# The modular biochemical reaction network structure of cellular translation

**DOI:** 10.1101/2023.01.21.524914

**Authors:** Bruno Cuevas-Zuviría, Evrim Fer, Zachary R. Adam, Betül Kaçar

## Abstract

Translation is an essential attribute of all living cells. At the heart of cellular operation, it is a chemical information decoding process that begins with an input string of nucleotides and ends with the synthesis of a specific output string of peptides. The translation process is interconnected with gene expression, physiological regulation, transcription, and responses to signaling molecules, among other cellular functions. Foundational efforts have uncovered a wealth of knowledge about the mechanistic functions of and many interactions between components of translation, but the broader biochemical connections between translation, metabolism and polymer biosynthesis that enable translation to occur have not been comprehensively mapped. Here we present a multilayer graph of biochemical reactions describing the translation, polymer biosynthesis and metabolism networks of an *Escherichia coli* cell. Intriguingly, the compounds that compose these three layers are distinctly aggregated into three modes regardless of their layer categorization. Multimodal mass distributions are well-known in ecosystems, but this is the first such distribution reported at the biochemical level. The degree distributions of the translation and metabolic networks are each likely to be heavy-tailed, but the polymer biosynthesis network is not. A multimodal mass-degree distribution indicates that the translation and metabolism networks are each distinct, adaptive biochemical modules, and that the gaps between the modes reflect evolved responses to the functional use of metabolite, polypeptide and polynucleotide compounds. The chemical reaction network of cellular translation opens new avenues for exploring complex adaptive phenomena such as percolation and phase changes in biochemical contexts.

## Supplementary material for "The modular biochemical reaction network structure of cellular translation": SI File 7: SupplementaryFile7_Full-Network.gml (part 1 of 6)

```
graph [
  directed 1
  node [
    id 0
    label "mRNAcodonUAG"
    type "chemical_entity"
    mass 990.0
    compound_type "RNA"
    level 2
  ]
  node [
    id 1
    label "Asite * mRNAcodonUAG"
    type "chemical_entity"
    mass 1090030.0
    compound_type "assembly"
    level 2
  ]
  node [
    id 2
    label "rf1"
    type "chemical_entity"
    mass 40516.8
    compound_type "protein"
    level 1
  ]
  node [
    id 3
    label "Asite * mRNAcodonUAG * rf1"
    type "chemical_entity"
    mass 1130546.8
    compound_type "assembly"
    level 2
  ]
  node [
    id 4
    label "Psite * mRNAcodonala * peptide * trnaala"
    type "chemical_entity"
    mass 1157817.5
    compound_type "assembly"
    level 2
  ]
  node [
    id 5
    label "Psite * mRNAcodonala * trnaala"
    type "chemical_entity"
    mass 1114617.5
    compound_type "assembly"
    level 2
  ]
  node [
    id 6
    label "peptide"
    type "chemical_entity"
    mass 43200.0
    compound_type "placeholder"
    level 1
  ]
  node [
    id 7
    label "Psite * mRNAcodoncys * peptide * trnacys"
    type "chemical_entity"
    mass 1157072.1
    compound_type "assembly"
    level 2
  ]
  node [
    id 8
    label "Psite * mRNAcodoncys * trnacys"
    type "chemical_entity"
    mass 1113872.1
    compound_type "assembly"
    level 2
  ]
  node [
    id 9
    label "Psite * mRNAcodonasp * peptide * trnaasp"
    type "chemical_entity"
    mass 1158108.6
    compound_type "assembly"
    level 2
  ]
  node [
    id 10
    label "Psite * mRNAcodonasp * trnaasp"
    type "chemical_entity"
    mass 1114908.6
    compound_type "assembly"
    level 2
  ]
  node [
    id 11
    label "Psite * mRNAcodonglu * peptide * trnaglu"
    type "chemical_entity"
    mass 1157671.5
    compound_type "assembly"
    level 2
  ]
  node [
    id 12
    label "Psite * mRNAcodonglu * trnaglu"
    type "chemical_entity"
    mass 1114471.5
    compound_type "assembly"
    level 2
  ]
  node [
    id 13
    label "Psite * mRNAcodonphe * peptide * trnaphe"
    type "chemical_entity"
    mass 1157778.0
    compound_type "assembly"
    level 2
  ]
  node [
    id 14
    label "Psite * mRNAcodonphe * trnaphe"
    type "chemical_entity"
    mass 1114578.0
    compound_type "assembly"
    level 2
  ]
  node [
    id 15
    label "Psite * mRNAcodongly * peptide * trnagly"
    type "chemical_entity"
    mass 1157228.1
    compound_type "assembly"
    level 2
  ]
  node [
    id 16
    label "Psite * mRNAcodongly * trnagly"
    type "chemical_entity"
    mass 1114028.1
    compound_type "assembly"
    level 2
  ]
  node [
    id 17
    label "Psite * mRNAcodonhis * peptide * trnahis"
    type "chemical_entity"
    mass 1160604.2
    compound_type "assembly"
    level 2
  ]
  node [
    id 18
    label "Psite * mRNAcodonhis * trnahis"
    type "chemical_entity"
    mass 1117404.2
    compound_type "assembly"
    level 2
  ]
  node [
    id 19
    label "Psite * mRNAcodonile * peptide * trnaile"
    type "chemical_entity"
    mass 1158148.7
    compound_type "assembly"
    level 2
  ]
  node [
    id 20
    label "Psite * mRNAcodonile * trnaile"
    type "chemical_entity"
    mass 1114948.7
    compound_type "assembly"
    level 2
  ]
  node [
    id 21
    label "Psite * mRNAcodonlys * peptide * trnalys"
    type "chemical_entity"
    mass 1157671.4
    compound_type "assembly"
    level 2
  ]
  node [
    id 22
    label "Psite * mRNAcodonlys * trnalys"
    type "chemical_entity"
    mass 1114471.4
    compound_type "assembly"
    level 2
  ]
  node [
    id 23
    label "Psite * mRNAcodonmet * peptide * trnamet"
    type "chemical_entity"
    mass 1158095.7
    compound_type "assembly"
    level 2
  ]
  node [
    id 24
    label "Psite * mRNAcodonmet * trnamet"
    type "chemical_entity"
    mass 1114895.7
    compound_type "assembly"
    level 2
  ]
  node [
    id 25
    label "Psite * mRNAcodonleu * peptide * trnaleu"
    type "chemical_entity"
    mass 1159612.8
    compound_type "assembly"
    level 2
  ]
  node [
    id 26
    label "Psite * mRNAcodonleu * trnaleu"
    type "chemical_entity"
    mass 1116412.8
    compound_type "assembly"
    level 2
  ]
  node [
    id 27
    label "Psite * mRNAcodonasn * peptide * trnaasn"
    type "chemical_entity"
    mass 1157726.4
    compound_type "assembly"
    level 2
  ]
  node [
    id 28
    label "Psite * mRNAcodonasn * trnaasn"
    type "chemical_entity"
    mass 1114526.4
    compound_type "assembly"
    level 2
  ]
  node [
    id 29
    label "Psite * mRNAcodonpro * peptide * trnapro"
    type "chemical_entity"
    mass 1158139.7
    compound_type "assembly"
    level 2
  ]
  node [
    id 30
    label "Psite * mRNAcodonpro * trnapro"
    type "chemical_entity"
    mass 1114939.7
    compound_type "assembly"
    level 2
  ]
  node [
    id 31
    label "Psite * mRNAcodongln * peptide * trnagln"
    type "chemical_entity"
    mass 1157354.0
    compound_type "assembly"
    level 2
  ]
  node [
    id 32
    label "Psite * mRNAcodongln * trnagln"
    type "chemical_entity"
    mass 1114154.0
    compound_type "assembly"
    level 2
  ]
  node [
    id 33
    label "Psite * mRNAcodonarg * peptide * trnaarg"
    type "chemical_entity"
    mass 1158082.7
    compound_type "assembly"
    level 2
  ]
  node [
    id 34
    label "Psite * mRNAcodonarg * trnaarg"
    type "chemical_entity"
    mass 1114882.7
    compound_type "assembly"
    level 2
  ]
  node [
    id 35
    label "Psite * mRNAcodonser * peptide * trnaser"
    type "chemical_entity"
    mass 1162368.3
    compound_type "assembly"
    level 2
  ]
  node [
    id 36
    label "Psite * mRNAcodonser * trnaser"
    type "chemical_entity"
    mass 1119168.3
    compound_type "assembly"
    level 2
  ]
  node [
    id 37
    label "Psite * mRNAcodonthr * peptide * trnathr"
    type "chemical_entity"
    mass 1157716.5
    compound_type "assembly"
    level 2
  ]
  node [
    id 38
    label "Psite * mRNAcodonthr * trnathr"
    type "chemical_entity"
    mass 1114516.5
    compound_type "assembly"
    level 2
  ]
  node [
    id 39
    label "Psite * mRNAcodonval * peptide * trnaval"
    type "chemical_entity"
    mass 1157776.5
    compound_type "assembly"
    level 2
  ]
  node [
    id 40
    label "Psite * mRNAcodonval * trnaval"
    type "chemical_entity"
    mass 1114576.5
    compound_type "assembly"
    level 2
  ]
  node [
    id 41
    label "Psite * mRNAcodontrp * peptide * trnatrp"
    type "chemical_entity"
    mass 1157755.5
    compound_type "assembly"
    level 2
  ]
  node [
    id 42
    label "Psite * mRNAcodontrp * trnatrp"
    type "chemical_entity"
    mass 1114555.5
    compound_type "assembly"
    level 2
  ]
  node [
    id 43
    label "Psite * mRNAcodontyr * peptide * trnatyr"
    type "chemical_entity"
    mass 1160604.2
    compound_type "assembly"
    level 2
  ]
  node [
    id 44
    label "Psite * mRNAcodontyr * trnatyr"
    type "chemical_entity"
    mass 1117404.2
    compound_type "assembly"
    level 2
  ]
  node [
    id 45
    label "gtp * rf3"
    type "chemical_entity"
    mass 60096.4
    compound_type "assembly"
    level 2
  ]
  node [
    id 46
    label "Asite * gtp * mRNAcodonUAG * rf1 * rf3"
    type "chemical_entity"
    mass 1190643.2
    compound_type "assembly"
    level 2
  ]
  node [
    id 47
    label "Esite * Psite * mRNAcodonala * trnaala"
    type "chemical_entity"
    mass 2203657.5
    compound_type "assembly"
    level 2
  ]
  node [
    id 48
    label "Esite * Psite * mRNAcodoncys * trnacys"
    type "chemical_entity"
    mass 2202912.1
    compound_type "assembly"
    level 2
  ]
  node [
    id 49
    label "Esite * Psite * mRNAcodonasp * trnaasp"
    type "chemical_entity"
    mass 2203948.6
    compound_type "assembly"
    level 2
  ]
  node [
    id 50
    label "Esite * Psite * mRNAcodonglu * trnaglu"
    type "chemical_entity"
    mass 2203511.5
    compound_type "assembly"
    level 2
  ]
  node [
    id 51
    label "Esite * Psite * mRNAcodonphe * trnaphe"
    type "chemical_entity"
    mass 2203618.0
    compound_type "assembly"
    level 2
  ]
  node [
    id 52
    label "Esite * Psite * mRNAcodongly * trnagly"
    type "chemical_entity"
    mass 2203068.1
    compound_type "assembly"
    level 2
  ]
  node [
    id 53
    label "Esite * Psite * mRNAcodonhis * trnahis"
    type "chemical_entity"
    mass 2206444.2
    compound_type "assembly"
    level 2
  ]
  node [
    id 54
    label "Esite * Psite * mRNAcodonile * trnaile"
    type "chemical_entity"
    mass 2203988.7
    compound_type "assembly"
    level 2
  ]
  node [
    id 55
    label "Esite * Psite * mRNAcodonlys * trnalys"
    type "chemical_entity"
    mass 2203511.4
    compound_type "assembly"
    level 2
  ]
  node [
    id 56
    label "Esite * Psite * mRNAcodonmet * trnamet"
    type "chemical_entity"
    mass 2203935.7
    compound_type "assembly"
    level 2
  ]
  node [
    id 57
    label "Esite * Psite * mRNAcodonleu * trnaleu"
    type "chemical_entity"
    mass 2205452.8
    compound_type "assembly"
    level 2
  ]
  node [
    id 58
    label "Esite * Psite * mRNAcodonasn * trnaasn"
    type "chemical_entity"
    mass 2203566.4
    compound_type "assembly"
    level 2
  ]
  node [
    id 59
    label "Esite * Psite * mRNAcodonpro * trnapro"
    type "chemical_entity"
    mass 2203979.7
    compound_type "assembly"
    level 2
  ]
  node [
    id 60
    label "Esite * Psite * mRNAcodongln * trnagln"
    type "chemical_entity"
    mass 2203194.0
    compound_type "assembly"
    level 2
  ]
  node [
    id 61
    label "Esite * Psite * mRNAcodonarg * trnaarg"
    type "chemical_entity"
    mass 2203922.7
    compound_type "assembly"
    level 2
  ]
  node [
    id 62
    label "Esite * Psite * mRNAcodonser * trnaser"
    type "chemical_entity"
    mass 2208208.3
    compound_type "assembly"
    level 2
  ]
  node [
    id 63
    label "Esite * Psite * mRNAcodonthr * trnathr"
    type "chemical_entity"
    mass 2203556.5
    compound_type "assembly"
    level 2
  ]
  node [
    id 64
    label "Esite * Psite * mRNAcodonval * trnaval"
    type "chemical_entity"
    mass 2203616.5
    compound_type "assembly"
    level 2
  ]
  node [
    id 65
    label "Esite * Psite * mRNAcodontrp * trnatrp"
    type "chemical_entity"
    mass 2203595.5
    compound_type "assembly"
    level 2
  ]
  node [
    id 66
    label "Esite * Psite * mRNAcodontyr * trnatyr"
    type "chemical_entity"
    mass 2206444.2
    compound_type "assembly"
    level 2
  ]
  node [
    id 67
    label "gdp * rf3"
    type "chemical_entity"
    mass 60016.4
    compound_type "assembly"
    level 2
  ]
  node [
    id 68
    label "pi"
    type "chemical_entity"
    mass 97.97689520600001
    compound_type "metabolite"
    location "cytoplasm"
    compound_id "C00009"
    smiles "O=P(O)(O)O"
    level 1
  ]
  node [
    id 69
    label "mRNAcodonUAA"
    type "chemical_entity"
    mass 990.0
    compound_type "RNA"
    level 2
  ]
  node [
    id 70
    label "Asite * mRNAcodonUAA"
    type "chemical_entity"
    mass 1090030.0
    compound_type "assembly"
    level 2
  ]
  node [
    id 71
    label "Asite * mRNAcodonUAA * rf1"
    type "chemical_entity"
    mass 1130546.8
    compound_type "assembly"
    level 2
  ]
  node [
    id 72
    label "Asite * gtp * mRNAcodonUAA * rf1 * rf3"
    type "chemical_entity"
    mass 1190643.2
    compound_type "assembly"
    level 2
  ]
  node [
    id 73
    label "mRNAcodonUGA"
    type "chemical_entity"
    mass 990.0
    compound_type "RNA"
    level 2
  ]
  node [
    id 74
    label "Asite * mRNAcodonUGA"
    type "chemical_entity"
    mass 1090030.0
    compound_type "assembly"
    level 2
  ]
  node [
    id 75
    label "rf2"
    type "chemical_entity"
    mass 41250.2
    compound_type "protein"
    level 1
  ]
  node [
    id 76
    label "Asite * mRNAcodonUGA * rf2"
    type "chemical_entity"
    mass 1131280.2
    compound_type "assembly"
    level 2
  ]
  node [
    id 77
    label "Asite * gtp * mRNAcodonUGA * rf2 * rf3"
    type "chemical_entity"
    mass 1191376.5999999999
    compound_type "assembly"
    level 2
  ]
  node [
    id 78
    label "Asite * mRNAcodonUAA * rf2"
    type "chemical_entity"
    mass 1131280.2
    compound_type "assembly"
    level 2
  ]
  node [
    id 79
    label "Asite * gtp * mRNAcodonUAA * rf2 * rf3"
    type "chemical_entity"
    mass 1191376.5999999999
    compound_type "assembly"
    level 2
  ]
  node [
    id 80
    label "efg * gtp"
    type "chemical_entity"
    mass 78103.4
    compound_type "assembly"
    level 2
  ]
  node [
    id 81
    label "rrf"
    type "chemical_entity"
    mass 20638.3
    compound_type "protein"
    level 1
  ]
  node [
    id 82
    label "efg * gdp"
    type "chemical_entity"
    mass 78023.4
    compound_type "assembly"
    level 2
  ]
  node [
    id 83
    label "trnaala"
    type "chemical_entity"
    mass 24587.5
    compound_type "metabolite"
    location "cytoplasm"
    level 1
  ]
  node [
    id 84
    label "30S"
    type "chemical_entity"
    mass 791940.0
    compound_type "assembly"
    level 2
  ]
  node [
    id 85
    label "50S"
    type "chemical_entity"
    mass 1468560.0
    compound_type "assembly"
    level 2
  ]
  node [
    id 86
    label "mRNA"
    type "chemical_entity"
    mass 330000.0
    compound_type "placeholder"
    level 2
  ]
  node [
    id 87
    label "trnacys"
    type "chemical_entity"
    mass 23842.1
    compound_type "metabolite"
    location "cytoplasm"
    level 1
  ]
  node [
    id 88
    label "trnaasp"
    type "chemical_entity"
    mass 24878.6
    compound_type "metabolite"
    location "cytoplasm"
    level 1
  ]
  node [
    id 89
    label "trnaglu"
    type "chemical_entity"
    mass 24441.5
    compound_type "metabolite"
    location "cytoplasm"
    level 1
  ]
  node [
    id 90
    label "trnaphe"
    type "chemical_entity"
    mass 24548.0
    compound_type "metabolite"
    location "cytoplasm"
    level 1
  ]
  node [
    id 91
    label "trnagly"
    type "chemical_entity"
    mass 23998.1
    compound_type "metabolite"
    location "cytoplasm"
    level 1
  ]
  node [
    id 92
    label "trnahis"
    type "chemical_entity"
    mass 27374.2
    compound_type "metabolite"
    location "cytoplasm"
    level 1
  ]
  node [
    id 93
    label "trnaile"
    type "chemical_entity"
    mass 24918.7
    compound_type "metabolite"
    location "cytoplasm"
    level 1
  ]
  node [
    id 94
    label "trnalys"
    type "chemical_entity"
    mass 24441.4
    compound_type "metabolite"
    location "cytoplasm"
    level 1
  ]
  node [
    id 95
    label "trnamet"
    type "chemical_entity"
    mass 24865.7
    compound_type "metabolite"
    location "cytoplasm"
    level 1
  ]
  node [
    id 96
    label "trnaleu"
    type "chemical_entity"
    mass 26382.8
    compound_type "metabolite"
    location "cytoplasm"
    level 1
  ]
  node [
    id 97
    label "trnaasn"
    type "chemical_entity"
    mass 24496.4
    compound_type "metabolite"
    location "cytoplasm"
    level 1
  ]
  node [
    id 98
    label "trnapro"
    type "chemical_entity"
    mass 24909.7
    compound_type "metabolite"
    location "cytoplasm"
    level 1
  ]
  node [
    id 99
    label "trnagln"
    type "chemical_entity"
    mass 24124.0
    compound_type "metabolite"
    location "cytoplasm"
    level 1
  ]
  node [
    id 100
    label "trnaarg"
    type "chemical_entity"
    mass 24852.7
    compound_type "metabolite"
    location "cytoplasm"
    level 1
  ]
  node [
    id 101
    label "trnaser"
    type "chemical_entity"
    mass 29138.3
    compound_type "metabolite"
    location "cytoplasm"
    level 1
  ]
  node [
    id 102
    label "trnathr"
    type "chemical_entity"
    mass 24486.5
    compound_type "metabolite"
    location "cytoplasm"
    level 1
  ]
  node [
    id 103
    label "trnaval"
    type "chemical_entity"
    mass 24546.5
    compound_type "metabolite"
    location "cytoplasm"
    level 1
  ]
  node [
    id 104
    label "trnatrp"
    type "chemical_entity"
    mass 24525.5
    compound_type "metabolite"
    location "cytoplasm"
    level 1
  ]
  node [
    id 105
    label "trnatyr"
    type "chemical_entity"
    mass 27374.2
    compound_type "metabolite"
    location "cytoplasm"
    level 1
  ]
  node [
    id 106
    label "term000000"
    primary "1 mRNAcodonUAG + 1 Asite -[module:canonical-termination, domain:translation, logic:&#38;]-> 1 Asite * mRNAcodonUAG"
    reversible 0
    module "canonical-termination"
    domain "translation"
    logic "&#38;"
    type "chemical_reaction"
    level 2
  ]
  node [
    id 107
    label "term000001"
    primary "1 rf1 + 1 Asite * mRNAcodonUAG -[module:canonical-termination, domain:translation, logic:&#38;]-> 1 rf1 * Asite * mRNAcodonUAG"
    reversible 0
    module "canonical-termination"
    domain "translation"
    logic "&#38;"
    type "chemical_reaction"
    level 2
  ]
  node [
    id 108
    label "term000002"
    primary "1 rf1 * Asite * mRNAcodonUAG + 1 Psite * mRNAcodonala * trnaala * peptide -[module:canonical-termination, domain:translation, logic:&#38;]-> 1 rf1 * Asite * mRNAcodonUAG + 1 Psite * mRNAcodonala * trnaala + 1 peptide "
    reversible 0
    module "canonical-termination"
    domain "translation"
    logic "&#38;"
    type "chemical_reaction"
    level 2
  ]
  node [
    id 109
    label "term000003"
    primary "1 rf1 * Asite * mRNAcodonUAG + 1 Psite * mRNAcodoncys * trnacys * peptide -[module:canonical-termination, domain:translation, logic:&#38;]-> 1 rf1 * Asite * mRNAcodonUAG + 1 Psite * mRNAcodoncys * trnacys + 1 peptide "
    reversible 0
    module "canonical-termination"
    domain "translation"
    logic "&#38;"
    type "chemical_reaction"
    level 2
  ]
  node [
    id 110
    label "term000004"
    primary "1 rf1 * Asite * mRNAcodonUAG + 1 Psite * mRNAcodonasp * trnaasp * peptide -[module:canonical-termination, domain:translation, logic:&#38;]-> 1 rf1 * Asite * mRNAcodonUAG + 1 Psite * mRNAcodonasp * trnaasp + 1 peptide "
    reversible 0
    module "canonical-termination"
    domain "translation"
    logic "&#38;"
    type "chemical_reaction"
    level 2
  ]
  node [
    id 111
    label "term000005"
    primary "1 rf1 * Asite * mRNAcodonUAG + 1 Psite * mRNAcodonglu * trnaglu * peptide -[module:canonical-termination, domain:translation, logic:&#38;]-> 1 rf1 * Asite * mRNAcodonUAG + 1 Psite * mRNAcodonglu * trnaglu + 1 peptide "
    reversible 0
    module "canonical-termination"
    domain "translation"
    logic "&#38;"
    type "chemical_reaction"
    level 2
  ]
  node [
    id 112
    label "term000006"
    primary "1 rf1 * Asite * mRNAcodonUAG + 1 Psite * mRNAcodonphe * trnaphe * peptide -[module:canonical-termination, domain:translation, logic:&#38;]-> 1 rf1 * Asite * mRNAcodonUAG + 1 Psite * mRNAcodonphe * trnaphe + 1 peptide "
    reversible 0
    module "canonical-termination"
    domain "translation"
    logic "&#38;"
    type "chemical_reaction"
    level 2
  ]
  node [
    id 113
    label "term000007"
    primary "1 rf1 * Asite * mRNAcodonUAG + 1 Psite * mRNAcodongly * trnagly * peptide -[module:canonical-termination, domain:translation, logic:&#38;]-> 1 rf1 * Asite * mRNAcodonUAG + 1 Psite * mRNAcodongly * trnagly + 1 peptide "
    reversible 0
    module "canonical-termination"
    domain "translation"
    logic "&#38;"
    type "chemical_reaction"
    level 2
  ]
  node [
    id 114
    label "term000008"
    primary "1 rf1 * Asite * mRNAcodonUAG + 1 Psite * mRNAcodonhis * trnahis * peptide -[module:canonical-termination, domain:translation, logic:&#38;]-> 1 rf1 * Asite * mRNAcodonUAG + 1 Psite * mRNAcodonhis * trnahis + 1 peptide "
    reversible 0
    module "canonical-termination"
    domain "translation"
    logic "&#38;"
    type "chemical_reaction"
    level 2
  ]
  node [
    id 115
    label "term000009"
    primary "1 rf1 * Asite * mRNAcodonUAG + 1 Psite * mRNAcodonile * trnaile * peptide -[module:canonical-termination, domain:translation, logic:&#38;]-> 1 rf1 * Asite * mRNAcodonUAG + 1 Psite * mRNAcodonile * trnaile + 1 peptide "
    reversible 0
    module "canonical-termination"
    domain "translation"
    logic "&#38;"
    type "chemical_reaction"
    level 2
  ]
  node [
    id 116
    label "term000010"
    primary "1 rf1 * Asite * mRNAcodonUAG + 1 Psite * mRNAcodonlys * trnalys * peptide -[module:canonical-termination, domain:translation, logic:&#38;]-> 1 rf1 * Asite * mRNAcodonUAG + 1 Psite * mRNAcodonlys * trnalys + 1 peptide "
    reversible 0
    module "canonical-termination"
    domain "translation"
    logic "&#38;"
    type "chemical_reaction"
    level 2
  ]
  node [
    id 117
    label "term000011"
    primary "1 rf1 * Asite * mRNAcodonUAG + 1 Psite * mRNAcodonmet * trnamet * peptide -[module:canonical-termination, domain:translation, logic:&#38;]-> 1 rf1 * Asite * mRNAcodonUAG + 1 Psite * mRNAcodonmet * trnamet + 1 peptide "
    reversible 0
    module "canonical-termination"
    domain "translation"
    logic "&#38;"
    type "chemical_reaction"
    level 2
  ]
  node [
    id 118
    label "term000012"
    primary "1 rf1 * Asite * mRNAcodonUAG + 1 Psite * mRNAcodonleu * trnaleu * peptide -[module:canonical-termination, domain:translation, logic:&#38;]-> 1 rf1 * Asite * mRNAcodonUAG + 1 Psite * mRNAcodonleu * trnaleu + 1 peptide "
    reversible 0
    module "canonical-termination"
    domain "translation"
    logic "&#38;"
    type "chemical_reaction"
    level 2
  ]
  node [
    id 119
    label "term000013"
    primary "1 rf1 * Asite * mRNAcodonUAG + 1 Psite * mRNAcodonasn * trnaasn * peptide -[module:canonical-termination, domain:translation, logic:&#38;]-> 1 rf1 * Asite * mRNAcodonUAG + 1 Psite * mRNAcodonasn * trnaasn + 1 peptide "
    reversible 0
    module "canonical-termination"
    domain "translation"
    logic "&#38;"
    type "chemical_reaction"
    level 2
  ]
  node [
    id 120
    label "term000014"
    primary "1 rf1 * Asite * mRNAcodonUAG + 1 Psite * mRNAcodonpro * trnapro * peptide -[module:canonical-termination, domain:translation, logic:&#38;]-> 1 rf1 * Asite * mRNAcodonUAG + 1 Psite * mRNAcodonpro * trnapro + 1 peptide "
    reversible 0
    module "canonical-termination"
    domain "translation"
    logic "&#38;"
    type "chemical_reaction"
    level 2
  ]
  node [
    id 121
    label "term000015"
    primary "1 rf1 * Asite * mRNAcodonUAG + 1 Psite * mRNAcodongln * trnagln * peptide -[module:canonical-termination, domain:translation, logic:&#38;]-> 1 rf1 * Asite * mRNAcodonUAG + 1 Psite * mRNAcodongln * trnagln + 1 peptide "
    reversible 0
    module "canonical-termination"
    domain "translation"
    logic "&#38;"
    type "chemical_reaction"
    level 2
  ]
  node [
    id 122
    label "term000016"
    primary "1 rf1 * Asite * mRNAcodonUAG + 1 Psite * mRNAcodonarg * trnaarg * peptide -[module:canonical-termination, domain:translation, logic:&#38;]-> 1 rf1 * Asite * mRNAcodonUAG + 1 Psite * mRNAcodonarg * trnaarg + 1 peptide "
    reversible 0
    module "canonical-termination"
    domain "translation"
    logic "&#38;"
    type "chemical_reaction"
    level 2
  ]
  node [
    id 123
    label "term000017"
    primary "1 rf1 * Asite * mRNAcodonUAG + 1 Psite * mRNAcodonser * trnaser * peptide -[module:canonical-termination, domain:translation, logic:&#38;]-> 1 rf1 * Asite * mRNAcodonUAG + 1 Psite * mRNAcodonser * trnaser + 1 peptide "
    reversible 0
    module "canonical-termination"
    domain "translation"
    logic "&#38;"
    type "chemical_reaction"
    level 2
  ]
  node [
    id 124
    label "term000018"
    primary "1 rf1 * Asite * mRNAcodonUAG + 1 Psite * mRNAcodonthr * trnathr * peptide -[module:canonical-termination, domain:translation, logic:&#38;]-> 1 rf1 * Asite * mRNAcodonUAG + 1 Psite * mRNAcodonthr * trnathr + 1 peptide "
    reversible 0
    module "canonical-termination"
    domain "translation"
    logic "&#38;"
    type "chemical_reaction"
    level 2
  ]
  node [
    id 125
    label "term000019"
    primary "1 rf1 * Asite * mRNAcodonUAG + 1 Psite * mRNAcodonval * trnaval * peptide -[module:canonical-termination, domain:translation, logic:&#38;]-> 1 rf1 * Asite * mRNAcodonUAG + 1 Psite * mRNAcodonval * trnaval + 1 peptide "
    reversible 0
    module "canonical-termination"
    domain "translation"
    logic "&#38;"
    type "chemical_reaction"
    level 2
  ]
  node [
    id 126
    label "term000020"
    primary "1 rf1 * Asite * mRNAcodonUAG + 1 Psite * mRNAcodontrp * trnatrp * peptide -[module:canonical-termination, domain:translation, logic:&#38;]-> 1 rf1 * Asite * mRNAcodonUAG + 1 Psite * mRNAcodontrp * trnatrp + 1 peptide "
    reversible 0
    module "canonical-termination"
    domain "translation"
    logic "&#38;"
    type "chemical_reaction"
    level 2
  ]
  node [
    id 127
    label "term000021"
    primary "1 rf1 * Asite * mRNAcodonUAG + 1 Psite * mRNAcodontyr * trnatyr * peptide -[module:canonical-termination, domain:translation, logic:&#38;]-> 1 rf1 * Asite * mRNAcodonUAG + 1 Psite * mRNAcodontyr * trnatyr + 1 peptide "
    reversible 0
    module "canonical-termination"
    domain "translation"
    logic "&#38;"
    type "chemical_reaction"
    level 2
  ]
  node [
    id 128
    label "term000022"
    primary " 1 rf1 * Asite * mRNAcodonUAG + 1 rf3 * gtp -[module:canonical-termination, domain:translation, logic:&#38;]-> 1 rf1 * Asite * mRNAcodonUAG * rf3 * gtp"
    reversible 0
    module "canonical-termination"
    domain "translation"
    logic "&#38;"
    type "chemical_reaction"
    level 2
  ]
  node [
    id 129
    label "term000023"
    primary "1 rf1 * Asite * mRNAcodonUAG + 1 Psite * mRNAcodonala * trnaala * peptide + 1 rf3 * gtp -[module:canonical-termination, domain:translation, logic:&#38;]-> 1 rf1 * Asite * mRNAcodonUAG * rf3 * gtp + 1 Psite * trnaala * mRNAcodonala + 1 peptide"
    reversible 0
    module "canonical-termination"
    domain "translation"
    logic "&#38;"
    type "chemical_reaction"
    level 2
  ]
  node [
    id 130
    label "term000024"
    primary "1 rf1 * Asite * mRNAcodonUAG + 1 Psite * mRNAcodoncys * trnacys * peptide + 1 rf3 * gtp -[module:canonical-termination, domain:translation, logic:&#38;]-> 1 rf1 * Asite * mRNAcodonUAG * rf3 * gtp + 1 Psite * trnacys * mRNAcodoncys + 1 peptide"
    reversible 0
    module "canonical-termination"
    domain "translation"
    logic "&#38;"
    type "chemical_reaction"
    level 2
  ]
  node [
    id 131
    label "term000025"
    primary "1 rf1 * Asite * mRNAcodonUAG + 1 Psite * mRNAcodonasp * trnaasp * peptide + 1 rf3 * gtp -[module:canonical-termination, domain:translation, logic:&#38;]-> 1 rf1 * Asite * mRNAcodonUAG * rf3 * gtp + 1 Psite * trnaasp * mRNAcodonasp + 1 peptide"
    reversible 0
    module "canonical-termination"
    domain "translation"
    logic "&#38;"
    type "chemical_reaction"
    level 2
  ]
  node [
    id 132
    label "term000026"
    primary "1 rf1 * Asite * mRNAcodonUAG + 1 Psite * mRNAcodonglu * trnaglu * peptide + 1 rf3 * gtp -[module:canonical-termination, domain:translation, logic:&#38;]-> 1 rf1 * Asite * mRNAcodonUAG * rf3 * gtp + 1 Psite * trnaglu * mRNAcodonglu + 1 peptide"
    reversible 0
    module "canonical-termination"
    domain "translation"
    logic "&#38;"
    type "chemical_reaction"
    level 2
  ]
  node [
    id 133
    label "term000027"
    primary "1 rf1 * Asite * mRNAcodonUAG + 1 Psite * mRNAcodonphe * trnaphe * peptide + 1 rf3 * gtp -[module:canonical-termination, domain:translation, logic:&#38;]-> 1 rf1 * Asite * mRNAcodonUAG * rf3 * gtp + 1 Psite * trnaphe * mRNAcodonphe + 1 peptide"
    reversible 0
    module "canonical-termination"
    domain "translation"
    logic "&#38;"
    type "chemical_reaction"
    level 2
  ]
  node [
    id 134
    label "term000028"
    primary "1 rf1 * Asite * mRNAcodonUAG + 1 Psite * mRNAcodongly * trnagly * peptide + 1 rf3 * gtp -[module:canonical-termination, domain:translation, logic:&#38;]-> 1 rf1 * Asite * mRNAcodonUAG * rf3 * gtp + 1 Psite * trnagly * mRNAcodongly + 1 peptide"
    reversible 0
    module "canonical-termination"
    domain "translation"
    logic "&#38;"
    type "chemical_reaction"
    level 2
  ]
  node [
    id 135
    label "term000029"
    primary "1 rf1 * Asite * mRNAcodonUAG + 1 Psite * mRNAcodonhis * trnahis * peptide + 1 rf3 * gtp -[module:canonical-termination, domain:translation, logic:&#38;]-> 1 rf1 * Asite * mRNAcodonUAG * rf3 * gtp + 1 Psite * trnahis * mRNAcodonhis + 1 peptide"
    reversible 0
    module "canonical-termination"
    domain "translation"
    logic "&#38;"
    type "chemical_reaction"
    level 2
  ]
  node [
    id 136
    label "term000030"
    primary "1 rf1 * Asite * mRNAcodonUAG + 1 Psite * mRNAcodonile * trnaile * peptide + 1 rf3 * gtp -[module:canonical-termination, domain:translation, logic:&#38;]-> 1 rf1 * Asite * mRNAcodonUAG * rf3 * gtp + 1 Psite * trnaile * mRNAcodonile + 1 peptide"
    reversible 0
    module "canonical-termination"
    domain "translation"
    logic "&#38;"
    type "chemical_reaction"
    level 2
  ]
  node [
    id 137
    label "term000031"
    primary "1 rf1 * Asite * mRNAcodonUAG + 1 Psite * mRNAcodonlys * trnalys * peptide + 1 rf3 * gtp -[module:canonical-termination, domain:translation, logic:&#38;]-> 1 rf1 * Asite * mRNAcodonUAG * rf3 * gtp + 1 Psite * trnalys * mRNAcodonlys + 1 peptide"
    reversible 0
    module "canonical-termination"
    domain "translation"
    logic "&#38;"
    type "chemical_reaction"
    level 2
  ]
  node [
    id 138
    label "term000032"
    primary "1 rf1 * Asite * mRNAcodonUAG + 1 Psite * mRNAcodonmet * trnamet * peptide + 1 rf3 * gtp -[module:canonical-termination, domain:translation, logic:&#38;]-> 1 rf1 * Asite * mRNAcodonUAG * rf3 * gtp + 1 Psite * trnamet * mRNAcodonmet + 1 peptide"
    reversible 0
    module "canonical-termination"
    domain "translation"
    logic "&#38;"
    type "chemical_reaction"
    level 2
  ]
  node [
    id 139
    label "term000033"
    primary "1 rf1 * Asite * mRNAcodonUAG + 1 Psite * mRNAcodonleu * trnaleu * peptide + 1 rf3 * gtp -[module:canonical-termination, domain:translation, logic:&#38;]-> 1 rf1 * Asite * mRNAcodonUAG * rf3 * gtp + 1 Psite * trnaleu * mRNAcodonleu + 1 peptide"
    reversible 0
    module "canonical-termination"
    domain "translation"
    logic "&#38;"
    type "chemical_reaction"
    level 2
  ]
  node [
    id 140
    label "term000034"
    primary "1 rf1 * Asite * mRNAcodonUAG + 1 Psite * mRNAcodonasn * trnaasn * peptide + 1 rf3 * gtp -[module:canonical-termination, domain:translation, logic:&#38;]-> 1 rf1 * Asite * mRNAcodonUAG * rf3 * gtp + 1 Psite * trnaasn * mRNAcodonasn + 1 peptide"
    reversible 0
    module "canonical-termination"
    domain "translation"
    logic "&#38;"
    type "chemical_reaction"
    level 2
  ]
  node [
    id 141
    label "term000035"
    primary "1 rf1 * Asite * mRNAcodonUAG + 1 Psite * mRNAcodonpro * trnapro * peptide + 1 rf3 * gtp -[module:canonical-termination, domain:translation, logic:&#38;]-> 1 rf1 * Asite * mRNAcodonUAG * rf3 * gtp + 1 Psite * trnapro * mRNAcodonpro + 1 peptide"
    reversible 0
    module "canonical-termination"
    domain "translation"
    logic "&#38;"
    type "chemical_reaction"
    level 2
  ]
  node [
    id 142
    label "term000036"
    primary "1 rf1 * Asite * mRNAcodonUAG + 1 Psite * mRNAcodongln * trnagln * peptide + 1 rf3 * gtp -[module:canonical-termination, domain:translation, logic:&#38;]-> 1 rf1 * Asite * mRNAcodonUAG * rf3 * gtp + 1 Psite * trnagln * mRNAcodongln + 1 peptide"
    reversible 0
    module "canonical-termination"
    domain "translation"
    logic "&#38;"
    type "chemical_reaction"
    level 2
  ]
  node [
    id 143
    label "term000037"
    primary "1 rf1 * Asite * mRNAcodonUAG + 1 Psite * mRNAcodonarg * trnaarg * peptide + 1 rf3 * gtp -[module:canonical-termination, domain:translation, logic:&#38;]-> 1 rf1 * Asite * mRNAcodonUAG * rf3 * gtp + 1 Psite * trnaarg * mRNAcodonarg + 1 peptide"
    reversible 0
    module "canonical-termination"
    domain "translation"
    logic "&#38;"
    type "chemical_reaction"
    level 2
  ]
  node [
    id 144
    label "term000038"
    primary "1 rf1 * Asite * mRNAcodonUAG + 1 Psite * mRNAcodonser * trnaser * peptide + 1 rf3 * gtp -[module:canonical-termination, domain:translation, logic:&#38;]-> 1 rf1 * Asite * mRNAcodonUAG * rf3 * gtp + 1 Psite * trnaser * mRNAcodonser + 1 peptide"
    reversible 0
    module "canonical-termination"
    domain "translation"
    logic "&#38;"
    type "chemical_reaction"
    level 2
  ]
  node [
    id 145
    label "term000039"
    primary "1 rf1 * Asite * mRNAcodonUAG + 1 Psite * mRNAcodonthr * trnathr * peptide + 1 rf3 * gtp -[module:canonical-termination, domain:translation, logic:&#38;]-> 1 rf1 * Asite * mRNAcodonUAG * rf3 * gtp + 1 Psite * trnathr * mRNAcodonthr + 1 peptide"
    reversible 0
    module "canonical-termination"
    domain "translation"
    logic "&#38;"
    type "chemical_reaction"
    level 2
  ]
  node [
    id 146
    label "term000040"
    primary "1 rf1 * Asite * mRNAcodonUAG + 1 Psite * mRNAcodonval * trnaval * peptide + 1 rf3 * gtp -[module:canonical-termination, domain:translation, logic:&#38;]-> 1 rf1 * Asite * mRNAcodonUAG * rf3 * gtp + 1 Psite * trnaval * mRNAcodonval + 1 peptide"
    reversible 0
    module "canonical-termination"
    domain "translation"
    logic "&#38;"
    type "chemical_reaction"
    level 2
  ]
  node [
    id 147
    label "term000041"
    primary "1 rf1 * Asite * mRNAcodonUAG + 1 Psite * mRNAcodontrp * trnatrp * peptide + 1 rf3 * gtp -[module:canonical-termination, domain:translation, logic:&#38;]-> 1 rf1 * Asite * mRNAcodonUAG * rf3 * gtp + 1 Psite * trnatrp * mRNAcodontrp + 1 peptide"
    reversible 0
    module "canonical-termination"
    domain "translation"
    logic "&#38;"
    type "chemical_reaction"
    level 2
  ]
  node [
    id 148
    label "term000042"
    primary "1 rf1 * Asite * mRNAcodonUAG + 1 Psite * mRNAcodontyr * trnatyr * peptide + 1 rf3 * gtp -[module:canonical-termination, domain:translation, logic:&#38;]-> 1 rf1 * Asite * mRNAcodonUAG * rf3 * gtp + 1 Psite * trnatyr * mRNAcodontyr + 1 peptide"
    reversible 0
    module "canonical-termination"
    domain "translation"
    logic "&#38;"
    type "chemical_reaction"
    level 2
  ]
  node [
    id 149
    label "term000043"
    primary "1 rf1 * Asite * mRNAcodonUAG * rf3 * gtp + 1 Psite * trnaala * mRNAcodonala + 1 Esite -[module:canonical-termination, domain:translation, logic:&#38;]-> 1 rf1 * Asite * mRNAcodonUAG * rf3 * gtp + 1 Esite * Psite * trnaala * mRNAcodonala"
    reversible 0
    module "canonical-termination"
    domain "translation"
    logic "&#38;"
    type "chemical_reaction"
    level 2
  ]
  node [
    id 150
    label "term000044"
    primary "1 rf1 * Asite * mRNAcodonUAG * rf3 * gtp + 1 Psite * trnacys * mRNAcodoncys + 1 Esite -[module:canonical-termination, domain:translation, logic:&#38;]-> 1 rf1 * Asite * mRNAcodonUAG * rf3 * gtp + 1 Esite * Psite * trnacys * mRNAcodoncys"
    reversible 0
    module "canonical-termination"
    domain "translation"
    logic "&#38;"
    type "chemical_reaction"
    level 2
  ]
  node [
    id 151
    label "term000045"
    primary "1 rf1 * Asite * mRNAcodonUAG * rf3 * gtp + 1 Psite * trnaasp * mRNAcodonasp + 1 Esite -[module:canonical-termination, domain:translation, logic:&#38;]-> 1 rf1 * Asite * mRNAcodonUAG * rf3 * gtp + 1 Esite * Psite * trnaasp * mRNAcodonasp"
    reversible 0
    module "canonical-termination"
    domain "translation"
    logic "&#38;"
    type "chemical_reaction"
    level 2
  ]
  node [
    id 152
    label "term000046"
    primary "1 rf1 * Asite * mRNAcodonUAG * rf3 * gtp + 1 Psite * trnaglu * mRNAcodonglu + 1 Esite -[module:canonical-termination, domain:translation, logic:&#38;]-> 1 rf1 * Asite * mRNAcodonUAG * rf3 * gtp + 1 Esite * Psite * trnaglu * mRNAcodonglu"
    reversible 0
    module "canonical-termination"
    domain "translation"
    logic "&#38;"
    type "chemical_reaction"
    level 2
  ]
  node [
    id 153
    label "term000047"
    primary "1 rf1 * Asite * mRNAcodonUAG * rf3 * gtp + 1 Psite * trnaphe * mRNAcodonphe + 1 Esite -[module:canonical-termination, domain:translation, logic:&#38;]-> 1 rf1 * Asite * mRNAcodonUAG * rf3 * gtp + 1 Esite * Psite * trnaphe * mRNAcodonphe"
    reversible 0
    module "canonical-termination"
    domain "translation"
    logic "&#38;"
    type "chemical_reaction"
    level 2
  ]
  node [
    id 154
    label "term000048"
    primary "1 rf1 * Asite * mRNAcodonUAG * rf3 * gtp + 1 Psite * trnagly * mRNAcodongly + 1 Esite -[module:canonical-termination, domain:translation, logic:&#38;]-> 1 rf1 * Asite * mRNAcodonUAG * rf3 * gtp + 1 Esite * Psite * trnagly * mRNAcodongly"
    reversible 0
    module "canonical-termination"
    domain "translation"
    logic "&#38;"
    type "chemical_reaction"
    level 2
  ]
  node [
    id 155
    label "term000049"
    primary "1 rf1 * Asite * mRNAcodonUAG * rf3 * gtp + 1 Psite * trnahis * mRNAcodonhis + 1 Esite -[module:canonical-termination, domain:translation, logic:&#38;]-> 1 rf1 * Asite * mRNAcodonUAG * rf3 * gtp + 1 Esite * Psite * trnahis * mRNAcodonhis"
    reversible 0
    module "canonical-termination"
    domain "translation"
    logic "&#38;"
    type "chemical_reaction"
    level 2
  ]
  node [
    id 156
    label "term000050"
    primary "1 rf1 * Asite * mRNAcodonUAG * rf3 * gtp + 1 Psite * trnaile * mRNAcodonile + 1 Esite -[module:canonical-termination, domain:translation, logic:&#38;]-> 1 rf1 * Asite * mRNAcodonUAG * rf3 * gtp + 1 Esite * Psite * trnaile * mRNAcodonile"
    reversible 0
    module "canonical-termination"
    domain "translation"
    logic "&#38;"
    type "chemical_reaction"
    level 2
  ]
  node [
    id 157
    label "term000051"
    primary "1 rf1 * Asite * mRNAcodonUAG * rf3 * gtp + 1 Psite * trnalys * mRNAcodonlys + 1 Esite -[module:canonical-termination, domain:translation, logic:&#38;]-> 1 rf1 * Asite * mRNAcodonUAG * rf3 * gtp + 1 Esite * Psite * trnalys * mRNAcodonlys"
    reversible 0
    module "canonical-termination"
    domain "translation"
    logic "&#38;"
    type "chemical_reaction"
    level 2
  ]
  node [
    id 158
    label "term000052"
    primary "1 rf1 * Asite * mRNAcodonUAG * rf3 * gtp + 1 Psite * trnamet * mRNAcodonmet + 1 Esite -[module:canonical-termination, domain:translation, logic:&#38;]-> 1 rf1 * Asite * mRNAcodonUAG * rf3 * gtp + 1 Esite * Psite * trnamet * mRNAcodonmet"
    reversible 0
    module "canonical-termination"
    domain "translation"
    logic "&#38;"
    type "chemical_reaction"
    level 2
  ]
  node [
    id 159
    label "term000053"
    primary "1 rf1 * Asite * mRNAcodonUAG * rf3 * gtp + 1 Psite * trnaleu * mRNAcodonleu + 1 Esite -[module:canonical-termination, domain:translation, logic:&#38;]-> 1 rf1 * Asite * mRNAcodonUAG * rf3 * gtp + 1 Esite * Psite * trnaleu * mRNAcodonleu"
    reversible 0
    module "canonical-termination"
    domain "translation"
    logic "&#38;"
    type "chemical_reaction"
    level 2
  ]
  node [
    id 160
    label "term000054"
    primary "1 rf1 * Asite * mRNAcodonUAG * rf3 * gtp + 1 Psite * trnaasn * mRNAcodonasn + 1 Esite -[module:canonical-termination, domain:translation, logic:&#38;]-> 1 rf1 * Asite * mRNAcodonUAG * rf3 * gtp + 1 Esite * Psite * trnaasn * mRNAcodonasn"
    reversible 0
    module "canonical-termination"
    domain "translation"
    logic "&#38;"
    type "chemical_reaction"
    level 2
  ]
  node [
    id 161
    label "term000055"
    primary "1 rf1 * Asite * mRNAcodonUAG * rf3 * gtp + 1 Psite * trnapro * mRNAcodonpro + 1 Esite -[module:canonical-termination, domain:translation, logic:&#38;]-> 1 rf1 * Asite * mRNAcodonUAG * rf3 * gtp + 1 Esite * Psite * trnapro * mRNAcodonpro"
    reversible 0
    module "canonical-termination"
    domain "translation"
    logic "&#38;"
    type "chemical_reaction"
    level 2
  ]
  node [
    id 162
    label "term000056"
    primary "1 rf1 * Asite * mRNAcodonUAG * rf3 * gtp + 1 Psite * trnagln * mRNAcodongln + 1 Esite -[module:canonical-termination, domain:translation, logic:&#38;]-> 1 rf1 * Asite * mRNAcodonUAG * rf3 * gtp + 1 Esite * Psite * trnagln * mRNAcodongln"
    reversible 0
    module "canonical-termination"
    domain "translation"
    logic "&#38;"
    type "chemical_reaction"
    level 2
  ]
  node [
    id 163
    label "term000057"
    primary "1 rf1 * Asite * mRNAcodonUAG * rf3 * gtp + 1 Psite * trnaarg * mRNAcodonarg + 1 Esite -[module:canonical-termination, domain:translation, logic:&#38;]-> 1 rf1 * Asite * mRNAcodonUAG * rf3 * gtp + 1 Esite * Psite * trnaarg * mRNAcodonarg"
    reversible 0
    module "canonical-termination"
    domain "translation"
    logic "&#38;"
    type "chemical_reaction"
    level 2
  ]
  node [
    id 164
    label "term000058"
    primary "1 rf1 * Asite * mRNAcodonUAG * rf3 * gtp + 1 Psite * trnaser * mRNAcodonser + 1 Esite -[module:canonical-termination, domain:translation, logic:&#38;]-> 1 rf1 * Asite * mRNAcodonUAG * rf3 * gtp + 1 Esite * Psite * trnaser * mRNAcodonser"
    reversible 0
    module "canonical-termination"
    domain "translation"
    logic "&#38;"
    type "chemical_reaction"
    level 2
  ]
  node [
    id 165
    label "term000059"
    primary "1 rf1 * Asite * mRNAcodonUAG * rf3 * gtp + 1 Psite * trnathr * mRNAcodonthr + 1 Esite -[module:canonical-termination, domain:translation, logic:&#38;]-> 1 rf1 * Asite * mRNAcodonUAG * rf3 * gtp + 1 Esite * Psite * trnathr * mRNAcodonthr"
    reversible 0
    module "canonical-termination"
    domain "translation"
    logic "&#38;"
    type "chemical_reaction"
    level 2
  ]
  node [
    id 166
    label "term000060"
    primary "1 rf1 * Asite * mRNAcodonUAG * rf3 * gtp + 1 Psite * trnaval * mRNAcodonval + 1 Esite -[module:canonical-termination, domain:translation, logic:&#38;]-> 1 rf1 * Asite * mRNAcodonUAG * rf3 * gtp + 1 Esite * Psite * trnaval * mRNAcodonval"
    reversible 0
    module "canonical-termination"
    domain "translation"
    logic "&#38;"
    type "chemical_reaction"
    level 2
  ]
  node [
    id 167
    label "term000061"
    primary "1 rf1 * Asite * mRNAcodonUAG * rf3 * gtp + 1 Psite * trnatrp * mRNAcodontrp + 1 Esite -[module:canonical-termination, domain:translation, logic:&#38;]-> 1 rf1 * Asite * mRNAcodonUAG * rf3 * gtp + 1 Esite * Psite * trnatrp * mRNAcodontrp"
    reversible 0
    module "canonical-termination"
    domain "translation"
    logic "&#38;"
    type "chemical_reaction"
    level 2
  ]
  node [
    id 168
    label "term000062"
    primary "1 rf1 * Asite * mRNAcodonUAG * rf3 * gtp + 1 Psite * trnatyr * mRNAcodontyr + 1 Esite -[module:canonical-termination, domain:translation, logic:&#38;]-> 1 rf1 * Asite * mRNAcodonUAG * rf3 * gtp + 1 Esite * Psite * trnatyr * mRNAcodontyr"
    reversible 0
    module "canonical-termination"
    domain "translation"
    logic "&#38;"
    type "chemical_reaction"
    level 2
  ]
  node [
    id 169
    label "term000063"
    primary "1 rf1 * Asite * mRNAcodonUAG * rf3 * gtp + 1 Esite * Psite * trnatyr * mRNAcodontyr -[module:canonical-termination, domain:translation, logic:&#38;]-> 1 Asite * mRNAcodonUAG + 1 rf1 + 1 rf3 * gdp + 1 pi + 1 Esite * Psite * trnatyr * mRNAcodontyr"
    reversible 0
    module "canonical-termination"
    domain "translation"
    logic "&#38;"
    type "chemical_reaction"
    level 2
  ]
  node [
    id 170
    label "term000064"
    primary "1 rf1 * Asite * mRNAcodonUAG + 1 Psite * mRNAcodonala * trnaala + 1 Esite -[module:canonical-termination, domain:translation, logic:&#38;]-> 1 rf1 * Asite * mRNAcodonUAG + 1 Psite * Esite * mRNAcodonala * trnaala"
    reversible 0
    module "canonical-termination"
    domain "translation"
    logic "&#38;"
    type "chemical_reaction"
    level 2
  ]
  node [
    id 171
    label "term000065"
    primary "1 rf1 * Asite * mRNAcodonUAG + 1 Psite * mRNAcodoncys * trnacys + 1 Esite -[module:canonical-termination, domain:translation, logic:&#38;]-> 1 rf1 * Asite * mRNAcodonUAG + 1 Psite * Esite * mRNAcodoncys * trnacys"
    reversible 0
    module "canonical-termination"
    domain "translation"
    logic "&#38;"
    type "chemical_reaction"
    level 2
  ]
  node [
    id 172
    label "term000066"
    primary "1 rf1 * Asite * mRNAcodonUAG + 1 Psite * mRNAcodonasp * trnaasp + 1 Esite -[module:canonical-termination, domain:translation, logic:&#38;]-> 1 rf1 * Asite * mRNAcodonUAG + 1 Psite * Esite * mRNAcodonasp * trnaasp"
    reversible 0
    module "canonical-termination"
    domain "translation"
    logic "&#38;"
    type "chemical_reaction"
    level 2
  ]
  node [
    id 173
    label "term000067"
    primary "1 rf1 * Asite * mRNAcodonUAG + 1 Psite * mRNAcodonglu * trnaglu + 1 Esite -[module:canonical-termination, domain:translation, logic:&#38;]-> 1 rf1 * Asite * mRNAcodonUAG + 1 Psite * Esite * mRNAcodonglu * trnaglu"
    reversible 0
    module "canonical-termination"
    domain "translation"
    logic "&#38;"
    type "chemical_reaction"
    level 2
  ]
  node [
    id 174
    label "term000068"
    primary "1 rf1 * Asite * mRNAcodonUAG + 1 Psite * mRNAcodonphe * trnaphe + 1 Esite -[module:canonical-termination, domain:translation, logic:&#38;]-> 1 rf1 * Asite * mRNAcodonUAG + 1 Psite * Esite * mRNAcodonphe * trnaphe"
    reversible 0
    module "canonical-termination"
    domain "translation"
    logic "&#38;"
    type "chemical_reaction"
    level 2
  ]
  node [
    id 175
    label "term000069"
    primary "1 rf1 * Asite * mRNAcodonUAG + 1 Psite * mRNAcodongly * trnagly + 1 Esite -[module:canonical-termination, domain:translation, logic:&#38;]-> 1 rf1 * Asite * mRNAcodonUAG + 1 Psite * Esite * mRNAcodongly * trnagly"
    reversible 0
    module "canonical-termination"
    domain "translation"
    logic "&#38;"
    type "chemical_reaction"
    level 2
  ]
  node [
    id 176
    label "term000070"
    primary "1 rf1 * Asite * mRNAcodonUAG + 1 Psite * mRNAcodonhis * trnahis + 1 Esite -[module:canonical-termination, domain:translation, logic:&#38;]-> 1 rf1 * Asite * mRNAcodonUAG + 1 Psite * Esite * mRNAcodonhis * trnahis"
    reversible 0
    module "canonical-termination"
    domain "translation"
    logic "&#38;"
    type "chemical_reaction"
    level 2
  ]
  node [
    id 177
    label "term000071"
    primary "1 rf1 * Asite * mRNAcodonUAG + 1 Psite * mRNAcodonile * trnaile + 1 Esite -[module:canonical-termination, domain:translation, logic:&#38;]-> 1 rf1 * Asite * mRNAcodonUAG + 1 Psite * Esite * mRNAcodonile * trnaile"
    reversible 0
    module "canonical-termination"
    domain "translation"
    logic "&#38;"
    type "chemical_reaction"
    level 2
  ]
  node [
    id 178
    label "term000072"
    primary "1 rf1 * Asite * mRNAcodonUAG + 1 Psite * mRNAcodonlys * trnalys + 1 Esite -[module:canonical-termination, domain:translation, logic:&#38;]-> 1 rf1 * Asite * mRNAcodonUAG + 1 Psite * Esite * mRNAcodonlys * trnalys"
    reversible 0
    module "canonical-termination"
    domain "translation"
    logic "&#38;"
    type "chemical_reaction"
    level 2
  ]
  node [
    id 179
    label "term000073"
    primary "1 rf1 * Asite * mRNAcodonUAG + 1 Psite * mRNAcodonmet * trnamet + 1 Esite -[module:canonical-termination, domain:translation, logic:&#38;]-> 1 rf1 * Asite * mRNAcodonUAG + 1 Psite * Esite * mRNAcodonmet * trnamet"
    reversible 0
    module "canonical-termination"
    domain "translation"
    logic "&#38;"
    type "chemical_reaction"
    level 2
  ]
  node [
    id 180
    label "term000074"
    primary "1 rf1 * Asite * mRNAcodonUAG + 1 Psite * mRNAcodonleu * trnaleu + 1 Esite -[module:canonical-termination, domain:translation, logic:&#38;]-> 1 rf1 * Asite * mRNAcodonUAG + 1 Psite * Esite * mRNAcodonleu * trnaleu"
    reversible 0
    module "canonical-termination"
    domain "translation"
    logic "&#38;"
    type "chemical_reaction"
    level 2
  ]
  node [
    id 181
    label "term000075"
    primary "1 rf1 * Asite * mRNAcodonUAG + 1 Psite * mRNAcodonasn * trnaasn + 1 Esite -[module:canonical-termination, domain:translation, logic:&#38;]-> 1 rf1 * Asite * mRNAcodonUAG + 1 Psite * Esite * mRNAcodonasn * trnaasn"
    reversible 0
    module "canonical-termination"
    domain "translation"
    logic "&#38;"
    type "chemical_reaction"
    level 2
  ]
  node [
    id 182
    label "term000076"
    primary "1 rf1 * Asite * mRNAcodonUAG + 1 Psite * mRNAcodonpro * trnapro + 1 Esite -[module:canonical-termination, domain:translation, logic:&#38;]-> 1 rf1 * Asite * mRNAcodonUAG + 1 Psite * Esite * mRNAcodonpro * trnapro"
    reversible 0
    module "canonical-termination"
    domain "translation"
    logic "&#38;"
    type "chemical_reaction"
    level 2
  ]
  node [
    id 183
    label "term000077"
    primary "1 rf1 * Asite * mRNAcodonUAG + 1 Psite * mRNAcodongln * trnagln + 1 Esite -[module:canonical-termination, domain:translation, logic:&#38;]-> 1 rf1 * Asite * mRNAcodonUAG + 1 Psite * Esite * mRNAcodongln * trnagln"
    reversible 0
    module "canonical-termination"
    domain "translation"
    logic "&#38;"
    type "chemical_reaction"
    level 2
  ]
  node [
    id 184
    label "term000078"
    primary "1 rf1 * Asite * mRNAcodonUAG + 1 Psite * mRNAcodonarg * trnaarg + 1 Esite -[module:canonical-termination, domain:translation, logic:&#38;]-> 1 rf1 * Asite * mRNAcodonUAG + 1 Psite * Esite * mRNAcodonarg * trnaarg"
    reversible 0
    module "canonical-termination"
    domain "translation"
    logic "&#38;"
    type "chemical_reaction"
    level 2
  ]
  node [
    id 185
    label "term000079"
    primary "1 rf1 * Asite * mRNAcodonUAG + 1 Psite * mRNAcodonser * trnaser + 1 Esite -[module:canonical-termination, domain:translation, logic:&#38;]-> 1 rf1 * Asite * mRNAcodonUAG + 1 Psite * Esite * mRNAcodonser * trnaser"
    reversible 0
    module "canonical-termination"
    domain "translation"
    logic "&#38;"
    type "chemical_reaction"
    level 2
  ]
  node [
    id 186
    label "term000080"
    primary "1 rf1 * Asite * mRNAcodonUAG + 1 Psite * mRNAcodonthr * trnathr + 1 Esite -[module:canonical-termination, domain:translation, logic:&#38;]-> 1 rf1 * Asite * mRNAcodonUAG + 1 Psite * Esite * mRNAcodonthr * trnathr"
    reversible 0
    module "canonical-termination"
    domain "translation"
    logic "&#38;"
    type "chemical_reaction"
    level 2
  ]
  node [
    id 187
    label "term000081"
    primary "1 rf1 * Asite * mRNAcodonUAG + 1 Psite * mRNAcodonval * trnaval + 1 Esite -[module:canonical-termination, domain:translation, logic:&#38;]-> 1 rf1 * Asite * mRNAcodonUAG + 1 Psite * Esite * mRNAcodonval * trnaval"
    reversible 0
    module "canonical-termination"
    domain "translation"
    logic "&#38;"
    type "chemical_reaction"
    level 2
  ]
  node [
    id 188
    label "term000082"
    primary "1 rf1 * Asite * mRNAcodonUAG + 1 Psite * mRNAcodontrp * trnatrp + 1 Esite -[module:canonical-termination, domain:translation, logic:&#38;]-> 1 rf1 * Asite * mRNAcodonUAG + 1 Psite * Esite * mRNAcodontrp * trnatrp"
    reversible 0
    module "canonical-termination"
    domain "translation"
    logic "&#38;"
    type "chemical_reaction"
    level 2
  ]
  node [
    id 189
    label "term000083"
    primary "1 rf1 * Asite * mRNAcodonUAG + 1 Psite * mRNAcodontyr * trnatyr + 1 Esite -[module:canonical-termination, domain:translation, logic:&#38;]-> 1 rf1 * Asite * mRNAcodonUAG + 1 Psite * Esite * mRNAcodontyr * trnatyr"
    reversible 0
    module "canonical-termination"
    domain "translation"
    logic "&#38;"
    type "chemical_reaction"
    level 2
  ]
  node [
    id 190
    label "term000084"
    primary "1 mRNAcodonUAA + 1 Asite -[module:canonical-termination, domain:translation, logic:&#38;]-> 1 Asite * mRNAcodonUAA"
    reversible 0
    module "canonical-termination"
    domain "translation"
    logic "&#38;"
    type "chemical_reaction"
    level 2
  ]
  node [
    id 191
    label "term000085"
    primary "1 rf1 + 1 Asite * mRNAcodonUAA -[module:canonical-termination, domain:translation, logic:&#38;]-> 1 rf1 * Asite * mRNAcodonUAA"
    reversible 0
    module "canonical-termination"
    domain "translation"
    logic "&#38;"
    type "chemical_reaction"
    level 2
  ]
  node [
    id 192
    label "term000086"
    primary "1 rf1 * Asite * mRNAcodonUAA + 1 Psite * mRNAcodonala * trnaala * peptide -[module:canonical-termination, domain:translation, logic:&#38;]-> 1 rf1 * Asite * mRNAcodonUAA + 1 Psite * mRNAcodonala * trnaala + 1 peptide "
    reversible 0
    module "canonical-termination"
    domain "translation"
    logic "&#38;"
    type "chemical_reaction"
    level 2
  ]
  node [
    id 193
    label "term000087"
    primary "1 rf1 * Asite * mRNAcodonUAA + 1 Psite * mRNAcodoncys * trnacys * peptide -[module:canonical-termination, domain:translation, logic:&#38;]-> 1 rf1 * Asite * mRNAcodonUAA + 1 Psite * mRNAcodoncys * trnacys + 1 peptide "
    reversible 0
    module "canonical-termination"
    domain "translation"
    logic "&#38;"
    type "chemical_reaction"
    level 2
  ]
  node [
    id 194
    label "term000088"
    primary "1 rf1 * Asite * mRNAcodonUAA + 1 Psite * mRNAcodonasp * trnaasp * peptide -[module:canonical-termination, domain:translation, logic:&#38;]-> 1 rf1 * Asite * mRNAcodonUAA + 1 Psite * mRNAcodonasp * trnaasp + 1 peptide "
    reversible 0
    module "canonical-termination"
    domain "translation"
    logic "&#38;"
    type "chemical_reaction"
    level 2
  ]
  node [
    id 195
    label "term000089"
    primary "1 rf1 * Asite * mRNAcodonUAA + 1 Psite * mRNAcodonglu * trnaglu * peptide -[module:canonical-termination, domain:translation, logic:&#38;]-> 1 rf1 * Asite * mRNAcodonUAA + 1 Psite * mRNAcodonglu * trnaglu + 1 peptide "
    reversible 0
    module "canonical-termination"
    domain "translation"
    logic "&#38;"
    type "chemical_reaction"
    level 2
  ]
  node [
    id 196
    label "term000090"
    primary "1 rf1 * Asite * mRNAcodonUAA + 1 Psite * mRNAcodonphe * trnaphe * peptide -[module:canonical-termination, domain:translation, logic:&#38;]-> 1 rf1 * Asite * mRNAcodonUAA + 1 Psite * mRNAcodonphe * trnaphe + 1 peptide "
    reversible 0
    module "canonical-termination"
    domain "translation"
    logic "&#38;"
    type "chemical_reaction"
    level 2
  ]
  node [
    id 197
    label "term000091"
    primary "1 rf1 * Asite * mRNAcodonUAA + 1 Psite * mRNAcodongly * trnagly * peptide -[module:canonical-termination, domain:translation, logic:&#38;]-> 1 rf1 * Asite * mRNAcodonUAA + 1 Psite * mRNAcodongly * trnagly + 1 peptide "
    reversible 0
    module "canonical-termination"
    domain "translation"
    logic "&#38;"
    type "chemical_reaction"
    level 2
  ]
  node [
    id 198
    label "term000092"
    primary "1 rf1 * Asite * mRNAcodonUAA + 1 Psite * mRNAcodonhis * trnahis * peptide -[module:canonical-termination, domain:translation, logic:&#38;]-> 1 rf1 * Asite * mRNAcodonUAA + 1 Psite * mRNAcodonhis * trnahis + 1 peptide "
    reversible 0
    module "canonical-termination"
    domain "translation"
    logic "&#38;"
    type "chemical_reaction"
    level 2
  ]
  node [
    id 199
    label "term000093"
    primary "1 rf1 * Asite * mRNAcodonUAA + 1 Psite * mRNAcodonile * trnaile * peptide -[module:canonical-termination, domain:translation, logic:&#38;]-> 1 rf1 * Asite * mRNAcodonUAA + 1 Psite * mRNAcodonile * trnaile + 1 peptide "
    reversible 0
    module "canonical-termination"
    domain "translation"
    logic "&#38;"
    type "chemical_reaction"
    level 2
  ]
  node [
    id 200
    label "term000094"
    primary "1 rf1 * Asite * mRNAcodonUAA + 1 Psite * mRNAcodonlys * trnalys * peptide -[module:canonical-termination, domain:translation, logic:&#38;]-> 1 rf1 * Asite * mRNAcodonUAA + 1 Psite * mRNAcodonlys * trnalys + 1 peptide "
    reversible 0
    module "canonical-termination"
    domain "translation"
    logic "&#38;"
    type "chemical_reaction"
    level 2
  ]
  node [
    id 201
    label "term000095"
    primary "1 rf1 * Asite * mRNAcodonUAA + 1 Psite * mRNAcodonmet * trnamet * peptide -[module:canonical-termination, domain:translation, logic:&#38;]-> 1 rf1 * Asite * mRNAcodonUAA + 1 Psite * mRNAcodonmet * trnamet + 1 peptide "
    reversible 0
    module "canonical-termination"
    domain "translation"
    logic "&#38;"
    type "chemical_reaction"
    level 2
  ]
  node [
    id 202
    label "term000096"
    primary "1 rf1 * Asite * mRNAcodonUAA + 1 Psite * mRNAcodonleu * trnaleu * peptide -[module:canonical-termination, domain:translation, logic:&#38;]-> 1 rf1 * Asite * mRNAcodonUAA + 1 Psite * mRNAcodonleu * trnaleu + 1 peptide "
    reversible 0
    module "canonical-termination"
    domain "translation"
    logic "&#38;"
    type "chemical_reaction"
    level 2
  ]
  node [
    id 203
    label "term000097"
    primary "1 rf1 * Asite * mRNAcodonUAA + 1 Psite * mRNAcodonasn * trnaasn * peptide -[module:canonical-termination, domain:translation, logic:&#38;]-> 1 rf1 * Asite * mRNAcodonUAA + 1 Psite * mRNAcodonasn * trnaasn + 1 peptide "
    reversible 0
    module "canonical-termination"
    domain "translation"
    logic "&#38;"
    type "chemical_reaction"
    level 2
  ]
  node [
    id 204
    label "term000098"
    primary "1 rf1 * Asite * mRNAcodonUAA + 1 Psite * mRNAcodonpro * trnapro * peptide -[module:canonical-termination, domain:translation, logic:&#38;]-> 1 rf1 * Asite * mRNAcodonUAA + 1 Psite * mRNAcodonpro * trnapro + 1 peptide "
    reversible 0
    module "canonical-termination"
    domain "translation"
    logic "&#38;"
    type "chemical_reaction"
    level 2
  ]
  node [
    id 205
    label "term000099"
    primary "1 rf1 * Asite * mRNAcodonUAA + 1 Psite * mRNAcodongln * trnagln * peptide -[module:canonical-termination, domain:translation, logic:&#38;]-> 1 rf1 * Asite * mRNAcodonUAA + 1 Psite * mRNAcodongln * trnagln + 1 peptide "
    reversible 0
    module "canonical-termination"
    domain "translation"
    logic "&#38;"
    type "chemical_reaction"
    level 2
  ]
  node [
    id 206
    label "term000100"
    primary "1 rf1 * Asite * mRNAcodonUAA + 1 Psite * mRNAcodonarg * trnaarg * peptide -[module:canonical-termination, domain:translation, logic:&#38;]-> 1 rf1 * Asite * mRNAcodonUAA + 1 Psite * mRNAcodonarg * trnaarg + 1 peptide "
    reversible 0
    module "canonical-termination"
    domain "translation"
    logic "&#38;"
    type "chemical_reaction"
    level 2
  ]
  node [
    id 207
    label "term000101"
    primary "1 rf1 * Asite * mRNAcodonUAA + 1 Psite * mRNAcodonser * trnaser * peptide -[module:canonical-termination, domain:translation, logic:&#38;]-> 1 rf1 * Asite * mRNAcodonUAA + 1 Psite * mRNAcodonser * trnaser + 1 peptide "
    reversible 0
    module "canonical-termination"
    domain "translation"
    logic "&#38;"
    type "chemical_reaction"
    level 2
  ]
  node [
    id 208
    label "term000102"
    primary "1 rf1 * Asite * mRNAcodonUAA + 1 Psite * mRNAcodonthr * trnathr * peptide -[module:canonical-termination, domain:translation, logic:&#38;]-> 1 rf1 * Asite * mRNAcodonUAA + 1 Psite * mRNAcodonthr * trnathr + 1 peptide "
    reversible 0
    module "canonical-termination"
    domain "translation"
    logic "&#38;"
    type "chemical_reaction"
    level 2
  ]
  node [
    id 209
    label "term000103"
    primary "1 rf1 * Asite * mRNAcodonUAA + 1 Psite * mRNAcodonval * trnaval * peptide -[module:canonical-termination, domain:translation, logic:&#38;]-> 1 rf1 * Asite * mRNAcodonUAA + 1 Psite * mRNAcodonval * trnaval + 1 peptide "
    reversible 0
    module "canonical-termination"
    domain "translation"
    logic "&#38;"
    type "chemical_reaction"
    level 2
  ]
  node [
    id 210
    label "term000104"
    primary "1 rf1 * Asite * mRNAcodonUAA + 1 Psite * mRNAcodontrp * trnatrp * peptide -[module:canonical-termination, domain:translation, logic:&#38;]-> 1 rf1 * Asite * mRNAcodonUAA + 1 Psite * mRNAcodontrp * trnatrp + 1 peptide "
    reversible 0
    module "canonical-termination"
    domain "translation"
    logic "&#38;"
    type "chemical_reaction"
    level 2
  ]
  node [
    id 211
    label "term000105"
    primary "1 rf1 * Asite * mRNAcodonUAA + 1 Psite * mRNAcodontyr * trnatyr * peptide -[module:canonical-termination, domain:translation, logic:&#38;]-> 1 rf1 * Asite * mRNAcodonUAA + 1 Psite * mRNAcodontyr * trnatyr + 1 peptide "
    reversible 0
    module "canonical-termination"
    domain "translation"
    logic "&#38;"
    type "chemical_reaction"
    level 2
  ]
  node [
    id 212
    label "term000106"
    primary " 1 rf1 * Asite * mRNAcodonUAA + 1 rf3 * gtp -[module:canonical-termination, domain:translation, logic:&#38;]-> 1 rf1 * Asite * mRNAcodonUAA * rf3 * gtp"
    reversible 0
    module "canonical-termination"
    domain "translation"
    logic "&#38;"
    type "chemical_reaction"
    level 2
  ]
  node [
    id 213
    label "term000107"
    primary "1 rf1 * Asite * mRNAcodonUAA + 1 Psite * mRNAcodonala * trnaala * peptide + 1 rf3 * gtp -[module:canonical-termination, domain:translation, logic:&#38;]-> 1 rf1 * Asite * mRNAcodonUAA * rf3 * gtp + 1 Psite * trnaala * mRNAcodonala + 1 peptide"
    reversible 0
    module "canonical-termination"
    domain "translation"
    logic "&#38;"
    type "chemical_reaction"
    level 2
  ]
  node [
    id 214
    label "term000108"
    primary "1 rf1 * Asite * mRNAcodonUAA + 1 Psite * mRNAcodoncys * trnacys * peptide + 1 rf3 * gtp -[module:canonical-termination, domain:translation, logic:&#38;]-> 1 rf1 * Asite * mRNAcodonUAA * rf3 * gtp + 1 Psite * trnacys * mRNAcodoncys + 1 peptide"
    reversible 0
    module "canonical-termination"
    domain "translation"
    logic "&#38;"
    type "chemical_reaction"
    level 2
  ]
  node [
    id 215
    label "term000109"
    primary "1 rf1 * Asite * mRNAcodonUAA + 1 Psite * mRNAcodonasp * trnaasp * peptide + 1 rf3 * gtp -[module:canonical-termination, domain:translation, logic:&#38;]-> 1 rf1 * Asite * mRNAcodonUAA * rf3 * gtp + 1 Psite * trnaasp * mRNAcodonasp + 1 peptide"
    reversible 0
    module "canonical-termination"
    domain "translation"
    logic "&#38;"
    type "chemical_reaction"
    level 2
  ]
  node [
    id 216
    label "term000110"
    primary "1 rf1 * Asite * mRNAcodonUAA + 1 Psite * mRNAcodonglu * trnaglu * peptide + 1 rf3 * gtp -[module:canonical-termination, domain:translation, logic:&#38;]-> 1 rf1 * Asite * mRNAcodonUAA * rf3 * gtp + 1 Psite * trnaglu * mRNAcodonglu + 1 peptide"
    reversible 0
    module "canonical-termination"
    domain "translation"
    logic "&#38;"
    type "chemical_reaction"
    level 2
  ]
  node [
    id 217
    label "term000111"
    primary "1 rf1 * Asite * mRNAcodonUAA + 1 Psite * mRNAcodonphe * trnaphe * peptide + 1 rf3 * gtp -[module:canonical-termination, domain:translation, logic:&#38;]-> 1 rf1 * Asite * mRNAcodonUAA * rf3 * gtp + 1 Psite * trnaphe * mRNAcodonphe + 1 peptide"
    reversible 0
    module "canonical-termination"
    domain "translation"
    logic "&#38;"
    type "chemical_reaction"
    level 2
  ]
  node [
    id 218
    label "term000112"
    primary "1 rf1 * Asite * mRNAcodonUAA + 1 Psite * mRNAcodongly * trnagly * peptide + 1 rf3 * gtp -[module:canonical-termination, domain:translation, logic:&#38;]-> 1 rf1 * Asite * mRNAcodonUAA * rf3 * gtp + 1 Psite * trnagly * mRNAcodongly + 1 peptide"
    reversible 0
    module "canonical-termination"
    domain "translation"
    logic "&#38;"
    type "chemical_reaction"
    level 2
  ]
  node [
    id 219
    label "term000113"
    primary "1 rf1 * Asite * mRNAcodonUAA + 1 Psite * mRNAcodonhis * trnahis * peptide + 1 rf3 * gtp -[module:canonical-termination, domain:translation, logic:&#38;]-> 1 rf1 * Asite * mRNAcodonUAA * rf3 * gtp + 1 Psite * trnahis * mRNAcodonhis + 1 peptide"
    reversible 0
    module "canonical-termination"
    domain "translation"
    logic "&#38;"
    type "chemical_reaction"
    level 2
  ]
  node [
    id 220
    label "term000114"
    primary "1 rf1 * Asite * mRNAcodonUAA + 1 Psite * mRNAcodonile * trnaile * peptide + 1 rf3 * gtp -[module:canonical-termination, domain:translation, logic:&#38;]-> 1 rf1 * Asite * mRNAcodonUAA * rf3 * gtp + 1 Psite * trnaile * mRNAcodonile + 1 peptide"
    reversible 0
    module "canonical-termination"
    domain "translation"
    logic "&#38;"
    type "chemical_reaction"
    level 2
  ]
  node [
    id 221
    label "term000115"
    primary "1 rf1 * Asite * mRNAcodonUAA + 1 Psite * mRNAcodonlys * trnalys * peptide + 1 rf3 * gtp -[module:canonical-termination, domain:translation, logic:&#38;]-> 1 rf1 * Asite * mRNAcodonUAA * rf3 * gtp + 1 Psite * trnalys * mRNAcodonlys + 1 peptide"
    reversible 0
    module "canonical-termination"
    domain "translation"
    logic "&#38;"
    type "chemical_reaction"
    level 2
  ]
  node [
    id 222
    label "term000116"
    primary "1 rf1 * Asite * mRNAcodonUAA + 1 Psite * mRNAcodonmet * trnamet * peptide + 1 rf3 * gtp -[module:canonical-termination, domain:translation, logic:&#38;]-> 1 rf1 * Asite * mRNAcodonUAA * rf3 * gtp + 1 Psite * trnamet * mRNAcodonmet + 1 peptide"
    reversible 0
    module "canonical-termination"
    domain "translation"
    logic "&#38;"
    type "chemical_reaction"
    level 2
  ]
  node [
    id 223
    label "term000117"
    primary "1 rf1 * Asite * mRNAcodonUAA + 1 Psite * mRNAcodonleu * trnaleu * peptide + 1 rf3 * gtp -[module:canonical-termination, domain:translation, logic:&#38;]-> 1 rf1 * Asite * mRNAcodonUAA * rf3 * gtp + 1 Psite * trnaleu * mRNAcodonleu + 1 peptide"
    reversible 0
    module "canonical-termination"
    domain "translation"
    logic "&#38;"
    type "chemical_reaction"
    level 2
  ]
  node [
    id 224
    label "term000118"
    primary "1 rf1 * Asite * mRNAcodonUAA + 1 Psite * mRNAcodonasn * trnaasn * peptide + 1 rf3 * gtp -[module:canonical-termination, domain:translation, logic:&#38;]-> 1 rf1 * Asite * mRNAcodonUAA * rf3 * gtp + 1 Psite * trnaasn * mRNAcodonasn + 1 peptide"
    reversible 0
    module "canonical-termination"
    domain "translation"
    logic "&#38;"
    type "chemical_reaction"
    level 2
  ]
  node [
    id 225
    label "term000119"
    primary "1 rf1 * Asite * mRNAcodonUAA + 1 Psite * mRNAcodonpro * trnapro * peptide + 1 rf3 * gtp -[module:canonical-termination, domain:translation, logic:&#38;]-> 1 rf1 * Asite * mRNAcodonUAA * rf3 * gtp + 1 Psite * trnapro * mRNAcodonpro + 1 peptide"
    reversible 0
    module "canonical-termination"
    domain "translation"
    logic "&#38;"
    type "chemical_reaction"
    level 2
  ]
  node [
    id 226
    label "term000120"
    primary "1 rf1 * Asite * mRNAcodonUAA + 1 Psite * mRNAcodongln * trnagln * peptide + 1 rf3 * gtp -[module:canonical-termination, domain:translation, logic:&#38;]-> 1 rf1 * Asite * mRNAcodonUAA * rf3 * gtp + 1 Psite * trnagln * mRNAcodongln + 1 peptide"
    reversible 0
    module "canonical-termination"
    domain "translation"
    logic "&#38;"
    type "chemical_reaction"
    level 2
  ]
  node [
    id 227
    label "term000121"
    primary "1 rf1 * Asite * mRNAcodonUAA + 1 Psite * mRNAcodonarg * trnaarg * peptide + 1 rf3 * gtp -[module:canonical-termination, domain:translation, logic:&#38;]-> 1 rf1 * Asite * mRNAcodonUAA * rf3 * gtp + 1 Psite * trnaarg * mRNAcodonarg + 1 peptide"
    reversible 0
    module "canonical-termination"
    domain "translation"
    logic "&#38;"
    type "chemical_reaction"
    level 2
  ]
  node [
    id 228
    label "term000122"
    primary "1 rf1 * Asite * mRNAcodonUAA + 1 Psite * mRNAcodonser * trnaser * peptide + 1 rf3 * gtp -[module:canonical-termination, domain:translation, logic:&#38;]-> 1 rf1 * Asite * mRNAcodonUAA * rf3 * gtp + 1 Psite * trnaser * mRNAcodonser + 1 peptide"
    reversible 0
    module "canonical-termination"
    domain "translation"
    logic "&#38;"
    type "chemical_reaction"
    level 2
  ]
  node [
    id 229
    label "term000123"
    primary "1 rf1 * Asite * mRNAcodonUAA + 1 Psite * mRNAcodonthr * trnathr * peptide + 1 rf3 * gtp -[module:canonical-termination, domain:translation, logic:&#38;]-> 1 rf1 * Asite * mRNAcodonUAA * rf3 * gtp + 1 Psite * trnathr * mRNAcodonthr + 1 peptide"
    reversible 0
    module "canonical-termination"
    domain "translation"
    logic "&#38;"
    type "chemical_reaction"
    level 2
  ]
  node [
    id 230
    label "term000124"
    primary "1 rf1 * Asite * mRNAcodonUAA + 1 Psite * mRNAcodonval * trnaval * peptide + 1 rf3 * gtp -[module:canonical-termination, domain:translation, logic:&#38;]-> 1 rf1 * Asite * mRNAcodonUAA * rf3 * gtp + 1 Psite * trnaval * mRNAcodonval + 1 peptide"
    reversible 0
    module "canonical-termination"
    domain "translation"
    logic "&#38;"
    type "chemical_reaction"
    level 2
  ]
  node [
    id 231
    label "term000125"
    primary "1 rf1 * Asite * mRNAcodonUAA + 1 Psite * mRNAcodontrp * trnatrp * peptide + 1 rf3 * gtp -[module:canonical-termination, domain:translation, logic:&#38;]-> 1 rf1 * Asite * mRNAcodonUAA * rf3 * gtp + 1 Psite * trnatrp * mRNAcodontrp + 1 peptide"
    reversible 0
    module "canonical-termination"
    domain "translation"
    logic "&#38;"
    type "chemical_reaction"
    level 2
  ]
  node [
    id 232
    label "term000126"
    primary "1 rf1 * Asite * mRNAcodonUAA + 1 Psite * mRNAcodontyr * trnatyr * peptide + 1 rf3 * gtp -[module:canonical-termination, domain:translation, logic:&#38;]-> 1 rf1 * Asite * mRNAcodonUAA * rf3 * gtp + 1 Psite * trnatyr * mRNAcodontyr + 1 peptide"
    reversible 0
    module "canonical-termination"
    domain "translation"
    logic "&#38;"
    type "chemical_reaction"
    level 2
  ]
  node [
    id 233
    label "term000127"
    primary "1 rf1 * Asite * mRNAcodonUAA * rf3 * gtp + 1 Psite * trnaala * mRNAcodonala + 1 Esite -[module:canonical-termination, domain:translation, logic:&#38;]-> 1 rf1 * Asite * mRNAcodonUAA * rf3 * gtp + 1 Esite * Psite * trnaala * mRNAcodonala"
    reversible 0
    module "canonical-termination"
    domain "translation"
    logic "&#38;"
    type "chemical_reaction"
    level 2
  ]
  node [
    id 234
    label "term000128"
    primary "1 rf1 * Asite * mRNAcodonUAA * rf3 * gtp + 1 Psite * trnacys * mRNAcodoncys + 1 Esite -[module:canonical-termination, domain:translation, logic:&#38;]-> 1 rf1 * Asite * mRNAcodonUAA * rf3 * gtp + 1 Esite * Psite * trnacys * mRNAcodoncys"
    reversible 0
    module "canonical-termination"
    domain "translation"
    logic "&#38;"
    type "chemical_reaction"
    level 2
  ]
  node [
    id 235
    label "term000129"
    primary "1 rf1 * Asite * mRNAcodonUAA * rf3 * gtp + 1 Psite * trnaasp * mRNAcodonasp + 1 Esite -[module:canonical-termination, domain:translation, logic:&#38;]-> 1 rf1 * Asite * mRNAcodonUAA * rf3 * gtp + 1 Esite * Psite * trnaasp * mRNAcodonasp"
    reversible 0
    module "canonical-termination"
    domain "translation"
    logic "&#38;"
    type "chemical_reaction"
    level 2
  ]
  node [
    id 236
    label "term000130"
    primary "1 rf1 * Asite * mRNAcodonUAA * rf3 * gtp + 1 Psite * trnaglu * mRNAcodonglu + 1 Esite -[module:canonical-termination, domain:translation, logic:&#38;]-> 1 rf1 * Asite * mRNAcodonUAA * rf3 * gtp + 1 Esite * Psite * trnaglu * mRNAcodonglu"
    reversible 0
    module "canonical-termination"
    domain "translation"
    logic "&#38;"
    type "chemical_reaction"
    level 2
  ]
  node [
    id 237
    label "term000131"
    primary "1 rf1 * Asite * mRNAcodonUAA * rf3 * gtp + 1 Psite * trnaphe * mRNAcodonphe + 1 Esite -[module:canonical-termination, domain:translation, logic:&#38;]-> 1 rf1 * Asite * mRNAcodonUAA * rf3 * gtp + 1 Esite * Psite * trnaphe * mRNAcodonphe"
    reversible 0
    module "canonical-termination"
    domain "translation"
    logic "&#38;"
    type "chemical_reaction"
    level 2
  ]
  node [
    id 238
    label "term000132"
    primary "1 rf1 * Asite * mRNAcodonUAA * rf3 * gtp + 1 Psite * trnagly * mRNAcodongly + 1 Esite -[module:canonical-termination, domain:translation, logic:&#38;]-> 1 rf1 * Asite * mRNAcodonUAA * rf3 * gtp + 1 Esite * Psite * trnagly * mRNAcodongly"
    reversible 0
    module "canonical-termination"
    domain "translation"
    logic "&#38;"
    type "chemical_reaction"
    level 2
  ]
  node [
    id 239
    label "term000133"
    primary "1 rf1 * Asite * mRNAcodonUAA * rf3 * gtp + 1 Psite * trnahis * mRNAcodonhis + 1 Esite -[module:canonical-termination, domain:translation, logic:&#38;]-> 1 rf1 * Asite * mRNAcodonUAA * rf3 * gtp + 1 Esite * Psite * trnahis * mRNAcodonhis"
    reversible 0
    module "canonical-termination"
    domain "translation"
    logic "&#38;"
    type "chemical_reaction"
    level 2
  ]
  node [
    id 240
    label "term000134"
    primary "1 rf1 * Asite * mRNAcodonUAA * rf3 * gtp + 1 Psite * trnaile * mRNAcodonile + 1 Esite -[module:canonical-termination, domain:translation, logic:&#38;]-> 1 rf1 * Asite * mRNAcodonUAA * rf3 * gtp + 1 Esite * Psite * trnaile * mRNAcodonile"
    reversible 0
    module "canonical-termination"
    domain "translation"
    logic "&#38;"
    type "chemical_reaction"
    level 2
  ]
  node [
    id 241
    label "term000135"
    primary "1 rf1 * Asite * mRNAcodonUAA * rf3 * gtp + 1 Psite * trnalys * mRNAcodonlys + 1 Esite -[module:canonical-termination, domain:translation, logic:&#38;]-> 1 rf1 * Asite * mRNAcodonUAA * rf3 * gtp + 1 Esite * Psite * trnalys * mRNAcodonlys"
    reversible 0
    module "canonical-termination"
    domain "translation"
    logic "&#38;"
    type "chemical_reaction"
    level 2
  ]
  node [
    id 242
    label "term000136"
    primary "1 rf1 * Asite * mRNAcodonUAA * rf3 * gtp + 1 Psite * trnamet * mRNAcodonmet + 1 Esite -[module:canonical-termination, domain:translation, logic:&#38;]-> 1 rf1 * Asite * mRNAcodonUAA * rf3 * gtp + 1 Esite * Psite * trnamet * mRNAcodonmet"
    reversible 0
    module "canonical-termination"
    domain "translation"
    logic "&#38;"
    type "chemical_reaction"
    level 2
  ]
  node [
    id 243
    label "term000137"
    primary "1 rf1 * Asite * mRNAcodonUAA * rf3 * gtp + 1 Psite * trnaleu * mRNAcodonleu + 1 Esite -[module:canonical-termination, domain:translation, logic:&#38;]-> 1 rf1 * Asite * mRNAcodonUAA * rf3 * gtp + 1 Esite * Psite * trnaleu * mRNAcodonleu"
    reversible 0
    module "canonical-termination"
    domain "translation"
    logic "&#38;"
    type "chemical_reaction"
    level 2
  ]
  node [
    id 244
    label "term000138"
    primary "1 rf1 * Asite * mRNAcodonUAA * rf3 * gtp + 1 Psite * trnaasn * mRNAcodonasn + 1 Esite -[module:canonical-termination, domain:translation, logic:&#38;]-> 1 rf1 * Asite * mRNAcodonUAA * rf3 * gtp + 1 Esite * Psite * trnaasn * mRNAcodonasn"
    reversible 0
    module "canonical-termination"
    domain "translation"
    logic "&#38;"
    type "chemical_reaction"
    level 2
  ]
  node [
    id 245
    label "term000139"
    primary "1 rf1 * Asite * mRNAcodonUAA * rf3 * gtp + 1 Psite * trnapro * mRNAcodonpro + 1 Esite -[module:canonical-termination, domain:translation, logic:&#38;]-> 1 rf1 * Asite * mRNAcodonUAA * rf3 * gtp + 1 Esite * Psite * trnapro * mRNAcodonpro"
    reversible 0
    module "canonical-termination"
    domain "translation"
    logic "&#38;"
    type "chemical_reaction"
    level 2
  ]
  node [
    id 246
    label "term000140"
    primary "1 rf1 * Asite * mRNAcodonUAA * rf3 * gtp + 1 Psite * trnagln * mRNAcodongln + 1 Esite -[module:canonical-termination, domain:translation, logic:&#38;]-> 1 rf1 * Asite * mRNAcodonUAA * rf3 * gtp + 1 Esite * Psite * trnagln * mRNAcodongln"
    reversible 0
    module "canonical-termination"
    domain "translation"
    logic "&#38;"
    type "chemical_reaction"
    level 2
  ]
  node [
    id 247
    label "term000141"
    primary "1 rf1 * Asite * mRNAcodonUAA * rf3 * gtp + 1 Psite * trnaarg * mRNAcodonarg + 1 Esite -[module:canonical-termination, domain:translation, logic:&#38;]-> 1 rf1 * Asite * mRNAcodonUAA * rf3 * gtp + 1 Esite * Psite * trnaarg * mRNAcodonarg"
    reversible 0
    module "canonical-termination"
    domain "translation"
    logic "&#38;"
    type "chemical_reaction"
    level 2
  ]
  node [
    id 248
    label "term000142"
    primary "1 rf1 * Asite * mRNAcodonUAA * rf3 * gtp + 1 Psite * trnaser * mRNAcodonser + 1 Esite -[module:canonical-termination, domain:translation, logic:&#38;]-> 1 rf1 * Asite * mRNAcodonUAA * rf3 * gtp + 1 Esite * Psite * trnaser * mRNAcodonser"
    reversible 0
    module "canonical-termination"
    domain "translation"
    logic "&#38;"
    type "chemical_reaction"
    level 2
  ]
  node [
    id 249
    label "term000143"
    primary "1 rf1 * Asite * mRNAcodonUAA * rf3 * gtp + 1 Psite * trnathr * mRNAcodonthr + 1 Esite -[module:canonical-termination, domain:translation, logic:&#38;]-> 1 rf1 * Asite * mRNAcodonUAA * rf3 * gtp + 1 Esite * Psite * trnathr * mRNAcodonthr"
    reversible 0
    module "canonical-termination"
    domain "translation"
    logic "&#38;"
    type "chemical_reaction"
    level 2
  ]
  node [
    id 250
    label "term000144"
    primary "1 rf1 * Asite * mRNAcodonUAA * rf3 * gtp + 1 Psite * trnaval * mRNAcodonval + 1 Esite -[module:canonical-termination, domain:translation, logic:&#38;]-> 1 rf1 * Asite * mRNAcodonUAA * rf3 * gtp + 1 Esite * Psite * trnaval * mRNAcodonval"
    reversible 0
    module "canonical-termination"
    domain "translation"
    logic "&#38;"
    type "chemical_reaction"
    level 2
  ]
  node [
    id 251
    label "term000145"
    primary "1 rf1 * Asite * mRNAcodonUAA * rf3 * gtp + 1 Psite * trnatrp * mRNAcodontrp + 1 Esite -[module:canonical-termination, domain:translation, logic:&#38;]-> 1 rf1 * Asite * mRNAcodonUAA * rf3 * gtp + 1 Esite * Psite * trnatrp * mRNAcodontrp"
    reversible 0
    module "canonical-termination"
    domain "translation"
    logic "&#38;"
    type "chemical_reaction"
    level 2
  ]
  node [
    id 252
    label "term000146"
    primary "1 rf1 * Asite * mRNAcodonUAA * rf3 * gtp + 1 Psite * trnatyr * mRNAcodontyr + 1 Esite -[module:canonical-termination, domain:translation, logic:&#38;]-> 1 rf1 * Asite * mRNAcodonUAA * rf3 * gtp + 1 Esite * Psite * trnatyr * mRNAcodontyr"
    reversible 0
    module "canonical-termination"
    domain "translation"
    logic "&#38;"
    type "chemical_reaction"
    level 2
  ]
  node [
    id 253
    label "term000147"
    primary "1 rf1 * Asite * mRNAcodonUAA * rf3 * gtp + 1 Esite * Psite * trnatyr * mRNAcodontyr -[module:canonical-termination, domain:translation, logic:&#38;]-> 1 Asite * mRNAcodonUAA + 1 rf1 + 1 rf3 * gdp + 1 pi + 1 Esite * Psite * trnatyr * mRNAcodontyr"
    reversible 0
    module "canonical-termination"
    domain "translation"
    logic "&#38;"
    type "chemical_reaction"
    level 2
  ]
  node [
    id 254
    label "term000148"
    primary "1 rf1 * Asite * mRNAcodonUAA + 1 Psite * mRNAcodonala * trnaala + 1 Esite -[module:canonical-termination, domain:translation, logic:&#38;]-> 1 rf1 * Asite * mRNAcodonUAA + 1 Psite * Esite * mRNAcodonala * trnaala"
    reversible 0
    module "canonical-termination"
    domain "translation"
    logic "&#38;"
    type "chemical_reaction"
    level 2
  ]
  node [
    id 255
    label "term000149"
    primary "1 rf1 * Asite * mRNAcodonUAA + 1 Psite * mRNAcodoncys * trnacys + 1 Esite -[module:canonical-termination, domain:translation, logic:&#38;]-> 1 rf1 * Asite * mRNAcodonUAA + 1 Psite * Esite * mRNAcodoncys * trnacys"
    reversible 0
    module "canonical-termination"
    domain "translation"
    logic "&#38;"
    type "chemical_reaction"
    level 2
  ]
  node [
    id 256
    label "term000150"
    primary "1 rf1 * Asite * mRNAcodonUAA + 1 Psite * mRNAcodonasp * trnaasp + 1 Esite -[module:canonical-termination, domain:translation, logic:&#38;]-> 1 rf1 * Asite * mRNAcodonUAA + 1 Psite * Esite * mRNAcodonasp * trnaasp"
    reversible 0
    module "canonical-termination"
    domain "translation"
    logic "&#38;"
    type "chemical_reaction"
    level 2
  ]
  node [
    id 257
    label "term000151"
    primary "1 rf1 * Asite * mRNAcodonUAA + 1 Psite * mRNAcodonglu * trnaglu + 1 Esite -[module:canonical-termination, domain:translation, logic:&#38;]-> 1 rf1 * Asite * mRNAcodonUAA + 1 Psite * Esite * mRNAcodonglu * trnaglu"
    reversible 0
    module "canonical-termination"
    domain "translation"
    logic "&#38;"
    type "chemical_reaction"
    level 2
  ]
  node [
    id 258
    label "term000152"
    primary "1 rf1 * Asite * mRNAcodonUAA + 1 Psite * mRNAcodonphe * trnaphe + 1 Esite -[module:canonical-termination, domain:translation, logic:&#38;]-> 1 rf1 * Asite * mRNAcodonUAA + 1 Psite * Esite * mRNAcodonphe * trnaphe"
    reversible 0
    module "canonical-termination"
    domain "translation"
    logic "&#38;"
    type "chemical_reaction"
    level 2
  ]
  node [
    id 259
    label "term000153"
    primary "1 rf1 * Asite * mRNAcodonUAA + 1 Psite * mRNAcodongly * trnagly + 1 Esite -[module:canonical-termination, domain:translation, logic:&#38;]-> 1 rf1 * Asite * mRNAcodonUAA + 1 Psite * Esite * mRNAcodongly * trnagly"
    reversible 0
    module "canonical-termination"
    domain "translation"
    logic "&#38;"
    type "chemical_reaction"
    level 2
  ]
  node [
    id 260
    label "term000154"
    primary "1 rf1 * Asite * mRNAcodonUAA + 1 Psite * mRNAcodonhis * trnahis + 1 Esite -[module:canonical-termination, domain:translation, logic:&#38;]-> 1 rf1 * Asite * mRNAcodonUAA + 1 Psite * Esite * mRNAcodonhis * trnahis"
    reversible 0
    module "canonical-termination"
    domain "translation"
    logic "&#38;"
    type "chemical_reaction"
    level 2
  ]
  node [
    id 261
    label "term000155"
    primary "1 rf1 * Asite * mRNAcodonUAA + 1 Psite * mRNAcodonile * trnaile + 1 Esite -[module:canonical-termination, domain:translation, logic:&#38;]-> 1 rf1 * Asite * mRNAcodonUAA + 1 Psite * Esite * mRNAcodonile * trnaile"
    reversible 0
    module "canonical-termination"
    domain "translation"
    logic "&#38;"
    type "chemical_reaction"
    level 2
  ]
  node [
    id 262
    label "term000156"
    primary "1 rf1 * Asite * mRNAcodonUAA + 1 Psite * mRNAcodonlys * trnalys + 1 Esite -[module:canonical-termination, domain:translation, logic:&#38;]-> 1 rf1 * Asite * mRNAcodonUAA + 1 Psite * Esite * mRNAcodonlys * trnalys"
    reversible 0
    module "canonical-termination"
    domain "translation"
    logic "&#38;"
    type "chemical_reaction"
    level 2
  ]
  node [
    id 263
    label "term000157"
    primary "1 rf1 * Asite * mRNAcodonUAA + 1 Psite * mRNAcodonmet * trnamet + 1 Esite -[module:canonical-termination, domain:translation, logic:&#38;]-> 1 rf1 * Asite * mRNAcodonUAA + 1 Psite * Esite * mRNAcodonmet * trnamet"
    reversible 0
    module "canonical-termination"
    domain "translation"
    logic "&#38;"
    type "chemical_reaction"
    level 2
  ]
  node [
    id 264
    label "term000158"
    primary "1 rf1 * Asite * mRNAcodonUAA + 1 Psite * mRNAcodonleu * trnaleu + 1 Esite -[module:canonical-termination, domain:translation, logic:&#38;]-> 1 rf1 * Asite * mRNAcodonUAA + 1 Psite * Esite * mRNAcodonleu * trnaleu"
    reversible 0
    module "canonical-termination"
    domain "translation"
    logic "&#38;"
    type "chemical_reaction"
    level 2
  ]
  node [
    id 265
    label "term000159"
    primary "1 rf1 * Asite * mRNAcodonUAA + 1 Psite * mRNAcodonasn * trnaasn + 1 Esite -[module:canonical-termination, domain:translation, logic:&#38;]-> 1 rf1 * Asite * mRNAcodonUAA + 1 Psite * Esite * mRNAcodonasn * trnaasn"
    reversible 0
    module "canonical-termination"
    domain "translation"
    logic "&#38;"
    type "chemical_reaction"
    level 2
  ]
  node [
    id 266
    label "term000160"
    primary "1 rf1 * Asite * mRNAcodonUAA + 1 Psite * mRNAcodonpro * trnapro + 1 Esite -[module:canonical-termination, domain:translation, logic:&#38;]-> 1 rf1 * Asite * mRNAcodonUAA + 1 Psite * Esite * mRNAcodonpro * trnapro"
    reversible 0
    module "canonical-termination"
    domain "translation"
    logic "&#38;"
    type "chemical_reaction"
    level 2
  ]
  node [
    id 267
    label "term000161"
    primary "1 rf1 * Asite * mRNAcodonUAA + 1 Psite * mRNAcodongln * trnagln + 1 Esite -[module:canonical-termination, domain:translation, logic:&#38;]-> 1 rf1 * Asite * mRNAcodonUAA + 1 Psite * Esite * mRNAcodongln * trnagln"
    reversible 0
    module "canonical-termination"
    domain "translation"
    logic "&#38;"
    type "chemical_reaction"
    level 2
  ]
  node [
    id 268
    label "term000162"
    primary "1 rf1 * Asite * mRNAcodonUAA + 1 Psite * mRNAcodonarg * trnaarg + 1 Esite -[module:canonical-termination, domain:translation, logic:&#38;]-> 1 rf1 * Asite * mRNAcodonUAA + 1 Psite * Esite * mRNAcodonarg * trnaarg"
    reversible 0
    module "canonical-termination"
    domain "translation"
    logic "&#38;"
    type "chemical_reaction"
    level 2
  ]
  node [
    id 269
    label "term000163"
    primary "1 rf1 * Asite * mRNAcodonUAA + 1 Psite * mRNAcodonser * trnaser + 1 Esite -[module:canonical-termination, domain:translation, logic:&#38;]-> 1 rf1 * Asite * mRNAcodonUAA + 1 Psite * Esite * mRNAcodonser * trnaser"
    reversible 0
    module "canonical-termination"
    domain "translation"
    logic "&#38;"
    type "chemical_reaction"
    level 2
  ]
  node [
    id 270
    label "term000164"
    primary "1 rf1 * Asite * mRNAcodonUAA + 1 Psite * mRNAcodonthr * trnathr + 1 Esite -[module:canonical-termination, domain:translation, logic:&#38;]-> 1 rf1 * Asite * mRNAcodonUAA + 1 Psite * Esite * mRNAcodonthr * trnathr"
    reversible 0
    module "canonical-termination"
    domain "translation"
    logic "&#38;"
    type "chemical_reaction"
    level 2
  ]
  node [
    id 271
    label "term000165"
    primary "1 rf1 * Asite * mRNAcodonUAA + 1 Psite * mRNAcodonval * trnaval + 1 Esite -[module:canonical-termination, domain:translation, logic:&#38;]-> 1 rf1 * Asite * mRNAcodonUAA + 1 Psite * Esite * mRNAcodonval * trnaval"
    reversible 0
    module "canonical-termination"
    domain "translation"
    logic "&#38;"
    type "chemical_reaction"
    level 2
  ]
  node [
    id 272
    label "term000166"
    primary "1 rf1 * Asite * mRNAcodonUAA + 1 Psite * mRNAcodontrp * trnatrp + 1 Esite -[module:canonical-termination, domain:translation, logic:&#38;]-> 1 rf1 * Asite * mRNAcodonUAA + 1 Psite * Esite * mRNAcodontrp * trnatrp"
    reversible 0
    module "canonical-termination"
    domain "translation"
    logic "&#38;"
    type "chemical_reaction"
    level 2
  ]
  node [
    id 273
    label "term000167"
    primary "1 rf1 * Asite * mRNAcodonUAA + 1 Psite * mRNAcodontyr * trnatyr + 1 Esite -[module:canonical-termination, domain:translation, logic:&#38;]-> 1 rf1 * Asite * mRNAcodonUAA + 1 Psite * Esite * mRNAcodontyr * trnatyr"
    reversible 0
    module "canonical-termination"
    domain "translation"
    logic "&#38;"
    type "chemical_reaction"
    level 2
  ]
  node [
    id 274
    label "term000168"
    primary "1 mRNAcodonUGA + 1 Asite -[module:canonical-termination, domain:translation, logic:&#38;]-> 1 Asite * mRNAcodonUGA"
    reversible 0
    module "canonical-termination"
    domain "translation"
    logic "&#38;"
    type "chemical_reaction"
    level 2
  ]
  node [
    id 275
    label "term000169"
    primary "1 rf2 + 1 Asite * mRNAcodonUGA -[module:canonical-termination, domain:translation, logic:&#38;]-> 1 rf2 * Asite * mRNAcodonUGA"
    reversible 0
    module "canonical-termination"
    domain "translation"
    logic "&#38;"
    type "chemical_reaction"
    level 2
  ]
  node [
    id 276
    label "term000170"
    primary "1 rf2 * Asite * mRNAcodonUGA + 1 Psite * mRNAcodonala * trnaala * peptide -[module:canonical-termination, domain:translation, logic:&#38;]-> 1 rf2 * Asite * mRNAcodonUGA + 1 Psite * mRNAcodonala * trnaala + 1 peptide "
    reversible 0
    module "canonical-termination"
    domain "translation"
    logic "&#38;"
    type "chemical_reaction"
    level 2
  ]
  node [
    id 277
    label "term000171"
    primary "1 rf2 * Asite * mRNAcodonUGA + 1 Psite * mRNAcodoncys * trnacys * peptide -[module:canonical-termination, domain:translation, logic:&#38;]-> 1 rf2 * Asite * mRNAcodonUGA + 1 Psite * mRNAcodoncys * trnacys + 1 peptide "
    reversible 0
    module "canonical-termination"
    domain "translation"
    logic "&#38;"
    type "chemical_reaction"
    level 2
  ]
  node [
    id 278
    label "term000172"
    primary "1 rf2 * Asite * mRNAcodonUGA + 1 Psite * mRNAcodonasp * trnaasp * peptide -[module:canonical-termination, domain:translation, logic:&#38;]-> 1 rf2 * Asite * mRNAcodonUGA + 1 Psite * mRNAcodonasp * trnaasp + 1 peptide "
    reversible 0
    module "canonical-termination"
    domain "translation"
    logic "&#38;"
    type "chemical_reaction"
    level 2
  ]
  node [
    id 279
    label "term000173"
    primary "1 rf2 * Asite * mRNAcodonUGA + 1 Psite * mRNAcodonglu * trnaglu * peptide -[module:canonical-termination, domain:translation, logic:&#38;]-> 1 rf2 * Asite * mRNAcodonUGA + 1 Psite * mRNAcodonglu * trnaglu + 1 peptide "
    reversible 0
    module "canonical-termination"
    domain "translation"
    logic "&#38;"
    type "chemical_reaction"
    level 2
  ]
  node [
    id 280
    label "term000174"
    primary "1 rf2 * Asite * mRNAcodonUGA + 1 Psite * mRNAcodonphe * trnaphe * peptide -[module:canonical-termination, domain:translation, logic:&#38;]-> 1 rf2 * Asite * mRNAcodonUGA + 1 Psite * mRNAcodonphe * trnaphe + 1 peptide "
    reversible 0
    module "canonical-termination"
    domain "translation"
    logic "&#38;"
    type "chemical_reaction"
    level 2
  ]
  node [
    id 281
    label "term000175"
    primary "1 rf2 * Asite * mRNAcodonUGA + 1 Psite * mRNAcodongly * trnagly * peptide -[module:canonical-termination, domain:translation, logic:&#38;]-> 1 rf2 * Asite * mRNAcodonUGA + 1 Psite * mRNAcodongly * trnagly + 1 peptide "
    reversible 0
    module "canonical-termination"
    domain "translation"
    logic "&#38;"
    type "chemical_reaction"
    level 2
  ]
  node [
    id 282
    label "term000176"
    primary "1 rf2 * Asite * mRNAcodonUGA + 1 Psite * mRNAcodonhis * trnahis * peptide -[module:canonical-termination, domain:translation, logic:&#38;]-> 1 rf2 * Asite * mRNAcodonUGA + 1 Psite * mRNAcodonhis * trnahis + 1 peptide "
    reversible 0
    module "canonical-termination"
    domain "translation"
    logic "&#38;"
    type "chemical_reaction"
    level 2
  ]
  node [
    id 283
    label "term000177"
    primary "1 rf2 * Asite * mRNAcodonUGA + 1 Psite * mRNAcodonile * trnaile * peptide -[module:canonical-termination, domain:translation, logic:&#38;]-> 1 rf2 * Asite * mRNAcodonUGA + 1 Psite * mRNAcodonile * trnaile + 1 peptide "
    reversible 0
    module "canonical-termination"
    domain "translation"
    logic "&#38;"
    type "chemical_reaction"
    level 2
  ]
  node [
    id 284
    label "term000178"
    primary "1 rf2 * Asite * mRNAcodonUGA + 1 Psite * mRNAcodonlys * trnalys * peptide -[module:canonical-termination, domain:translation, logic:&#38;]-> 1 rf2 * Asite * mRNAcodonUGA + 1 Psite * mRNAcodonlys * trnalys + 1 peptide "
    reversible 0
    module "canonical-termination"
    domain "translation"
    logic "&#38;"
    type "chemical_reaction"
    level 2
  ]
  node [
    id 285
    label "term000179"
    primary "1 rf2 * Asite * mRNAcodonUGA + 1 Psite * mRNAcodonmet * trnamet * peptide -[module:canonical-termination, domain:translation, logic:&#38;]-> 1 rf2 * Asite * mRNAcodonUGA + 1 Psite * mRNAcodonmet * trnamet + 1 peptide "
    reversible 0
    module "canonical-termination"
    domain "translation"
    logic "&#38;"
    type "chemical_reaction"
    level 2
  ]
  node [
    id 286
    label "term000180"
    primary "1 rf2 * Asite * mRNAcodonUGA + 1 Psite * mRNAcodonleu * trnaleu * peptide -[module:canonical-termination, domain:translation, logic:&#38;]-> 1 rf2 * Asite * mRNAcodonUGA + 1 Psite * mRNAcodonleu * trnaleu + 1 peptide "
    reversible 0
    module "canonical-termination"
    domain "translation"
    logic "&#38;"
    type "chemical_reaction"
    level 2
  ]
  node [
    id 287
    label "term000181"
    primary "1 rf2 * Asite * mRNAcodonUGA + 1 Psite * mRNAcodonasn * trnaasn * peptide -[module:canonical-termination, domain:translation, logic:&#38;]-> 1 rf2 * Asite * mRNAcodonUGA + 1 Psite * mRNAcodonasn * trnaasn + 1 peptide "
    reversible 0
    module "canonical-termination"
    domain "translation"
    logic "&#38;"
    type "chemical_reaction"
    level 2
  ]
  node [
    id 288
    label "term000182"
    primary "1 rf2 * Asite * mRNAcodonUGA + 1 Psite * mRNAcodonpro * trnapro * peptide -[module:canonical-termination, domain:translation, logic:&#38;]-> 1 rf2 * Asite * mRNAcodonUGA + 1 Psite * mRNAcodonpro * trnapro + 1 peptide "
    reversible 0
    module "canonical-termination"
    domain "translation"
    logic "&#38;"
    type "chemical_reaction"
    level 2
  ]
  node [
    id 289
    label "term000183"
    primary "1 rf2 * Asite * mRNAcodonUGA + 1 Psite * mRNAcodongln * trnagln * peptide -[module:canonical-termination, domain:translation, logic:&#38;]-> 1 rf2 * Asite * mRNAcodonUGA + 1 Psite * mRNAcodongln * trnagln + 1 peptide "
    reversible 0
    module "canonical-termination"
    domain "translation"
    logic "&#38;"
    type "chemical_reaction"
    level 2
  ]
  node [
    id 290
    label "term000184"
    primary "1 rf2 * Asite * mRNAcodonUGA + 1 Psite * mRNAcodonarg * trnaarg * peptide -[module:canonical-termination, domain:translation, logic:&#38;]-> 1 rf2 * Asite * mRNAcodonUGA + 1 Psite * mRNAcodonarg * trnaarg + 1 peptide "
    reversible 0
    module "canonical-termination"
    domain "translation"
    logic "&#38;"
    type "chemical_reaction"
    level 2
  ]
  node [
    id 291
    label "term000185"
    primary "1 rf2 * Asite * mRNAcodonUGA + 1 Psite * mRNAcodonser * trnaser * peptide -[module:canonical-termination, domain:translation, logic:&#38;]-> 1 rf2 * Asite * mRNAcodonUGA + 1 Psite * mRNAcodonser * trnaser + 1 peptide "
    reversible 0
    module "canonical-termination"
    domain "translation"
    logic "&#38;"
    type "chemical_reaction"
    level 2
  ]
  node [
    id 292
    label "term000186"
    primary "1 rf2 * Asite * mRNAcodonUGA + 1 Psite * mRNAcodonthr * trnathr * peptide -[module:canonical-termination, domain:translation, logic:&#38;]-> 1 rf2 * Asite * mRNAcodonUGA + 1 Psite * mRNAcodonthr * trnathr + 1 peptide "
    reversible 0
    module "canonical-termination"
    domain "translation"
    logic "&#38;"
    type "chemical_reaction"
    level 2
  ]
  node [
    id 293
    label "term000187"
    primary "1 rf2 * Asite * mRNAcodonUGA + 1 Psite * mRNAcodonval * trnaval * peptide -[module:canonical-termination, domain:translation, logic:&#38;]-> 1 rf2 * Asite * mRNAcodonUGA + 1 Psite * mRNAcodonval * trnaval + 1 peptide "
    reversible 0
    module "canonical-termination"
    domain "translation"
    logic "&#38;"
    type "chemical_reaction"
    level 2
  ]
  node [
    id 294
    label "term000188"
    primary "1 rf2 * Asite * mRNAcodonUGA + 1 Psite * mRNAcodontrp * trnatrp * peptide -[module:canonical-termination, domain:translation, logic:&#38;]-> 1 rf2 * Asite * mRNAcodonUGA + 1 Psite * mRNAcodontrp * trnatrp + 1 peptide "
    reversible 0
    module "canonical-termination"
    domain "translation"
    logic "&#38;"
    type "chemical_reaction"
    level 2
  ]
  node [
    id 295
    label "term000189"
    primary "1 rf2 * Asite * mRNAcodonUGA + 1 Psite * mRNAcodontyr * trnatyr * peptide -[module:canonical-termination, domain:translation, logic:&#38;]-> 1 rf2 * Asite * mRNAcodonUGA + 1 Psite * mRNAcodontyr * trnatyr + 1 peptide "
    reversible 0
    module "canonical-termination"
    domain "translation"
    logic "&#38;"
    type "chemical_reaction"
    level 2
  ]
  node [
    id 296
    label "term000190"
    primary " 1 rf2 * Asite * mRNAcodonUGA + 1 rf3 * gtp -[module:canonical-termination, domain:translation, logic:&#38;]-> 1 rf2 * Asite * mRNAcodonUGA * rf3 * gtp"
    reversible 0
    module "canonical-termination"
    domain "translation"
    logic "&#38;"
    type "chemical_reaction"
    level 2
  ]
  node [
    id 297
    label "term000191"
    primary "1 rf2 * Asite * mRNAcodonUGA + 1 Psite * mRNAcodonala * trnaala * peptide + 1 rf3 * gtp -[module:canonical-termination, domain:translation, logic:&#38;]-> 1 rf2 * Asite * mRNAcodonUGA * rf3 * gtp + 1 Psite * trnaala * mRNAcodonala + 1 peptide"
    reversible 0
    module "canonical-termination"
    domain "translation"
    logic "&#38;"
    type "chemical_reaction"
    level 2
  ]
  node [
    id 298
    label "term000192"
    primary "1 rf2 * Asite * mRNAcodonUGA + 1 Psite * mRNAcodoncys * trnacys * peptide + 1 rf3 * gtp -[module:canonical-termination, domain:translation, logic:&#38;]-> 1 rf2 * Asite * mRNAcodonUGA * rf3 * gtp + 1 Psite * trnacys * mRNAcodoncys + 1 peptide"
    reversible 0
    module "canonical-termination"
    domain "translation"
    logic "&#38;"
    type "chemical_reaction"
    level 2
  ]
  node [
    id 299
    label "term000193"
    primary "1 rf2 * Asite * mRNAcodonUGA + 1 Psite * mRNAcodonasp * trnaasp * peptide + 1 rf3 * gtp -[module:canonical-termination, domain:translation, logic:&#38;]-> 1 rf2 * Asite * mRNAcodonUGA * rf3 * gtp + 1 Psite * trnaasp * mRNAcodonasp + 1 peptide"
    reversible 0
    module "canonical-termination"
    domain "translation"
    logic "&#38;"
    type "chemical_reaction"
    level 2
  ]
  node [
    id 300
    label "term000194"
    primary "1 rf2 * Asite * mRNAcodonUGA + 1 Psite * mRNAcodonglu * trnaglu * peptide + 1 rf3 * gtp -[module:canonical-termination, domain:translation, logic:&#38;]-> 1 rf2 * Asite * mRNAcodonUGA * rf3 * gtp + 1 Psite * trnaglu * mRNAcodonglu + 1 peptide"
    reversible 0
    module "canonical-termination"
    domain "translation"
    logic "&#38;"
    type "chemical_reaction"
    level 2
  ]
  node [
    id 301
    label "term000195"
    primary "1 rf2 * Asite * mRNAcodonUGA + 1 Psite * mRNAcodonphe * trnaphe * peptide + 1 rf3 * gtp -[module:canonical-termination, domain:translation, logic:&#38;]-> 1 rf2 * Asite * mRNAcodonUGA * rf3 * gtp + 1 Psite * trnaphe * mRNAcodonphe + 1 peptide"
    reversible 0
    module "canonical-termination"
    domain "translation"
    logic "&#38;"
    type "chemical_reaction"
    level 2
  ]
  node [
    id 302
    label "term000196"
    primary "1 rf2 * Asite * mRNAcodonUGA + 1 Psite * mRNAcodongly * trnagly * peptide + 1 rf3 * gtp -[module:canonical-termination, domain:translation, logic:&#38;]-> 1 rf2 * Asite * mRNAcodonUGA * rf3 * gtp + 1 Psite * trnagly * mRNAcodongly + 1 peptide"
    reversible 0
    module "canonical-termination"
    domain "translation"
    logic "&#38;"
    type "chemical_reaction"
    level 2
  ]
  node [
    id 303
    label "term000197"
    primary "1 rf2 * Asite * mRNAcodonUGA + 1 Psite * mRNAcodonhis * trnahis * peptide + 1 rf3 * gtp -[module:canonical-termination, domain:translation, logic:&#38;]-> 1 rf2 * Asite * mRNAcodonUGA * rf3 * gtp + 1 Psite * trnahis * mRNAcodonhis + 1 peptide"
    reversible 0
    module "canonical-termination"
    domain "translation"
    logic "&#38;"
    type "chemical_reaction"
    level 2
  ]
  node [
    id 304
    label "term000198"
    primary "1 rf2 * Asite * mRNAcodonUGA + 1 Psite * mRNAcodonile * trnaile * peptide + 1 rf3 * gtp -[module:canonical-termination, domain:translation, logic:&#38;]-> 1 rf2 * Asite * mRNAcodonUGA * rf3 * gtp + 1 Psite * trnaile * mRNAcodonile + 1 peptide"
    reversible 0
    module "canonical-termination"
    domain "translation"
    logic "&#38;"
    type "chemical_reaction"
    level 2
  ]
  node [
    id 305
    label "term000199"
    primary "1 rf2 * Asite * mRNAcodonUGA + 1 Psite * mRNAcodonlys * trnalys * peptide + 1 rf3 * gtp -[module:canonical-termination, domain:translation, logic:&#38;]-> 1 rf2 * Asite * mRNAcodonUGA * rf3 * gtp + 1 Psite * trnalys * mRNAcodonlys + 1 peptide"
    reversible 0
    module "canonical-termination"
    domain "translation"
    logic "&#38;"
    type "chemical_reaction"
    level 2
  ]
  node [
    id 306
    label "term000200"
    primary "1 rf2 * Asite * mRNAcodonUGA + 1 Psite * mRNAcodonmet * trnamet * peptide + 1 rf3 * gtp -[module:canonical-termination, domain:translation, logic:&#38;]-> 1 rf2 * Asite * mRNAcodonUGA * rf3 * gtp + 1 Psite * trnamet * mRNAcodonmet + 1 peptide"
    reversible 0
    module "canonical-termination"
    domain "translation"
    logic "&#38;"
    type "chemical_reaction"
    level 2
  ]
  node [
    id 307
    label "term000201"
    primary "1 rf2 * Asite * mRNAcodonUGA + 1 Psite * mRNAcodonleu * trnaleu * peptide + 1 rf3 * gtp -[module:canonical-termination, domain:translation, logic:&#38;]-> 1 rf2 * Asite * mRNAcodonUGA * rf3 * gtp + 1 Psite * trnaleu * mRNAcodonleu + 1 peptide"
    reversible 0
    module "canonical-termination"
    domain "translation"
    logic "&#38;"
    type "chemical_reaction"
    level 2
  ]
  node [
    id 308
    label "term000202"
    primary "1 rf2 * Asite * mRNAcodonUGA + 1 Psite * mRNAcodonasn * trnaasn * peptide + 1 rf3 * gtp -[module:canonical-termination, domain:translation, logic:&#38;]-> 1 rf2 * Asite * mRNAcodonUGA * rf3 * gtp + 1 Psite * trnaasn * mRNAcodonasn + 1 peptide"
    reversible 0
    module "canonical-termination"
    domain "translation"
    logic "&#38;"
    type "chemical_reaction"
    level 2
  ]
  node [
    id 309
    label "term000203"
    primary "1 rf2 * Asite * mRNAcodonUGA + 1 Psite * mRNAcodonpro * trnapro * peptide + 1 rf3 * gtp -[module:canonical-termination, domain:translation, logic:&#38;]-> 1 rf2 * Asite * mRNAcodonUGA * rf3 * gtp + 1 Psite * trnapro * mRNAcodonpro + 1 peptide"
    reversible 0
    module "canonical-termination"
    domain "translation"
    logic "&#38;"
    type "chemical_reaction"
    level 2
  ]
  node [
    id 310
    label "term000204"
    primary "1 rf2 * Asite * mRNAcodonUGA + 1 Psite * mRNAcodongln * trnagln * peptide + 1 rf3 * gtp -[module:canonical-termination, domain:translation, logic:&#38;]-> 1 rf2 * Asite * mRNAcodonUGA * rf3 * gtp + 1 Psite * trnagln * mRNAcodongln + 1 peptide"
    reversible 0
    module "canonical-termination"
    domain "translation"
    logic "&#38;"
    type "chemical_reaction"
    level 2
  ]
  node [
    id 311
    label "term000205"
    primary "1 rf2 * Asite * mRNAcodonUGA + 1 Psite * mRNAcodonarg * trnaarg * peptide + 1 rf3 * gtp -[module:canonical-termination, domain:translation, logic:&#38;]-> 1 rf2 * Asite * mRNAcodonUGA * rf3 * gtp + 1 Psite * trnaarg * mRNAcodonarg + 1 peptide"
    reversible 0
    module "canonical-termination"
    domain "translation"
    logic "&#38;"
    type "chemical_reaction"
    level 2
  ]
  node [
    id 312
    label "term000206"
    primary "1 rf2 * Asite * mRNAcodonUGA + 1 Psite * mRNAcodonser * trnaser * peptide + 1 rf3 * gtp -[module:canonical-termination, domain:translation, logic:&#38;]-> 1 rf2 * Asite * mRNAcodonUGA * rf3 * gtp + 1 Psite * trnaser * mRNAcodonser + 1 peptide"
    reversible 0
    module "canonical-termination"
    domain "translation"
    logic "&#38;"
    type "chemical_reaction"
    level 2
  ]
  node [
    id 313
    label "term000207"
    primary "1 rf2 * Asite * mRNAcodonUGA + 1 Psite * mRNAcodonthr * trnathr * peptide + 1 rf3 * gtp -[module:canonical-termination, domain:translation, logic:&#38;]-> 1 rf2 * Asite * mRNAcodonUGA * rf3 * gtp + 1 Psite * trnathr * mRNAcodonthr + 1 peptide"
    reversible 0
    module "canonical-termination"
    domain "translation"
    logic "&#38;"
    type "chemical_reaction"
    level 2
  ]
  node [
    id 314
    label "term000208"
    primary "1 rf2 * Asite * mRNAcodonUGA + 1 Psite * mRNAcodonval * trnaval * peptide + 1 rf3 * gtp -[module:canonical-termination, domain:translation, logic:&#38;]-> 1 rf2 * Asite * mRNAcodonUGA * rf3 * gtp + 1 Psite * trnaval * mRNAcodonval + 1 peptide"
    reversible 0
    module "canonical-termination"
    domain "translation"
    logic "&#38;"
    type "chemical_reaction"
    level 2
  ]
  node [
    id 315
    label "term000209"
    primary "1 rf2 * Asite * mRNAcodonUGA + 1 Psite * mRNAcodontrp * trnatrp * peptide + 1 rf3 * gtp -[module:canonical-termination, domain:translation, logic:&#38;]-> 1 rf2 * Asite * mRNAcodonUGA * rf3 * gtp + 1 Psite * trnatrp * mRNAcodontrp + 1 peptide"
    reversible 0
    module "canonical-termination"
    domain "translation"
    logic "&#38;"
    type "chemical_reaction"
    level 2
  ]
  node [
    id 316
    label "term000210"
    primary "1 rf2 * Asite * mRNAcodonUGA + 1 Psite * mRNAcodontyr * trnatyr * peptide + 1 rf3 * gtp -[module:canonical-termination, domain:translation, logic:&#38;]-> 1 rf2 * Asite * mRNAcodonUGA * rf3 * gtp + 1 Psite * trnatyr * mRNAcodontyr + 1 peptide"
    reversible 0
    module "canonical-termination"
    domain "translation"
    logic "&#38;"
    type "chemical_reaction"
    level 2
  ]
  node [
    id 317
    label "term000211"
    primary "1 rf2 * Asite * mRNAcodonUGA * rf3 * gtp + 1 Psite * trnaala * mRNAcodonala + 1 Esite -[module:canonical-termination, domain:translation, logic:&#38;]-> 1 rf2 * Asite * mRNAcodonUGA * rf3 * gtp + 1 Esite * Psite * trnaala * mRNAcodonala"
    reversible 0
    module "canonical-termination"
    domain "translation"
    logic "&#38;"
    type "chemical_reaction"
    level 2
  ]
  node [
    id 318
    label "term000212"
    primary "1 rf2 * Asite * mRNAcodonUGA * rf3 * gtp + 1 Psite * trnacys * mRNAcodoncys + 1 Esite -[module:canonical-termination, domain:translation, logic:&#38;]-> 1 rf2 * Asite * mRNAcodonUGA * rf3 * gtp + 1 Esite * Psite * trnacys * mRNAcodoncys"
    reversible 0
    module "canonical-termination"
    domain "translation"
    logic "&#38;"
    type "chemical_reaction"
    level 2
  ]
  node [
    id 319
    label "term000213"
    primary "1 rf2 * Asite * mRNAcodonUGA * rf3 * gtp + 1 Psite * trnaasp * mRNAcodonasp + 1 Esite -[module:canonical-termination, domain:translation, logic:&#38;]-> 1 rf2 * Asite * mRNAcodonUGA * rf3 * gtp + 1 Esite * Psite * trnaasp * mRNAcodonasp"
    reversible 0
    module "canonical-termination"
    domain "translation"
    logic "&#38;"
    type "chemical_reaction"
    level 2
  ]
  node [
    id 320
    label "term000214"
    primary "1 rf2 * Asite * mRNAcodonUGA * rf3 * gtp + 1 Psite * trnaglu * mRNAcodonglu + 1 Esite -[module:canonical-termination, domain:translation, logic:&#38;]-> 1 rf2 * Asite * mRNAcodonUGA * rf3 * gtp + 1 Esite * Psite * trnaglu * mRNAcodonglu"
    reversible 0
    module "canonical-termination"
    domain "translation"
    logic "&#38;"
    type "chemical_reaction"
    level 2
  ]
  node [
    id 321
    label "term000215"
    primary "1 rf2 * Asite * mRNAcodonUGA * rf3 * gtp + 1 Psite * trnaphe * mRNAcodonphe + 1 Esite -[module:canonical-termination, domain:translation, logic:&#38;]-> 1 rf2 * Asite * mRNAcodonUGA * rf3 * gtp + 1 Esite * Psite * trnaphe * mRNAcodonphe"
    reversible 0
    module "canonical-termination"
    domain "translation"
    logic "&#38;"
    type "chemical_reaction"
    level 2
  ]
  node [
    id 322
    label "term000216"
    primary "1 rf2 * Asite * mRNAcodonUGA * rf3 * gtp + 1 Psite * trnagly * mRNAcodongly + 1 Esite -[module:canonical-termination, domain:translation, logic:&#38;]-> 1 rf2 * Asite * mRNAcodonUGA * rf3 * gtp + 1 Esite * Psite * trnagly * mRNAcodongly"
    reversible 0
    module "canonical-termination"
    domain "translation"
    logic "&#38;"
    type "chemical_reaction"
    level 2
  ]
  node [
    id 323
    label "term000217"
    primary "1 rf2 * Asite * mRNAcodonUGA * rf3 * gtp + 1 Psite * trnahis * mRNAcodonhis + 1 Esite -[module:canonical-termination, domain:translation, logic:&#38;]-> 1 rf2 * Asite * mRNAcodonUGA * rf3 * gtp + 1 Esite * Psite * trnahis * mRNAcodonhis"
    reversible 0
    module "canonical-termination"
    domain "translation"
    logic "&#38;"
    type "chemical_reaction"
    level 2
  ]
  node [
    id 324
    label "term000218"
    primary "1 rf2 * Asite * mRNAcodonUGA * rf3 * gtp + 1 Psite * trnaile * mRNAcodonile + 1 Esite -[module:canonical-termination, domain:translation, logic:&#38;]-> 1 rf2 * Asite * mRNAcodonUGA * rf3 * gtp + 1 Esite * Psite * trnaile * mRNAcodonile"
    reversible 0
    module "canonical-termination"
    domain "translation"
    logic "&#38;"
    type "chemical_reaction"
    level 2
  ]
  node [
    id 325
    label "term000219"
    primary "1 rf2 * Asite * mRNAcodonUGA * rf3 * gtp + 1 Psite * trnalys * mRNAcodonlys + 1 Esite -[module:canonical-termination, domain:translation, logic:&#38;]-> 1 rf2 * Asite * mRNAcodonUGA * rf3 * gtp + 1 Esite * Psite * trnalys * mRNAcodonlys"
    reversible 0
    module "canonical-termination"
    domain "translation"
    logic "&#38;"
    type "chemical_reaction"
    level 2
  ]
  node [
    id 326
    label "term000220"
    primary "1 rf2 * Asite * mRNAcodonUGA * rf3 * gtp + 1 Psite * trnamet * mRNAcodonmet + 1 Esite -[module:canonical-termination, domain:translation, logic:&#38;]-> 1 rf2 * Asite * mRNAcodonUGA * rf3 * gtp + 1 Esite * Psite * trnamet * mRNAcodonmet"
    reversible 0
    module "canonical-termination"
    domain "translation"
    logic "&#38;"
    type "chemical_reaction"
    level 2
  ]
  node [
    id 327
    label "term000221"
    primary "1 rf2 * Asite * mRNAcodonUGA * rf3 * gtp + 1 Psite * trnaleu * mRNAcodonleu + 1 Esite -[module:canonical-termination, domain:translation, logic:&#38;]-> 1 rf2 * Asite * mRNAcodonUGA * rf3 * gtp + 1 Esite * Psite * trnaleu * mRNAcodonleu"
    reversible 0
    module "canonical-termination"
    domain "translation"
    logic "&#38;"
    type "chemical_reaction"
    level 2
  ]
  node [
    id 328
    label "term000222"
    primary "1 rf2 * Asite * mRNAcodonUGA * rf3 * gtp + 1 Psite * trnaasn * mRNAcodonasn + 1 Esite -[module:canonical-termination, domain:translation, logic:&#38;]-> 1 rf2 * Asite * mRNAcodonUGA * rf3 * gtp + 1 Esite * Psite * trnaasn * mRNAcodonasn"
    reversible 0
    module "canonical-termination"
    domain "translation"
    logic "&#38;"
    type "chemical_reaction"
    level 2
  ]
  node [
    id 329
    label "term000223"
    primary "1 rf2 * Asite * mRNAcodonUGA * rf3 * gtp + 1 Psite * trnapro * mRNAcodonpro + 1 Esite -[module:canonical-termination, domain:translation, logic:&#38;]-> 1 rf2 * Asite * mRNAcodonUGA * rf3 * gtp + 1 Esite * Psite * trnapro * mRNAcodonpro"
    reversible 0
    module "canonical-termination"
    domain "translation"
    logic "&#38;"
    type "chemical_reaction"
    level 2
  ]
  node [
    id 330
    label "term000224"
    primary "1 rf2 * Asite * mRNAcodonUGA * rf3 * gtp + 1 Psite * trnagln * mRNAcodongln + 1 Esite -[module:canonical-termination, domain:translation, logic:&#38;]-> 1 rf2 * Asite * mRNAcodonUGA * rf3 * gtp + 1 Esite * Psite * trnagln * mRNAcodongln"
    reversible 0
    module "canonical-termination"
    domain "translation"
    logic "&#38;"
    type "chemical_reaction"
    level 2
  ]
  node [
    id 331
    label "term000225"
    primary "1 rf2 * Asite * mRNAcodonUGA * rf3 * gtp + 1 Psite * trnaarg * mRNAcodonarg + 1 Esite -[module:canonical-termination, domain:translation, logic:&#38;]-> 1 rf2 * Asite * mRNAcodonUGA * rf3 * gtp + 1 Esite * Psite * trnaarg * mRNAcodonarg"
    reversible 0
    module "canonical-termination"
    domain "translation"
    logic "&#38;"
    type "chemical_reaction"
    level 2
  ]
  node [
    id 332
    label "term000226"
    primary "1 rf2 * Asite * mRNAcodonUGA * rf3 * gtp + 1 Psite * trnaser * mRNAcodonser + 1 Esite -[module:canonical-termination, domain:translation, logic:&#38;]-> 1 rf2 * Asite * mRNAcodonUGA * rf3 * gtp + 1 Esite * Psite * trnaser * mRNAcodonser"
    reversible 0
    module "canonical-termination"
    domain "translation"
    logic "&#38;"
    type "chemical_reaction"
    level 2
  ]
  node [
    id 333
    label "term000227"
    primary "1 rf2 * Asite * mRNAcodonUGA * rf3 * gtp + 1 Psite * trnathr * mRNAcodonthr + 1 Esite -[module:canonical-termination, domain:translation, logic:&#38;]-> 1 rf2 * Asite * mRNAcodonUGA * rf3 * gtp + 1 Esite * Psite * trnathr * mRNAcodonthr"
    reversible 0
    module "canonical-termination"
    domain "translation"
    logic "&#38;"
    type "chemical_reaction"
    level 2
  ]
  node [
    id 334
    label "term000228"
    primary "1 rf2 * Asite * mRNAcodonUGA * rf3 * gtp + 1 Psite * trnaval * mRNAcodonval + 1 Esite -[module:canonical-termination, domain:translation, logic:&#38;]-> 1 rf2 * Asite * mRNAcodonUGA * rf3 * gtp + 1 Esite * Psite * trnaval * mRNAcodonval"
    reversible 0
    module "canonical-termination"
    domain "translation"
    logic "&#38;"
    type "chemical_reaction"
    level 2
  ]
  node [
    id 335
    label "term000229"
    primary "1 rf2 * Asite * mRNAcodonUGA * rf3 * gtp + 1 Psite * trnatrp * mRNAcodontrp + 1 Esite -[module:canonical-termination, domain:translation, logic:&#38;]-> 1 rf2 * Asite * mRNAcodonUGA * rf3 * gtp + 1 Esite * Psite * trnatrp * mRNAcodontrp"
    reversible 0
    module "canonical-termination"
    domain "translation"
    logic "&#38;"
    type "chemical_reaction"
    level 2
  ]
  node [
    id 336
    label "term000230"
    primary "1 rf2 * Asite * mRNAcodonUGA * rf3 * gtp + 1 Psite * trnatyr * mRNAcodontyr + 1 Esite -[module:canonical-termination, domain:translation, logic:&#38;]-> 1 rf2 * Asite * mRNAcodonUGA * rf3 * gtp + 1 Esite * Psite * trnatyr * mRNAcodontyr"
    reversible 0
    module "canonical-termination"
    domain "translation"
    logic "&#38;"
    type "chemical_reaction"
    level 2
  ]
  node [
    id 337
    label "term000231"
    primary "1 rf2 * Asite * mRNAcodonUGA * rf3 * gtp + 1 Esite * Psite * trnatyr * mRNAcodontyr -[module:canonical-termination, domain:translation, logic:&#38;]-> 1 Asite * mRNAcodonUGA + 1 rf2 + 1 rf3 * gdp + 1 pi + 1 Esite * Psite * trnatyr * mRNAcodontyr"
    reversible 0
    module "canonical-termination"
    domain "translation"
    logic "&#38;"
    type "chemical_reaction"
    level 2
  ]
  node [
    id 338
    label "term000232"
    primary "1 rf2 * Asite * mRNAcodonUGA + 1 Psite * mRNAcodonala * trnaala + 1 Esite -[module:canonical-termination, domain:translation, logic:&#38;]-> 1 rf2 * Asite * mRNAcodonUGA + 1 Psite * Esite * mRNAcodonala * trnaala"
    reversible 0
    module "canonical-termination"
    domain "translation"
    logic "&#38;"
    type "chemical_reaction"
    level 2
  ]
  node [
    id 339
    label "term000233"
    primary "1 rf2 * Asite * mRNAcodonUGA + 1 Psite * mRNAcodoncys * trnacys + 1 Esite -[module:canonical-termination, domain:translation, logic:&#38;]-> 1 rf2 * Asite * mRNAcodonUGA + 1 Psite * Esite * mRNAcodoncys * trnacys"
    reversible 0
    module "canonical-termination"
    domain "translation"
    logic "&#38;"
    type "chemical_reaction"
    level 2
  ]
  node [
    id 340
    label "term000234"
    primary "1 rf2 * Asite * mRNAcodonUGA + 1 Psite * mRNAcodonasp * trnaasp + 1 Esite -[module:canonical-termination, domain:translation, logic:&#38;]-> 1 rf2 * Asite * mRNAcodonUGA + 1 Psite * Esite * mRNAcodonasp * trnaasp"
    reversible 0
    module "canonical-termination"
    domain "translation"
    logic "&#38;"
    type "chemical_reaction"
    level 2
  ]
  node [
    id 341
    label "term000235"
    primary "1 rf2 * Asite * mRNAcodonUGA + 1 Psite * mRNAcodonglu * trnaglu + 1 Esite -[module:canonical-termination, domain:translation, logic:&#38;]-> 1 rf2 * Asite * mRNAcodonUGA + 1 Psite * Esite * mRNAcodonglu * trnaglu"
    reversible 0
    module "canonical-termination"
    domain "translation"
    logic "&#38;"
    type "chemical_reaction"
    level 2
  ]
  node [
    id 342
    label "term000236"
    primary "1 rf2 * Asite * mRNAcodonUGA + 1 Psite * mRNAcodonphe * trnaphe + 1 Esite -[module:canonical-termination, domain:translation, logic:&#38;]-> 1 rf2 * Asite * mRNAcodonUGA + 1 Psite * Esite * mRNAcodonphe * trnaphe"
    reversible 0
    module "canonical-termination"
    domain "translation"
    logic "&#38;"
    type "chemical_reaction"
    level 2
  ]
  node [
    id 343
    label "term000237"
    primary "1 rf2 * Asite * mRNAcodonUGA + 1 Psite * mRNAcodongly * trnagly + 1 Esite -[module:canonical-termination, domain:translation, logic:&#38;]-> 1 rf2 * Asite * mRNAcodonUGA + 1 Psite * Esite * mRNAcodongly * trnagly"
    reversible 0
    module "canonical-termination"
    domain "translation"
    logic "&#38;"
    type "chemical_reaction"
    level 2
  ]
  node [
    id 344
    label "term000238"
    primary "1 rf2 * Asite * mRNAcodonUGA + 1 Psite * mRNAcodonhis * trnahis + 1 Esite -[module:canonical-termination, domain:translation, logic:&#38;]-> 1 rf2 * Asite * mRNAcodonUGA + 1 Psite * Esite * mRNAcodonhis * trnahis"
    reversible 0
    module "canonical-termination"
    domain "translation"
    logic "&#38;"
    type "chemical_reaction"
    level 2
  ]
  node [
    id 345
    label "term000239"
    primary "1 rf2 * Asite * mRNAcodonUGA + 1 Psite * mRNAcodonile * trnaile + 1 Esite -[module:canonical-termination, domain:translation, logic:&#38;]-> 1 rf2 * Asite * mRNAcodonUGA + 1 Psite * Esite * mRNAcodonile * trnaile"
    reversible 0
    module "canonical-termination"
    domain "translation"
    logic "&#38;"
    type "chemical_reaction"
    level 2
  ]
  node [
    id 346
    label "term000240"
    primary "1 rf2 * Asite * mRNAcodonUGA + 1 Psite * mRNAcodonlys * trnalys + 1 Esite -[module:canonical-termination, domain:translation, logic:&#38;]-> 1 rf2 * Asite * mRNAcodonUGA + 1 Psite * Esite * mRNAcodonlys * trnalys"
    reversible 0
    module "canonical-termination"
    domain "translation"
    logic "&#38;"
    type "chemical_reaction"
    level 2
  ]
  node [
    id 347
    label "term000241"
    primary "1 rf2 * Asite * mRNAcodonUGA + 1 Psite * mRNAcodonmet * trnamet + 1 Esite -[module:canonical-termination, domain:translation, logic:&#38;]-> 1 rf2 * Asite * mRNAcodonUGA + 1 Psite * Esite * mRNAcodonmet * trnamet"
    reversible 0
    module "canonical-termination"
    domain "translation"
    logic "&#38;"
    type "chemical_reaction"
    level 2
  ]
  node [
    id 348
    label "term000242"
    primary "1 rf2 * Asite * mRNAcodonUGA + 1 Psite * mRNAcodonleu * trnaleu + 1 Esite -[module:canonical-termination, domain:translation, logic:&#38;]-> 1 rf2 * Asite * mRNAcodonUGA + 1 Psite * Esite * mRNAcodonleu * trnaleu"
    reversible 0
    module "canonical-termination"
    domain "translation"
    logic "&#38;"
    type "chemical_reaction"
    level 2
  ]
  node [
    id 349
    label "term000243"
    primary "1 rf2 * Asite * mRNAcodonUGA + 1 Psite * mRNAcodonasn * trnaasn + 1 Esite -[module:canonical-termination, domain:translation, logic:&#38;]-> 1 rf2 * Asite * mRNAcodonUGA + 1 Psite * Esite * mRNAcodonasn * trnaasn"
    reversible 0
    module "canonical-termination"
    domain "translation"
    logic "&#38;"
    type "chemical_reaction"
    level 2
  ]
  node [
    id 350
    label "term000244"
    primary "1 rf2 * Asite * mRNAcodonUGA + 1 Psite * mRNAcodonpro * trnapro + 1 Esite -[module:canonical-termination, domain:translation, logic:&#38;]-> 1 rf2 * Asite * mRNAcodonUGA + 1 Psite * Esite * mRNAcodonpro * trnapro"
    reversible 0
    module "canonical-termination"
    domain "translation"
    logic "&#38;"
    type "chemical_reaction"
    level 2
  ]
  node [
    id 351
    label "term000245"
    primary "1 rf2 * Asite * mRNAcodonUGA + 1 Psite * mRNAcodongln * trnagln + 1 Esite -[module:canonical-termination, domain:translation, logic:&#38;]-> 1 rf2 * Asite * mRNAcodonUGA + 1 Psite * Esite * mRNAcodongln * trnagln"
    reversible 0
    module "canonical-termination"
    domain "translation"
    logic "&#38;"
    type "chemical_reaction"
    level 2
  ]
  node [
    id 352
    label "term000246"
    primary "1 rf2 * Asite * mRNAcodonUGA + 1 Psite * mRNAcodonarg * trnaarg + 1 Esite -[module:canonical-termination, domain:translation, logic:&#38;]-> 1 rf2 * Asite * mRNAcodonUGA + 1 Psite * Esite * mRNAcodonarg * trnaarg"
    reversible 0
    module "canonical-termination"
    domain "translation"
    logic "&#38;"
    type "chemical_reaction"
    level 2
  ]
  node [
    id 353
    label "term000247"
    primary "1 rf2 * Asite * mRNAcodonUGA + 1 Psite * mRNAcodonser * trnaser + 1 Esite -[module:canonical-termination, domain:translation, logic:&#38;]-> 1 rf2 * Asite * mRNAcodonUGA + 1 Psite * Esite * mRNAcodonser * trnaser"
    reversible 0
    module "canonical-termination"
    domain "translation"
    logic "&#38;"
    type "chemical_reaction"
    level 2
  ]
  node [
    id 354
    label "term000248"
    primary "1 rf2 * Asite * mRNAcodonUGA + 1 Psite * mRNAcodonthr * trnathr + 1 Esite -[module:canonical-termination, domain:translation, logic:&#38;]-> 1 rf2 * Asite * mRNAcodonUGA + 1 Psite * Esite * mRNAcodonthr * trnathr"
    reversible 0
    module "canonical-termination"
    domain "translation"
    logic "&#38;"
    type "chemical_reaction"
    level 2
  ]
  node [
    id 355
    label "term000249"
    primary "1 rf2 * Asite * mRNAcodonUGA + 1 Psite * mRNAcodonval * trnaval + 1 Esite -[module:canonical-termination, domain:translation, logic:&#38;]-> 1 rf2 * Asite * mRNAcodonUGA + 1 Psite * Esite * mRNAcodonval * trnaval"
    reversible 0
    module "canonical-termination"
    domain "translation"
    logic "&#38;"
    type "chemical_reaction"
    level 2
  ]
  node [
    id 356
    label "term000250"
    primary "1 rf2 * Asite * mRNAcodonUGA + 1 Psite * mRNAcodontrp * trnatrp + 1 Esite -[module:canonical-termination, domain:translation, logic:&#38;]-> 1 rf2 * Asite * mRNAcodonUGA + 1 Psite * Esite * mRNAcodontrp * trnatrp"
    reversible 0
    module "canonical-termination"
    domain "translation"
    logic "&#38;"
    type "chemical_reaction"
    level 2
  ]
  node [
    id 357
    label "term000251"
    primary "1 rf2 * Asite * mRNAcodonUGA + 1 Psite * mRNAcodontyr * trnatyr + 1 Esite -[module:canonical-termination, domain:translation, logic:&#38;]-> 1 rf2 * Asite * mRNAcodonUGA + 1 Psite * Esite * mRNAcodontyr * trnatyr"
    reversible 0
    module "canonical-termination"
    domain "translation"
    logic "&#38;"
    type "chemical_reaction"
    level 2
  ]
  node [
    id 358
    label "term000252"
    primary "1 mRNAcodonUAA + 1 Asite -[module:canonical-termination, domain:translation, logic:&#38;]-> 1 Asite * mRNAcodonUAA"
    reversible 0
    module "canonical-termination"
    domain "translation"
    logic "&#38;"
    type "chemical_reaction"
    level 2
  ]
  node [
    id 359
    label "term000253"
    primary "1 rf2 + 1 Asite * mRNAcodonUAA -[module:canonical-termination, domain:translation, logic:&#38;]-> 1 rf2 * Asite * mRNAcodonUAA"
    reversible 0
    module "canonical-termination"
    domain "translation"
    logic "&#38;"
    type "chemical_reaction"
    level 2
  ]
  node [
    id 360
    label "term000254"
    primary "1 rf2 * Asite * mRNAcodonUAA + 1 Psite * mRNAcodonala * trnaala * peptide -[module:canonical-termination, domain:translation, logic:&#38;]-> 1 rf2 * Asite * mRNAcodonUAA + 1 Psite * mRNAcodonala * trnaala + 1 peptide "
    reversible 0
    module "canonical-termination"
    domain "translation"
    logic "&#38;"
    type "chemical_reaction"
    level 2
  ]
  node [
    id 361
    label "term000255"
    primary "1 rf2 * Asite * mRNAcodonUAA + 1 Psite * mRNAcodoncys * trnacys * peptide -[module:canonical-termination, domain:translation, logic:&#38;]-> 1 rf2 * Asite * mRNAcodonUAA + 1 Psite * mRNAcodoncys * trnacys + 1 peptide "
    reversible 0
    module "canonical-termination"
    domain "translation"
    logic "&#38;"
    type "chemical_reaction"
    level 2
  ]
  node [
    id 362
    label "term000256"
    primary "1 rf2 * Asite * mRNAcodonUAA + 1 Psite * mRNAcodonasp * trnaasp * peptide -[module:canonical-termination, domain:translation, logic:&#38;]-> 1 rf2 * Asite * mRNAcodonUAA + 1 Psite * mRNAcodonasp * trnaasp + 1 peptide "
    reversible 0
    module "canonical-termination"
    domain "translation"
    logic "&#38;"
    type "chemical_reaction"
    level 2
  ]
  node [
    id 363
    label "term000257"
    primary "1 rf2 * Asite * mRNAcodonUAA + 1 Psite * mRNAcodonglu * trnaglu * peptide -[module:canonical-termination, domain:translation, logic:&#38;]-> 1 rf2 * Asite * mRNAcodonUAA + 1 Psite * mRNAcodonglu * trnaglu + 1 peptide "
    reversible 0
    module "canonical-termination"
    domain "translation"
    logic "&#38;"
    type "chemical_reaction"
    level 2
  ]
  node [
    id 364
    label "term000258"
    primary "1 rf2 * Asite * mRNAcodonUAA + 1 Psite * mRNAcodonphe * trnaphe * peptide -[module:canonical-termination, domain:translation, logic:&#38;]-> 1 rf2 * Asite * mRNAcodonUAA + 1 Psite * mRNAcodonphe * trnaphe + 1 peptide "
    reversible 0
    module "canonical-termination"
    domain "translation"
    logic "&#38;"
    type "chemical_reaction"
    level 2
  ]
  node [
    id 365
    label "term000259"
    primary "1 rf2 * Asite * mRNAcodonUAA + 1 Psite * mRNAcodongly * trnagly * peptide -[module:canonical-termination, domain:translation, logic:&#38;]-> 1 rf2 * Asite * mRNAcodonUAA + 1 Psite * mRNAcodongly * trnagly + 1 peptide "
    reversible 0
    module "canonical-termination"
    domain "translation"
    logic "&#38;"
    type "chemical_reaction"
    level 2
  ]
  node [
    id 366
    label "term000260"
    primary "1 rf2 * Asite * mRNAcodonUAA + 1 Psite * mRNAcodonhis * trnahis * peptide -[module:canonical-termination, domain:translation, logic:&#38;]-> 1 rf2 * Asite * mRNAcodonUAA + 1 Psite * mRNAcodonhis * trnahis + 1 peptide "
    reversible 0
    module "canonical-termination"
    domain "translation"
    logic "&#38;"
    type "chemical_reaction"
    level 2
  ]
  node [
    id 367
    label "term000261"
    primary "1 rf2 * Asite * mRNAcodonUAA + 1 Psite * mRNAcodonile * trnaile * peptide -[module:canonical-termination, domain:translation, logic:&#38;]-> 1 rf2 * Asite * mRNAcodonUAA + 1 Psite * mRNAcodonile * trnaile + 1 peptide "
    reversible 0
    module "canonical-termination"
    domain "translation"
    logic "&#38;"
    type "chemical_reaction"
    level 2
  ]
  node [
    id 368
    label "term000262"
    primary "1 rf2 * Asite * mRNAcodonUAA + 1 Psite * mRNAcodonlys * trnalys * peptide -[module:canonical-termination, domain:translation, logic:&#38;]-> 1 rf2 * Asite * mRNAcodonUAA + 1 Psite * mRNAcodonlys * trnalys + 1 peptide "
    reversible 0
    module "canonical-termination"
    domain "translation"
    logic "&#38;"
    type "chemical_reaction"
    level 2
  ]
  node [
    id 369
    label "term000263"
    primary "1 rf2 * Asite * mRNAcodonUAA + 1 Psite * mRNAcodonmet * trnamet * peptide -[module:canonical-termination, domain:translation, logic:&#38;]-> 1 rf2 * Asite * mRNAcodonUAA + 1 Psite * mRNAcodonmet * trnamet + 1 peptide "
    reversible 0
    module "canonical-termination"
    domain "translation"
    logic "&#38;"
    type "chemical_reaction"
    level 2
  ]
  node [
    id 370
    label "term000264"
    primary "1 rf2 * Asite * mRNAcodonUAA + 1 Psite * mRNAcodonleu * trnaleu * peptide -[module:canonical-termination, domain:translation, logic:&#38;]-> 1 rf2 * Asite * mRNAcodonUAA + 1 Psite * mRNAcodonleu * trnaleu + 1 peptide "
    reversible 0
    module "canonical-termination"
    domain "translation"
    logic "&#38;"
    type "chemical_reaction"
    level 2
  ]
  node [
    id 371
    label "term000265"
    primary "1 rf2 * Asite * mRNAcodonUAA + 1 Psite * mRNAcodonasn * trnaasn * peptide -[module:canonical-termination, domain:translation, logic:&#38;]-> 1 rf2 * Asite * mRNAcodonUAA + 1 Psite * mRNAcodonasn * trnaasn + 1 peptide "
    reversible 0
    module "canonical-termination"
    domain "translation"
    logic "&#38;"
    type "chemical_reaction"
    level 2
  ]
  node [
    id 372
    label "term000266"
    primary "1 rf2 * Asite * mRNAcodonUAA + 1 Psite * mRNAcodonpro * trnapro * peptide -[module:canonical-termination, domain:translation, logic:&#38;]-> 1 rf2 * Asite * mRNAcodonUAA + 1 Psite * mRNAcodonpro * trnapro + 1 peptide "
    reversible 0
    module "canonical-termination"
    domain "translation"
    logic "&#38;"
    type "chemical_reaction"
    level 2
  ]
  node [
    id 373
    label "term000267"
    primary "1 rf2 * Asite * mRNAcodonUAA + 1 Psite * mRNAcodongln * trnagln * peptide -[module:canonical-termination, domain:translation, logic:&#38;]-> 1 rf2 * Asite * mRNAcodonUAA + 1 Psite * mRNAcodongln * trnagln + 1 peptide "
    reversible 0
    module "canonical-termination"
    domain "translation"
    logic "&#38;"
    type "chemical_reaction"
    level 2
  ]
  node [
    id 374
    label "term000268"
    primary "1 rf2 * Asite * mRNAcodonUAA + 1 Psite * mRNAcodonarg * trnaarg * peptide -[module:canonical-termination, domain:translation, logic:&#38;]-> 1 rf2 * Asite * mRNAcodonUAA + 1 Psite * mRNAcodonarg * trnaarg + 1 peptide "
    reversible 0
    module "canonical-termination"
    domain "translation"
    logic "&#38;"
    type "chemical_reaction"
    level 2
  ]
  node [
    id 375
    label "term000269"
    primary "1 rf2 * Asite * mRNAcodonUAA + 1 Psite * mRNAcodonser * trnaser * peptide -[module:canonical-termination, domain:translation, logic:&#38;]-> 1 rf2 * Asite * mRNAcodonUAA + 1 Psite * mRNAcodonser * trnaser + 1 peptide "
    reversible 0
    module "canonical-termination"
    domain "translation"
    logic "&#38;"
    type "chemical_reaction"
    level 2
  ]
  node [
    id 376
    label "term000270"
    primary "1 rf2 * Asite * mRNAcodonUAA + 1 Psite * mRNAcodonthr * trnathr * peptide -[module:canonical-termination, domain:translation, logic:&#38;]-> 1 rf2 * Asite * mRNAcodonUAA + 1 Psite * mRNAcodonthr * trnathr + 1 peptide "
    reversible 0
    module "canonical-termination"
    domain "translation"
    logic "&#38;"
    type "chemical_reaction"
    level 2
  ]
  node [
    id 377
    label "term000271"
    primary "1 rf2 * Asite * mRNAcodonUAA + 1 Psite * mRNAcodonval * trnaval * peptide -[module:canonical-termination, domain:translation, logic:&#38;]-> 1 rf2 * Asite * mRNAcodonUAA + 1 Psite * mRNAcodonval * trnaval + 1 peptide "
    reversible 0
    module "canonical-termination"
    domain "translation"
    logic "&#38;"
    type "chemical_reaction"
    level 2
  ]
  node [
    id 378
    label "term000272"
    primary "1 rf2 * Asite * mRNAcodonUAA + 1 Psite * mRNAcodontrp * trnatrp * peptide -[module:canonical-termination, domain:translation, logic:&#38;]-> 1 rf2 * Asite * mRNAcodonUAA + 1 Psite * mRNAcodontrp * trnatrp + 1 peptide "
    reversible 0
    module "canonical-termination"
    domain "translation"
    logic "&#38;"
    type "chemical_reaction"
    level 2
  ]
  node [
    id 379
    label "term000273"
    primary "1 rf2 * Asite * mRNAcodonUAA + 1 Psite * mRNAcodontyr * trnatyr * peptide -[module:canonical-termination, domain:translation, logic:&#38;]-> 1 rf2 * Asite * mRNAcodonUAA + 1 Psite * mRNAcodontyr * trnatyr + 1 peptide "
    reversible 0
    module "canonical-termination"
    domain "translation"
    logic "&#38;"
    type "chemical_reaction"
    level 2
  ]
  node [
    id 380
    label "term000274"
    primary " 1 rf2 * Asite * mRNAcodonUAA + 1 rf3 * gtp -[module:canonical-termination, domain:translation, logic:&#38;]-> 1 rf2 * Asite * mRNAcodonUAA * rf3 * gtp"
    reversible 0
    module "canonical-termination"
    domain "translation"
    logic "&#38;"
    type "chemical_reaction"
    level 2
  ]
  node [
    id 381
    label "term000275"
    primary "1 rf2 * Asite * mRNAcodonUAA + 1 Psite * mRNAcodonala * trnaala * peptide + 1 rf3 * gtp -[module:canonical-termination, domain:translation, logic:&#38;]-> 1 rf2 * Asite * mRNAcodonUAA * rf3 * gtp + 1 Psite * trnaala * mRNAcodonala + 1 peptide"
    reversible 0
    module "canonical-termination"
    domain "translation"
    logic "&#38;"
    type "chemical_reaction"
    level 2
  ]
  node [
    id 382
    label "term000276"
    primary "1 rf2 * Asite * mRNAcodonUAA + 1 Psite * mRNAcodoncys * trnacys * peptide + 1 rf3 * gtp -[module:canonical-termination, domain:translation, logic:&#38;]-> 1 rf2 * Asite * mRNAcodonUAA * rf3 * gtp + 1 Psite * trnacys * mRNAcodoncys + 1 peptide"
    reversible 0
    module "canonical-termination"
    domain "translation"
    logic "&#38;"
    type "chemical_reaction"
    level 2
  ]
  node [
    id 383
    label "term000277"
    primary "1 rf2 * Asite * mRNAcodonUAA + 1 Psite * mRNAcodonasp * trnaasp * peptide + 1 rf3 * gtp -[module:canonical-termination, domain:translation, logic:&#38;]-> 1 rf2 * Asite * mRNAcodonUAA * rf3 * gtp + 1 Psite * trnaasp * mRNAcodonasp + 1 peptide"
    reversible 0
    module "canonical-termination"
    domain "translation"
    logic "&#38;"
    type "chemical_reaction"
    level 2
  ]
  node [
    id 384
    label "term000278"
    primary "1 rf2 * Asite * mRNAcodonUAA + 1 Psite * mRNAcodonglu * trnaglu * peptide + 1 rf3 * gtp -[module:canonical-termination, domain:translation, logic:&#38;]-> 1 rf2 * Asite * mRNAcodonUAA * rf3 * gtp + 1 Psite * trnaglu * mRNAcodonglu + 1 peptide"
    reversible 0
    module "canonical-termination"
    domain "translation"
    logic "&#38;"
    type "chemical_reaction"
    level 2
  ]
  node [
    id 385
    label "term000279"
    primary "1 rf2 * Asite * mRNAcodonUAA + 1 Psite * mRNAcodonphe * trnaphe * peptide + 1 rf3 * gtp -[module:canonical-termination, domain:translation, logic:&#38;]-> 1 rf2 * Asite * mRNAcodonUAA * rf3 * gtp + 1 Psite * trnaphe * mRNAcodonphe + 1 peptide"
    reversible 0
    module "canonical-termination"
    domain "translation"
    logic "&#38;"
    type "chemical_reaction"
    level 2
  ]
  node [
    id 386
    label "term000280"
    primary "1 rf2 * Asite * mRNAcodonUAA + 1 Psite * mRNAcodongly * trnagly * peptide + 1 rf3 * gtp -[module:canonical-termination, domain:translation, logic:&#38;]-> 1 rf2 * Asite * mRNAcodonUAA * rf3 * gtp + 1 Psite * trnagly * mRNAcodongly + 1 peptide"
    reversible 0
    module "canonical-termination"
    domain "translation"
    logic "&#38;"
    type "chemical_reaction"
    level 2
  ]
  node [
    id 387
    label "term000281"
    primary "1 rf2 * Asite * mRNAcodonUAA + 1 Psite * mRNAcodonhis * trnahis * peptide + 1 rf3 * gtp -[module:canonical-termination, domain:translation, logic:&#38;]-> 1 rf2 * Asite * mRNAcodonUAA * rf3 * gtp + 1 Psite * trnahis * mRNAcodonhis + 1 peptide"
    reversible 0
    module "canonical-termination"
    domain "translation"
    logic "&#38;"
    type "chemical_reaction"
    level 2
  ]
  node [
    id 388
    label "term000282"
    primary "1 rf2 * Asite * mRNAcodonUAA + 1 Psite * mRNAcodonile * trnaile * peptide + 1 rf3 * gtp -[module:canonical-termination, domain:translation, logic:&#38;]-> 1 rf2 * Asite * mRNAcodonUAA * rf3 * gtp + 1 Psite * trnaile * mRNAcodonile + 1 peptide"
    reversible 0
    module "canonical-termination"
    domain "translation"
    logic "&#38;"
    type "chemical_reaction"
    level 2
  ]
  node [
    id 389
    label "term000283"
    primary "1 rf2 * Asite * mRNAcodonUAA + 1 Psite * mRNAcodonlys * trnalys * peptide + 1 rf3 * gtp -[module:canonical-termination, domain:translation, logic:&#38;]-> 1 rf2 * Asite * mRNAcodonUAA * rf3 * gtp + 1 Psite * trnalys * mRNAcodonlys + 1 peptide"
    reversible 0
    module "canonical-termination"
    domain "translation"
    logic "&#38;"
    type "chemical_reaction"
    level 2
  ]
  node [
    id 390
    label "term000284"
    primary "1 rf2 * Asite * mRNAcodonUAA + 1 Psite * mRNAcodonmet * trnamet * peptide + 1 rf3 * gtp -[module:canonical-termination, domain:translation, logic:&#38;]-> 1 rf2 * Asite * mRNAcodonUAA * rf3 * gtp + 1 Psite * trnamet * mRNAcodonmet + 1 peptide"
    reversible 0
    module "canonical-termination"
    domain "translation"
    logic "&#38;"
    type "chemical_reaction"
    level 2
  ]
  node [
    id 391
    label "term000285"
    primary "1 rf2 * Asite * mRNAcodonUAA + 1 Psite * mRNAcodonleu * trnaleu * peptide + 1 rf3 * gtp -[module:canonical-termination, domain:translation, logic:&#38;]-> 1 rf2 * Asite * mRNAcodonUAA * rf3 * gtp + 1 Psite * trnaleu * mRNAcodonleu + 1 peptide"
    reversible 0
    module "canonical-termination"
    domain "translation"
    logic "&#38;"
    type "chemical_reaction"
    level 2
  ]
  node [
    id 392
    label "term000286"
    primary "1 rf2 * Asite * mRNAcodonUAA + 1 Psite * mRNAcodonasn * trnaasn * peptide + 1 rf3 * gtp -[module:canonical-termination, domain:translation, logic:&#38;]-> 1 rf2 * Asite * mRNAcodonUAA * rf3 * gtp + 1 Psite * trnaasn * mRNAcodonasn + 1 peptide"
    reversible 0
    module "canonical-termination"
    domain "translation"
    logic "&#38;"
    type "chemical_reaction"
    level 2
  ]
  node [
    id 393
    label "term000287"
    primary "1 rf2 * Asite * mRNAcodonUAA + 1 Psite * mRNAcodonpro * trnapro * peptide + 1 rf3 * gtp -[module:canonical-termination, domain:translation, logic:&#38;]-> 1 rf2 * Asite * mRNAcodonUAA * rf3 * gtp + 1 Psite * trnapro * mRNAcodonpro + 1 peptide"
    reversible 0
    module "canonical-termination"
    domain "translation"
    logic "&#38;"
    type "chemical_reaction"
    level 2
  ]
  node [
    id 394
    label "term000288"
    primary "1 rf2 * Asite * mRNAcodonUAA + 1 Psite * mRNAcodongln * trnagln * peptide + 1 rf3 * gtp -[module:canonical-termination, domain:translation, logic:&#38;]-> 1 rf2 * Asite * mRNAcodonUAA * rf3 * gtp + 1 Psite * trnagln * mRNAcodongln + 1 peptide"
    reversible 0
    module "canonical-termination"
    domain "translation"
    logic "&#38;"
    type "chemical_reaction"
    level 2
  ]
  node [
    id 395
    label "term000289"
    primary "1 rf2 * Asite * mRNAcodonUAA + 1 Psite * mRNAcodonarg * trnaarg * peptide + 1 rf3 * gtp -[module:canonical-termination, domain:translation, logic:&#38;]-> 1 rf2 * Asite * mRNAcodonUAA * rf3 * gtp + 1 Psite * trnaarg * mRNAcodonarg + 1 peptide"
    reversible 0
    module "canonical-termination"
    domain "translation"
    logic "&#38;"
    type "chemical_reaction"
    level 2
  ]
  node [
    id 396
    label "term000290"
    primary "1 rf2 * Asite * mRNAcodonUAA + 1 Psite * mRNAcodonser * trnaser * peptide + 1 rf3 * gtp -[module:canonical-termination, domain:translation, logic:&#38;]-> 1 rf2 * Asite * mRNAcodonUAA * rf3 * gtp + 1 Psite * trnaser * mRNAcodonser + 1 peptide"
    reversible 0
    module "canonical-termination"
    domain "translation"
    logic "&#38;"
    type "chemical_reaction"
    level 2
  ]
  node [
    id 397
    label "term000291"
    primary "1 rf2 * Asite * mRNAcodonUAA + 1 Psite * mRNAcodonthr * trnathr * peptide + 1 rf3 * gtp -[module:canonical-termination, domain:translation, logic:&#38;]-> 1 rf2 * Asite * mRNAcodonUAA * rf3 * gtp + 1 Psite * trnathr * mRNAcodonthr + 1 peptide"
    reversible 0
    module "canonical-termination"
    domain "translation"
    logic "&#38;"
    type "chemical_reaction"
    level 2
  ]
  node [
    id 398
    label "term000292"
    primary "1 rf2 * Asite * mRNAcodonUAA + 1 Psite * mRNAcodonval * trnaval * peptide + 1 rf3 * gtp -[module:canonical-termination, domain:translation, logic:&#38;]-> 1 rf2 * Asite * mRNAcodonUAA * rf3 * gtp + 1 Psite * trnaval * mRNAcodonval + 1 peptide"
    reversible 0
    module "canonical-termination"
    domain "translation"
    logic "&#38;"
    type "chemical_reaction"
    level 2
  ]
  node [
    id 399
    label "term000293"
    primary "1 rf2 * Asite * mRNAcodonUAA + 1 Psite * mRNAcodontrp * trnatrp * peptide + 1 rf3 * gtp -[module:canonical-termination, domain:translation, logic:&#38;]-> 1 rf2 * Asite * mRNAcodonUAA * rf3 * gtp + 1 Psite * trnatrp * mRNAcodontrp + 1 peptide"
    reversible 0
    module "canonical-termination"
    domain "translation"
    logic "&#38;"
    type "chemical_reaction"
    level 2
  ]
  node [
    id 400
    label "term000294"
    primary "1 rf2 * Asite * mRNAcodonUAA + 1 Psite * mRNAcodontyr * trnatyr * peptide + 1 rf3 * gtp -[module:canonical-termination, domain:translation, logic:&#38;]-> 1 rf2 * Asite * mRNAcodonUAA * rf3 * gtp + 1 Psite * trnatyr * mRNAcodontyr + 1 peptide"
    reversible 0
    module "canonical-termination"
    domain "translation"
    logic "&#38;"
    type "chemical_reaction"
    level 2
  ]
  node [
    id 401
    label "term000295"
    primary "1 rf2 * Asite * mRNAcodonUAA * rf3 * gtp + 1 Psite * trnaala * mRNAcodonala + 1 Esite -[module:canonical-termination, domain:translation, logic:&#38;]-> 1 rf2 * Asite * mRNAcodonUAA * rf3 * gtp + 1 Esite * Psite * trnaala * mRNAcodonala"
    reversible 0
    module "canonical-termination"
    domain "translation"
    logic "&#38;"
    type "chemical_reaction"
    level 2
  ]
  node [
    id 402
    label "term000296"
    primary "1 rf2 * Asite * mRNAcodonUAA * rf3 * gtp + 1 Psite * trnacys * mRNAcodoncys + 1 Esite -[module:canonical-termination, domain:translation, logic:&#38;]-> 1 rf2 * Asite * mRNAcodonUAA * rf3 * gtp + 1 Esite * Psite * trnacys * mRNAcodoncys"
    reversible 0
    module "canonical-termination"
    domain "translation"
    logic "&#38;"
    type "chemical_reaction"
    level 2
  ]
  node [
    id 403
    label "term000297"
    primary "1 rf2 * Asite * mRNAcodonUAA * rf3 * gtp + 1 Psite * trnaasp * mRNAcodonasp + 1 Esite -[module:canonical-termination, domain:translation, logic:&#38;]-> 1 rf2 * Asite * mRNAcodonUAA * rf3 * gtp + 1 Esite * Psite * trnaasp * mRNAcodonasp"
    reversible 0
    module "canonical-termination"
    domain "translation"
    logic "&#38;"
    type "chemical_reaction"
    level 2
  ]
  node [
    id 404
    label "term000298"
    primary "1 rf2 * Asite * mRNAcodonUAA * rf3 * gtp + 1 Psite * trnaglu * mRNAcodonglu + 1 Esite -[module:canonical-termination, domain:translation, logic:&#38;]-> 1 rf2 * Asite * mRNAcodonUAA * rf3 * gtp + 1 Esite * Psite * trnaglu * mRNAcodonglu"
    reversible 0
    module "canonical-termination"
    domain "translation"
    logic "&#38;"
    type "chemical_reaction"
    level 2
  ]
  node [
    id 405
    label "term000299"
    primary "1 rf2 * Asite * mRNAcodonUAA * rf3 * gtp + 1 Psite * trnaphe * mRNAcodonphe + 1 Esite -[module:canonical-termination, domain:translation, logic:&#38;]-> 1 rf2 * Asite * mRNAcodonUAA * rf3 * gtp + 1 Esite * Psite * trnaphe * mRNAcodonphe"
    reversible 0
    module "canonical-termination"
    domain "translation"
    logic "&#38;"
    type "chemical_reaction"
    level 2
  ]
  node [
    id 406
    label "term000300"
    primary "1 rf2 * Asite * mRNAcodonUAA * rf3 * gtp + 1 Psite * trnagly * mRNAcodongly + 1 Esite -[module:canonical-termination, domain:translation, logic:&#38;]-> 1 rf2 * Asite * mRNAcodonUAA * rf3 * gtp + 1 Esite * Psite * trnagly * mRNAcodongly"
    reversible 0
    module "canonical-termination"
    domain "translation"
    logic "&#38;"
    type "chemical_reaction"
    level 2
  ]
  node [
    id 407
    label "term000301"
    primary "1 rf2 * Asite * mRNAcodonUAA * rf3 * gtp + 1 Psite * trnahis * mRNAcodonhis + 1 Esite -[module:canonical-termination, domain:translation, logic:&#38;]-> 1 rf2 * Asite * mRNAcodonUAA * rf3 * gtp + 1 Esite * Psite * trnahis * mRNAcodonhis"
    reversible 0
    module "canonical-termination"
    domain "translation"
    logic "&#38;"
    type "chemical_reaction"
    level 2
  ]
  node [
    id 408
    label "term000302"
    primary "1 rf2 * Asite * mRNAcodonUAA * rf3 * gtp + 1 Psite * trnaile * mRNAcodonile + 1 Esite -[module:canonical-termination, domain:translation, logic:&#38;]-> 1 rf2 * Asite * mRNAcodonUAA * rf3 * gtp + 1 Esite * Psite * trnaile * mRNAcodonile"
    reversible 0
    module "canonical-termination"
    domain "translation"
    logic "&#38;"
    type "chemical_reaction"
    level 2
  ]
  node [
    id 409
    label "term000303"
    primary "1 rf2 * Asite * mRNAcodonUAA * rf3 * gtp + 1 Psite * trnalys * mRNAcodonlys + 1 Esite -[module:canonical-termination, domain:translation, logic:&#38;]-> 1 rf2 * Asite * mRNAcodonUAA * rf3 * gtp + 1 Esite * Psite * trnalys * mRNAcodonlys"
    reversible 0
    module "canonical-termination"
    domain "translation"
    logic "&#38;"
    type "chemical_reaction"
    level 2
  ]
  node [
    id 410
    label "term000304"
    primary "1 rf2 * Asite * mRNAcodonUAA * rf3 * gtp + 1 Psite * trnamet * mRNAcodonmet + 1 Esite -[module:canonical-termination, domain:translation, logic:&#38;]-> 1 rf2 * Asite * mRNAcodonUAA * rf3 * gtp + 1 Esite * Psite * trnamet * mRNAcodonmet"
    reversible 0
    module "canonical-termination"
    domain "translation"
    logic "&#38;"
    type "chemical_reaction"
    level 2
  ]
  node [
    id 411
    label "term000305"
    primary "1 rf2 * Asite * mRNAcodonUAA * rf3 * gtp + 1 Psite * trnaleu * mRNAcodonleu + 1 Esite -[module:canonical-termination, domain:translation, logic:&#38;]-> 1 rf2 * Asite * mRNAcodonUAA * rf3 * gtp + 1 Esite * Psite * trnaleu * mRNAcodonleu"
    reversible 0
    module "canonical-termination"
    domain "translation"
    logic "&#38;"
    type "chemical_reaction"
    level 2
  ]
  node [
    id 412
    label "term000306"
    primary "1 rf2 * Asite * mRNAcodonUAA * rf3 * gtp + 1 Psite * trnaasn * mRNAcodonasn + 1 Esite -[module:canonical-termination, domain:translation, logic:&#38;]-> 1 rf2 * Asite * mRNAcodonUAA * rf3 * gtp + 1 Esite * Psite * trnaasn * mRNAcodonasn"
    reversible 0
    module "canonical-termination"
    domain "translation"
    logic "&#38;"
    type "chemical_reaction"
    level 2
  ]
  node [
    id 413
    label "term000307"
    primary "1 rf2 * Asite * mRNAcodonUAA * rf3 * gtp + 1 Psite * trnapro * mRNAcodonpro + 1 Esite -[module:canonical-termination, domain:translation, logic:&#38;]-> 1 rf2 * Asite * mRNAcodonUAA * rf3 * gtp + 1 Esite * Psite * trnapro * mRNAcodonpro"
    reversible 0
    module "canonical-termination"
    domain "translation"
    logic "&#38;"
    type "chemical_reaction"
    level 2
  ]
  node [
    id 414
    label "term000308"
    primary "1 rf2 * Asite * mRNAcodonUAA * rf3 * gtp + 1 Psite * trnagln * mRNAcodongln + 1 Esite -[module:canonical-termination, domain:translation, logic:&#38;]-> 1 rf2 * Asite * mRNAcodonUAA * rf3 * gtp + 1 Esite * Psite * trnagln * mRNAcodongln"
    reversible 0
    module "canonical-termination"
    domain "translation"
    logic "&#38;"
    type "chemical_reaction"
    level 2
  ]
  node [
    id 415
    label "term000309"
    primary "1 rf2 * Asite * mRNAcodonUAA * rf3 * gtp + 1 Psite * trnaarg * mRNAcodonarg + 1 Esite -[module:canonical-termination, domain:translation, logic:&#38;]-> 1 rf2 * Asite * mRNAcodonUAA * rf3 * gtp + 1 Esite * Psite * trnaarg * mRNAcodonarg"
    reversible 0
    module "canonical-termination"
    domain "translation"
    logic "&#38;"
    type "chemical_reaction"
    level 2
  ]
  node [
    id 416
    label "term000310"
    primary "1 rf2 * Asite * mRNAcodonUAA * rf3 * gtp + 1 Psite * trnaser * mRNAcodonser + 1 Esite -[module:canonical-termination, domain:translation, logic:&#38;]-> 1 rf2 * Asite * mRNAcodonUAA * rf3 * gtp + 1 Esite * Psite * trnaser * mRNAcodonser"
    reversible 0
    module "canonical-termination"
    domain "translation"
    logic "&#38;"
    type "chemical_reaction"
    level 2
  ]
  node [
    id 417
    label "term000311"
    primary "1 rf2 * Asite * mRNAcodonUAA * rf3 * gtp + 1 Psite * trnathr * mRNAcodonthr + 1 Esite -[module:canonical-termination, domain:translation, logic:&#38;]-> 1 rf2 * Asite * mRNAcodonUAA * rf3 * gtp + 1 Esite * Psite * trnathr * mRNAcodonthr"
    reversible 0
    module "canonical-termination"
    domain "translation"
    logic "&#38;"
    type "chemical_reaction"
    level 2
  ]
  node [
    id 418
    label "term000312"
    primary "1 rf2 * Asite * mRNAcodonUAA * rf3 * gtp + 1 Psite * trnaval * mRNAcodonval + 1 Esite -[module:canonical-termination, domain:translation, logic:&#38;]-> 1 rf2 * Asite * mRNAcodonUAA * rf3 * gtp + 1 Esite * Psite * trnaval * mRNAcodonval"
    reversible 0
    module "canonical-termination"
    domain "translation"
    logic "&#38;"
    type "chemical_reaction"
    level 2
  ]
  node [
    id 419
    label "term000313"
    primary "1 rf2 * Asite * mRNAcodonUAA * rf3 * gtp + 1 Psite * trnatrp * mRNAcodontrp + 1 Esite -[module:canonical-termination, domain:translation, logic:&#38;]-> 1 rf2 * Asite * mRNAcodonUAA * rf3 * gtp + 1 Esite * Psite * trnatrp * mRNAcodontrp"
    reversible 0
    module "canonical-termination"
    domain "translation"
    logic "&#38;"
    type "chemical_reaction"
    level 2
  ]
  node [
    id 420
    label "term000314"
    primary "1 rf2 * Asite * mRNAcodonUAA * rf3 * gtp + 1 Psite * trnatyr * mRNAcodontyr + 1 Esite -[module:canonical-termination, domain:translation, logic:&#38;]-> 1 rf2 * Asite * mRNAcodonUAA * rf3 * gtp + 1 Esite * Psite * trnatyr * mRNAcodontyr"
    reversible 0
    module "canonical-termination"
    domain "translation"
    logic "&#38;"
    type "chemical_reaction"
    level 2
  ]
  node [
    id 421
    label "term000315"
    primary "1 rf2 * Asite * mRNAcodonUAA * rf3 * gtp + 1 Esite * Psite * trnatyr * mRNAcodontyr -[module:canonical-termination, domain:translation, logic:&#38;]-> 1 Asite * mRNAcodonUAA + 1 rf2 + 1 rf3 * gdp + 1 pi + 1 Esite * Psite * trnatyr * mRNAcodontyr"
    reversible 0
    module "canonical-termination"
    domain "translation"
    logic "&#38;"
    type "chemical_reaction"
    level 2
  ]
  node [
    id 422
    label "term000316"
    primary "1 rf2 * Asite * mRNAcodonUAA + 1 Psite * mRNAcodonala * trnaala + 1 Esite -[module:canonical-termination, domain:translation, logic:&#38;]-> 1 rf2 * Asite * mRNAcodonUAA + 1 Psite * Esite * mRNAcodonala * trnaala"
    reversible 0
    module "canonical-termination"
    domain "translation"
    logic "&#38;"
    type "chemical_reaction"
    level 2
  ]
  node [
    id 423
    label "term000317"
    primary "1 rf2 * Asite * mRNAcodonUAA + 1 Psite * mRNAcodoncys * trnacys + 1 Esite -[module:canonical-termination, domain:translation, logic:&#38;]-> 1 rf2 * Asite * mRNAcodonUAA + 1 Psite * Esite * mRNAcodoncys * trnacys"
    reversible 0
    module "canonical-termination"
    domain "translation"
    logic "&#38;"
    type "chemical_reaction"
    level 2
  ]
  node [
    id 424
    label "term000318"
    primary "1 rf2 * Asite * mRNAcodonUAA + 1 Psite * mRNAcodonasp * trnaasp + 1 Esite -[module:canonical-termination, domain:translation, logic:&#38;]-> 1 rf2 * Asite * mRNAcodonUAA + 1 Psite * Esite * mRNAcodonasp * trnaasp"
    reversible 0
    module "canonical-termination"
    domain "translation"
    logic "&#38;"
    type "chemical_reaction"
    level 2
  ]
  node [
    id 425
    label "term000319"
    primary "1 rf2 * Asite * mRNAcodonUAA + 1 Psite * mRNAcodonglu * trnaglu + 1 Esite -[module:canonical-termination, domain:translation, logic:&#38;]-> 1 rf2 * Asite * mRNAcodonUAA + 1 Psite * Esite * mRNAcodonglu * trnaglu"
    reversible 0
    module "canonical-termination"
    domain "translation"
    logic "&#38;"
    type "chemical_reaction"
    level 2
  ]
  node [
    id 426
    label "term000320"
    primary "1 rf2 * Asite * mRNAcodonUAA + 1 Psite * mRNAcodonphe * trnaphe + 1 Esite -[module:canonical-termination, domain:translation, logic:&#38;]-> 1 rf2 * Asite * mRNAcodonUAA + 1 Psite * Esite * mRNAcodonphe * trnaphe"
    reversible 0
    module "canonical-termination"
    domain "translation"
    logic "&#38;"
    type "chemical_reaction"
    level 2
  ]
  node [
    id 427
    label "term000321"
    primary "1 rf2 * Asite * mRNAcodonUAA + 1 Psite * mRNAcodongly * trnagly + 1 Esite -[module:canonical-termination, domain:translation, logic:&#38;]-> 1 rf2 * Asite * mRNAcodonUAA + 1 Psite * Esite * mRNAcodongly * trnagly"
    reversible 0
    module "canonical-termination"
    domain "translation"
    logic "&#38;"
    type "chemical_reaction"
    level 2
  ]
  node [
    id 428
    label "term000322"
    primary "1 rf2 * Asite * mRNAcodonUAA + 1 Psite * mRNAcodonhis * trnahis + 1 Esite -[module:canonical-termination, domain:translation, logic:&#38;]-> 1 rf2 * Asite * mRNAcodonUAA + 1 Psite * Esite * mRNAcodonhis * trnahis"
    reversible 0
    module "canonical-termination"
    domain "translation"
    logic "&#38;"
    type "chemical_reaction"
    level 2
  ]
  node [
    id 429
    label "term000323"
    primary "1 rf2 * Asite * mRNAcodonUAA + 1 Psite * mRNAcodonile * trnaile + 1 Esite -[module:canonical-termination, domain:translation, logic:&#38;]-> 1 rf2 * Asite * mRNAcodonUAA + 1 Psite * Esite * mRNAcodonile * trnaile"
    reversible 0
    module "canonical-termination"
    domain "translation"
    logic "&#38;"
    type "chemical_reaction"
    level 2
  ]
  node [
    id 430
    label "term000324"
    primary "1 rf2 * Asite * mRNAcodonUAA + 1 Psite * mRNAcodonlys * trnalys + 1 Esite -[module:canonical-termination, domain:translation, logic:&#38;]-> 1 rf2 * Asite * mRNAcodonUAA + 1 Psite * Esite * mRNAcodonlys * trnalys"
    reversible 0
    module "canonical-termination"
    domain "translation"
    logic "&#38;"
    type "chemical_reaction"
    level 2
  ]
  node [
    id 431
    label "term000325"
    primary "1 rf2 * Asite * mRNAcodonUAA + 1 Psite * mRNAcodonmet * trnamet + 1 Esite -[module:canonical-termination, domain:translation, logic:&#38;]-> 1 rf2 * Asite * mRNAcodonUAA + 1 Psite * Esite * mRNAcodonmet * trnamet"
    reversible 0
    module "canonical-termination"
    domain "translation"
    logic "&#38;"
    type "chemical_reaction"
    level 2
  ]
  node [
    id 432
    label "term000326"
    primary "1 rf2 * Asite * mRNAcodonUAA + 1 Psite * mRNAcodonleu * trnaleu + 1 Esite -[module:canonical-termination, domain:translation, logic:&#38;]-> 1 rf2 * Asite * mRNAcodonUAA + 1 Psite * Esite * mRNAcodonleu * trnaleu"
    reversible 0
    module "canonical-termination"
    domain "translation"
    logic "&#38;"
    type "chemical_reaction"
    level 2
  ]
  node [
    id 433
    label "term000327"
    primary "1 rf2 * Asite * mRNAcodonUAA + 1 Psite * mRNAcodonasn * trnaasn + 1 Esite -[module:canonical-termination, domain:translation, logic:&#38;]-> 1 rf2 * Asite * mRNAcodonUAA + 1 Psite * Esite * mRNAcodonasn * trnaasn"
    reversible 0
    module "canonical-termination"
    domain "translation"
    logic "&#38;"
    type "chemical_reaction"
    level 2
  ]
  node [
    id 434
    label "term000328"
    primary "1 rf2 * Asite * mRNAcodonUAA + 1 Psite * mRNAcodonpro * trnapro + 1 Esite -[module:canonical-termination, domain:translation, logic:&#38;]-> 1 rf2 * Asite * mRNAcodonUAA + 1 Psite * Esite * mRNAcodonpro * trnapro"
    reversible 0
    module "canonical-termination"
    domain "translation"
    logic "&#38;"
    type "chemical_reaction"
    level 2
  ]
  node [
    id 435
    label "term000329"
    primary "1 rf2 * Asite * mRNAcodonUAA + 1 Psite * mRNAcodongln * trnagln + 1 Esite -[module:canonical-termination, domain:translation, logic:&#38;]-> 1 rf2 * Asite * mRNAcodonUAA + 1 Psite * Esite * mRNAcodongln * trnagln"
    reversible 0
    module "canonical-termination"
    domain "translation"
    logic "&#38;"
    type "chemical_reaction"
    level 2
  ]
  node [
    id 436
    label "term000330"
    primary "1 rf2 * Asite * mRNAcodonUAA + 1 Psite * mRNAcodonarg * trnaarg + 1 Esite -[module:canonical-termination, domain:translation, logic:&#38;]-> 1 rf2 * Asite * mRNAcodonUAA + 1 Psite * Esite * mRNAcodonarg * trnaarg"
    reversible 0
    module "canonical-termination"
    domain "translation"
    logic "&#38;"
    type "chemical_reaction"
    level 2
  ]
  node [
    id 437
    label "term000331"
    primary "1 rf2 * Asite * mRNAcodonUAA + 1 Psite * mRNAcodonser * trnaser + 1 Esite -[module:canonical-termination, domain:translation, logic:&#38;]-> 1 rf2 * Asite * mRNAcodonUAA + 1 Psite * Esite * mRNAcodonser * trnaser"
    reversible 0
    module "canonical-termination"
    domain "translation"
    logic "&#38;"
    type "chemical_reaction"
    level 2
  ]
  node [
    id 438
    label "term000332"
    primary "1 rf2 * Asite * mRNAcodonUAA + 1 Psite * mRNAcodonthr * trnathr + 1 Esite -[module:canonical-termination, domain:translation, logic:&#38;]-> 1 rf2 * Asite * mRNAcodonUAA + 1 Psite * Esite * mRNAcodonthr * trnathr"
    reversible 0
    module "canonical-termination"
    domain "translation"
    logic "&#38;"
    type "chemical_reaction"
    level 2
  ]
  node [
    id 439
    label "term000333"
    primary "1 rf2 * Asite * mRNAcodonUAA + 1 Psite * mRNAcodonval * trnaval + 1 Esite -[module:canonical-termination, domain:translation, logic:&#38;]-> 1 rf2 * Asite * mRNAcodonUAA + 1 Psite * Esite * mRNAcodonval * trnaval"
    reversible 0
    module "canonical-termination"
    domain "translation"
    logic "&#38;"
    type "chemical_reaction"
    level 2
  ]
  node [
    id 440
    label "term000334"
    primary "1 rf2 * Asite * mRNAcodonUAA + 1 Psite * mRNAcodontrp * trnatrp + 1 Esite -[module:canonical-termination, domain:translation, logic:&#38;]-> 1 rf2 * Asite * mRNAcodonUAA + 1 Psite * Esite * mRNAcodontrp * trnatrp"
    reversible 0
    module "canonical-termination"
    domain "translation"
    logic "&#38;"
    type "chemical_reaction"
    level 2
  ]
  node [
    id 441
    label "term000335"
    primary "1 rf2 * Asite * mRNAcodonUAA + 1 Psite * mRNAcodontyr * trnatyr + 1 Esite -[module:canonical-termination, domain:translation, logic:&#38;]-> 1 rf2 * Asite * mRNAcodonUAA + 1 Psite * Esite * mRNAcodontyr * trnatyr"
    reversible 0
    module "canonical-termination"
    domain "translation"
    logic "&#38;"
    type "chemical_reaction"
    level 2
  ]
  node [
    id 442
    label "term000336"
    primary "1 Asite * mRNAcodonUAG + 1 efg * gtp + 1 rrf + 1 Psite * trnaala * mRNAcodonala * Esite -[module:canonical-termination, domain:translation, logic:&#38;]-> 1 efg * gdp + 1 pi + 1 rrf + 1 trnaala + 1 30S + 1 50S + 1 mRNA"
    reversible 0
    module "canonical-termination"
    domain "translation"
    logic "&#38;"
    type "chemical_reaction"
    level 2
  ]
  node [
    id 443
    label "term000337"
    primary "1 Asite * mRNAcodonUAG + 1 efg * gtp + 1 rrf + 1 Psite * trnacys * mRNAcodoncys * Esite -[module:canonical-termination, domain:translation, logic:&#38;]-> 1 efg * gdp + 1 pi + 1 rrf + 1 trnacys + 1 30S + 1 50S + 1 mRNA"
    reversible 0
    module "canonical-termination"
    domain "translation"
    logic "&#38;"
    type "chemical_reaction"
    level 2
  ]
  node [
    id 444
    label "term000338"
    primary "1 Asite * mRNAcodonUAG + 1 efg * gtp + 1 rrf + 1 Psite * trnaasp * mRNAcodonasp * Esite -[module:canonical-termination, domain:translation, logic:&#38;]-> 1 efg * gdp + 1 pi + 1 rrf + 1 trnaasp + 1 30S + 1 50S + 1 mRNA"
    reversible 0
    module "canonical-termination"
    domain "translation"
    logic "&#38;"
    type "chemical_reaction"
    level 2
  ]
  node [
    id 445
    label "term000339"
    primary "1 Asite * mRNAcodonUAG + 1 efg * gtp + 1 rrf + 1 Psite * trnaglu * mRNAcodonglu * Esite -[module:canonical-termination, domain:translation, logic:&#38;]-> 1 efg * gdp + 1 pi + 1 rrf + 1 trnaglu + 1 30S + 1 50S + 1 mRNA"
    reversible 0
    module "canonical-termination"
    domain "translation"
    logic "&#38;"
    type "chemical_reaction"
    level 2
  ]
  node [
    id 446
    label "term000340"
    primary "1 Asite * mRNAcodonUAG + 1 efg * gtp + 1 rrf + 1 Psite * trnaphe * mRNAcodonphe * Esite -[module:canonical-termination, domain:translation, logic:&#38;]-> 1 efg * gdp + 1 pi + 1 rrf + 1 trnaphe + 1 30S + 1 50S + 1 mRNA"
    reversible 0
    module "canonical-termination"
    domain "translation"
    logic "&#38;"
    type "chemical_reaction"
    level 2
  ]
  node [
    id 447
    label "term000341"
    primary "1 Asite * mRNAcodonUAG + 1 efg * gtp + 1 rrf + 1 Psite * trnagly * mRNAcodongly * Esite -[module:canonical-termination, domain:translation, logic:&#38;]-> 1 efg * gdp + 1 pi + 1 rrf + 1 trnagly + 1 30S + 1 50S + 1 mRNA"
    reversible 0
    module "canonical-termination"
    domain "translation"
    logic "&#38;"
    type "chemical_reaction"
    level 2
  ]
  node [
    id 448
    label "term000342"
    primary "1 Asite * mRNAcodonUAG + 1 efg * gtp + 1 rrf + 1 Psite * trnahis * mRNAcodonhis * Esite -[module:canonical-termination, domain:translation, logic:&#38;]-> 1 efg * gdp + 1 pi + 1 rrf + 1 trnahis + 1 30S + 1 50S + 1 mRNA"
    reversible 0
    module "canonical-termination"
    domain "translation"
    logic "&#38;"
    type "chemical_reaction"
    level 2
  ]
  node [
    id 449
    label "term000343"
    primary "1 Asite * mRNAcodonUAG + 1 efg * gtp + 1 rrf + 1 Psite * trnaile * mRNAcodonile * Esite -[module:canonical-termination, domain:translation, logic:&#38;]-> 1 efg * gdp + 1 pi + 1 rrf + 1 trnaile + 1 30S + 1 50S + 1 mRNA"
    reversible 0
    module "canonical-termination"
    domain "translation"
    logic "&#38;"
    type "chemical_reaction"
    level 2
  ]
  node [
    id 450
    label "term000344"
    primary "1 Asite * mRNAcodonUAG + 1 efg * gtp + 1 rrf + 1 Psite * trnalys * mRNAcodonlys * Esite -[module:canonical-termination, domain:translation, logic:&#38;]-> 1 efg * gdp + 1 pi + 1 rrf + 1 trnalys + 1 30S + 1 50S + 1 mRNA"
    reversible 0
    module "canonical-termination"
    domain "translation"
    logic "&#38;"
    type "chemical_reaction"
    level 2
  ]
  node [
    id 451
    label "term000345"
    primary "1 Asite * mRNAcodonUAG + 1 efg * gtp + 1 rrf + 1 Psite * trnamet * mRNAcodonmet * Esite -[module:canonical-termination, domain:translation, logic:&#38;]-> 1 efg * gdp + 1 pi + 1 rrf + 1 trnamet + 1 30S + 1 50S + 1 mRNA"
    reversible 0
    module "canonical-termination"
    domain "translation"
    logic "&#38;"
    type "chemical_reaction"
    level 2
  ]
  node [
    id 452
    label "term000346"
    primary "1 Asite * mRNAcodonUAG + 1 efg * gtp + 1 rrf + 1 Psite * trnaleu * mRNAcodonleu * Esite -[module:canonical-termination, domain:translation, logic:&#38;]-> 1 efg * gdp + 1 pi + 1 rrf + 1 trnaleu + 1 30S + 1 50S + 1 mRNA"
    reversible 0
    module "canonical-termination"
    domain "translation"
    logic "&#38;"
    type "chemical_reaction"
    level 2
  ]
  node [
    id 453
    label "term000347"
    primary "1 Asite * mRNAcodonUAG + 1 efg * gtp + 1 rrf + 1 Psite * trnaasn * mRNAcodonasn * Esite -[module:canonical-termination, domain:translation, logic:&#38;]-> 1 efg * gdp + 1 pi + 1 rrf + 1 trnaasn + 1 30S + 1 50S + 1 mRNA"
    reversible 0
    module "canonical-termination"
    domain "translation"
    logic "&#38;"
    type "chemical_reaction"
    level 2
  ]
  node [
    id 454
    label "term000348"
    primary "1 Asite * mRNAcodonUAG + 1 efg * gtp + 1 rrf + 1 Psite * trnapro * mRNAcodonpro * Esite -[module:canonical-termination, domain:translation, logic:&#38;]-> 1 efg * gdp + 1 pi + 1 rrf + 1 trnapro + 1 30S + 1 50S + 1 mRNA"
    reversible 0
    module "canonical-termination"
    domain "translation"
    logic "&#38;"
    type "chemical_reaction"
    level 2
  ]
  node [
    id 455
    label "term000349"
    primary "1 Asite * mRNAcodonUAG + 1 efg * gtp + 1 rrf + 1 Psite * trnagln * mRNAcodongln * Esite -[module:canonical-termination, domain:translation, logic:&#38;]-> 1 efg * gdp + 1 pi + 1 rrf + 1 trnagln + 1 30S + 1 50S + 1 mRNA"
    reversible 0
    module "canonical-termination"
    domain "translation"
    logic "&#38;"
    type "chemical_reaction"
    level 2
  ]
  node [
    id 456
    label "term000350"
    primary "1 Asite * mRNAcodonUAG + 1 efg * gtp + 1 rrf + 1 Psite * trnaarg * mRNAcodonarg * Esite -[module:canonical-termination, domain:translation, logic:&#38;]-> 1 efg * gdp + 1 pi + 1 rrf + 1 trnaarg + 1 30S + 1 50S + 1 mRNA"
    reversible 0
    module "canonical-termination"
    domain "translation"
    logic "&#38;"
    type "chemical_reaction"
    level 2
  ]
  node [
    id 457
    label "term000351"
    primary "1 Asite * mRNAcodonUAG + 1 efg * gtp + 1 rrf + 1 Psite * trnaser * mRNAcodonser * Esite -[module:canonical-termination, domain:translation, logic:&#38;]-> 1 efg * gdp + 1 pi + 1 rrf + 1 trnaser + 1 30S + 1 50S + 1 mRNA"
    reversible 0
    module "canonical-termination"
    domain "translation"
    logic "&#38;"
    type "chemical_reaction"
    level 2
  ]
  node [
    id 458
    label "term000352"
    primary "1 Asite * mRNAcodonUAG + 1 efg * gtp + 1 rrf + 1 Psite * trnathr * mRNAcodonthr * Esite -[module:canonical-termination, domain:translation, logic:&#38;]-> 1 efg * gdp + 1 pi + 1 rrf + 1 trnathr + 1 30S + 1 50S + 1 mRNA"
    reversible 0
    module "canonical-termination"
    domain "translation"
    logic "&#38;"
    type "chemical_reaction"
    level 2
  ]
  node [
    id 459
    label "term000353"
    primary "1 Asite * mRNAcodonUAG + 1 efg * gtp + 1 rrf + 1 Psite * trnaval * mRNAcodonval * Esite -[module:canonical-termination, domain:translation, logic:&#38;]-> 1 efg * gdp + 1 pi + 1 rrf + 1 trnaval + 1 30S + 1 50S + 1 mRNA"
    reversible 0
    module "canonical-termination"
    domain "translation"
    logic "&#38;"
    type "chemical_reaction"
    level 2
  ]
  node [
    id 460
    label "term000354"
    primary "1 Asite * mRNAcodonUAG + 1 efg * gtp + 1 rrf + 1 Psite * trnatrp * mRNAcodontrp * Esite -[module:canonical-termination, domain:translation, logic:&#38;]-> 1 efg * gdp + 1 pi + 1 rrf + 1 trnatrp + 1 30S + 1 50S + 1 mRNA"
    reversible 0
    module "canonical-termination"
    domain "translation"
    logic "&#38;"
    type "chemical_reaction"
    level 2
  ]
  node [
    id 461
    label "term000355"
    primary "1 Asite * mRNAcodonUAG + 1 efg * gtp + 1 rrf + 1 Psite * trnatyr * mRNAcodontyr * Esite -[module:canonical-termination, domain:translation, logic:&#38;]-> 1 efg * gdp + 1 pi + 1 rrf + 1 trnatyr + 1 30S + 1 50S + 1 mRNA"
    reversible 0
    module "canonical-termination"
    domain "translation"
    logic "&#38;"
    type "chemical_reaction"
    level 2
  ]
  node [
    id 462
    label "term000356"
    primary "1 Asite * mRNAcodonUAA + 1 efg * gtp + 1 rrf + 1 Psite * trnaala * mRNAcodonala * Esite -[module:canonical-termination, domain:translation, logic:&#38;]-> 1 efg * gdp + 1 pi + 1 rrf + 1 trnaala + 1 30S + 1 50S + 1 mRNA"
    reversible 0
    module "canonical-termination"
    domain "translation"
    logic "&#38;"
    type "chemical_reaction"
    level 2
  ]
  node [
    id 463
    label "term000357"
    primary "1 Asite * mRNAcodonUAA + 1 efg * gtp + 1 rrf + 1 Psite * trnacys * mRNAcodoncys * Esite -[module:canonical-termination, domain:translation, logic:&#38;]-> 1 efg * gdp + 1 pi + 1 rrf + 1 trnacys + 1 30S + 1 50S + 1 mRNA"
    reversible 0
    module "canonical-termination"
    domain "translation"
    logic "&#38;"
    type "chemical_reaction"
    level 2
  ]
  node [
    id 464
    label "term000358"
    primary "1 Asite * mRNAcodonUAA + 1 efg * gtp + 1 rrf + 1 Psite * trnaasp * mRNAcodonasp * Esite -[module:canonical-termination, domain:translation, logic:&#38;]-> 1 efg * gdp + 1 pi + 1 rrf + 1 trnaasp + 1 30S + 1 50S + 1 mRNA"
    reversible 0
    module "canonical-termination"
    domain "translation"
    logic "&#38;"
    type "chemical_reaction"
    level 2
  ]
  node [
    id 465
    label "term000359"
    primary "1 Asite * mRNAcodonUAA + 1 efg * gtp + 1 rrf + 1 Psite * trnaglu * mRNAcodonglu * Esite -[module:canonical-termination, domain:translation, logic:&#38;]-> 1 efg * gdp + 1 pi + 1 rrf + 1 trnaglu + 1 30S + 1 50S + 1 mRNA"
    reversible 0
    module "canonical-termination"
    domain "translation"
    logic "&#38;"
    type "chemical_reaction"
    level 2
  ]
  node [
    id 466
    label "term000360"
    primary "1 Asite * mRNAcodonUAA + 1 efg * gtp + 1 rrf + 1 Psite * trnaphe * mRNAcodonphe * Esite -[module:canonical-termination, domain:translation, logic:&#38;]-> 1 efg * gdp + 1 pi + 1 rrf + 1 trnaphe + 1 30S + 1 50S + 1 mRNA"
    reversible 0
    module "canonical-termination"
    domain "translation"
    logic "&#38;"
    type "chemical_reaction"
    level 2
  ]
  node [
    id 467
    label "term000361"
    primary "1 Asite * mRNAcodonUAA + 1 efg * gtp + 1 rrf + 1 Psite * trnagly * mRNAcodongly * Esite -[module:canonical-termination, domain:translation, logic:&#38;]-> 1 efg * gdp + 1 pi + 1 rrf + 1 trnagly + 1 30S + 1 50S + 1 mRNA"
    reversible 0
    module "canonical-termination"
    domain "translation"
    logic "&#38;"
    type "chemical_reaction"
    level 2
  ]
  node [
    id 468
    label "term000362"
    primary "1 Asite * mRNAcodonUAA + 1 efg * gtp + 1 rrf + 1 Psite * trnahis * mRNAcodonhis * Esite -[module:canonical-termination, domain:translation, logic:&#38;]-> 1 efg * gdp + 1 pi + 1 rrf + 1 trnahis + 1 30S + 1 50S + 1 mRNA"
    reversible 0
    module "canonical-termination"
    domain "translation"
    logic "&#38;"
    type "chemical_reaction"
    level 2
  ]
  node [
    id 469
    label "term000363"
    primary "1 Asite * mRNAcodonUAA + 1 efg * gtp + 1 rrf + 1 Psite * trnaile * mRNAcodonile * Esite -[module:canonical-termination, domain:translation, logic:&#38;]-> 1 efg * gdp + 1 pi + 1 rrf + 1 trnaile + 1 30S + 1 50S + 1 mRNA"
    reversible 0
    module "canonical-termination"
    domain "translation"
    logic "&#38;"
    type "chemical_reaction"
    level 2
  ]
  node [
    id 470
    label "term000364"
    primary "1 Asite * mRNAcodonUAA + 1 efg * gtp + 1 rrf + 1 Psite * trnalys * mRNAcodonlys * Esite -[module:canonical-termination, domain:translation, logic:&#38;]-> 1 efg * gdp + 1 pi + 1 rrf + 1 trnalys + 1 30S + 1 50S + 1 mRNA"
    reversible 0
    module "canonical-termination"
    domain "translation"
    logic "&#38;"
    type "chemical_reaction"
    level 2
  ]
  node [
    id 471
    label "term000365"
    primary "1 Asite * mRNAcodonUAA + 1 efg * gtp + 1 rrf + 1 Psite * trnamet * mRNAcodonmet * Esite -[module:canonical-termination, domain:translation, logic:&#38;]-> 1 efg * gdp + 1 pi + 1 rrf + 1 trnamet + 1 30S + 1 50S + 1 mRNA"
    reversible 0
    module "canonical-termination"
    domain "translation"
    logic "&#38;"
    type "chemical_reaction"
    level 2
  ]
  node [
    id 472
    label "term000366"
    primary "1 Asite * mRNAcodonUAA + 1 efg * gtp + 1 rrf + 1 Psite * trnaleu * mRNAcodonleu * Esite -[module:canonical-termination, domain:translation, logic:&#38;]-> 1 efg * gdp + 1 pi + 1 rrf + 1 trnaleu + 1 30S + 1 50S + 1 mRNA"
    reversible 0
    module "canonical-termination"
    domain "translation"
    logic "&#38;"
    type "chemical_reaction"
    level 2
  ]
  node [
    id 473
    label "term000367"
    primary "1 Asite * mRNAcodonUAA + 1 efg * gtp + 1 rrf + 1 Psite * trnaasn * mRNAcodonasn * Esite -[module:canonical-termination, domain:translation, logic:&#38;]-> 1 efg * gdp + 1 pi + 1 rrf + 1 trnaasn + 1 30S + 1 50S + 1 mRNA"
    reversible 0
    module "canonical-termination"
    domain "translation"
    logic "&#38;"
    type "chemical_reaction"
    level 2
  ]
  node [
    id 474
    label "term000368"
    primary "1 Asite * mRNAcodonUAA + 1 efg * gtp + 1 rrf + 1 Psite * trnapro * mRNAcodonpro * Esite -[module:canonical-termination, domain:translation, logic:&#38;]-> 1 efg * gdp + 1 pi + 1 rrf + 1 trnapro + 1 30S + 1 50S + 1 mRNA"
    reversible 0
    module "canonical-termination"
    domain "translation"
    logic "&#38;"
    type "chemical_reaction"
    level 2
  ]
  node [
    id 475
    label "term000369"
    primary "1 Asite * mRNAcodonUAA + 1 efg * gtp + 1 rrf + 1 Psite * trnagln * mRNAcodongln * Esite -[module:canonical-termination, domain:translation, logic:&#38;]-> 1 efg * gdp + 1 pi + 1 rrf + 1 trnagln + 1 30S + 1 50S + 1 mRNA"
    reversible 0
    module "canonical-termination"
    domain "translation"
    logic "&#38;"
    type "chemical_reaction"
    level 2
  ]
  node [
    id 476
    label "term000370"
    primary "1 Asite * mRNAcodonUAA + 1 efg * gtp + 1 rrf + 1 Psite * trnaarg * mRNAcodonarg * Esite -[module:canonical-termination, domain:translation, logic:&#38;]-> 1 efg * gdp + 1 pi + 1 rrf + 1 trnaarg + 1 30S + 1 50S + 1 mRNA"
    reversible 0
    module "canonical-termination"
    domain "translation"
    logic "&#38;"
    type "chemical_reaction"
    level 2
  ]
  node [
    id 477
    label "term000371"
    primary "1 Asite * mRNAcodonUAA + 1 efg * gtp + 1 rrf + 1 Psite * trnaser * mRNAcodonser * Esite -[module:canonical-termination, domain:translation, logic:&#38;]-> 1 efg * gdp + 1 pi + 1 rrf + 1 trnaser + 1 30S + 1 50S + 1 mRNA"
    reversible 0
    module "canonical-termination"
    domain "translation"
    logic "&#38;"
    type "chemical_reaction"
    level 2
  ]
  node [
    id 478
    label "term000372"
    primary "1 Asite * mRNAcodonUAA + 1 efg * gtp + 1 rrf + 1 Psite * trnathr * mRNAcodonthr * Esite -[module:canonical-termination, domain:translation, logic:&#38;]-> 1 efg * gdp + 1 pi + 1 rrf + 1 trnathr + 1 30S + 1 50S + 1 mRNA"
    reversible 0
    module "canonical-termination"
    domain "translation"
    logic "&#38;"
    type "chemical_reaction"
    level 2
  ]
  node [
    id 479
    label "term000373"
    primary "1 Asite * mRNAcodonUAA + 1 efg * gtp + 1 rrf + 1 Psite * trnaval * mRNAcodonval * Esite -[module:canonical-termination, domain:translation, logic:&#38;]-> 1 efg * gdp + 1 pi + 1 rrf + 1 trnaval + 1 30S + 1 50S + 1 mRNA"
    reversible 0
    module "canonical-termination"
    domain "translation"
    logic "&#38;"
    type "chemical_reaction"
    level 2
  ]
  node [
    id 480
    label "term000374"
    primary "1 Asite * mRNAcodonUAA + 1 efg * gtp + 1 rrf + 1 Psite * trnatrp * mRNAcodontrp * Esite -[module:canonical-termination, domain:translation, logic:&#38;]-> 1 efg * gdp + 1 pi + 1 rrf + 1 trnatrp + 1 30S + 1 50S + 1 mRNA"
    reversible 0
    module "canonical-termination"
    domain "translation"
    logic "&#38;"
    type "chemical_reaction"
    level 2
  ]
  node [
    id 481
    label "term000375"
    primary "1 Asite * mRNAcodonUAA + 1 efg * gtp + 1 rrf + 1 Psite * trnatyr * mRNAcodontyr * Esite -[module:canonical-termination, domain:translation, logic:&#38;]-> 1 efg * gdp + 1 pi + 1 rrf + 1 trnatyr + 1 30S + 1 50S + 1 mRNA"
    reversible 0
    module "canonical-termination"
    domain "translation"
    logic "&#38;"
    type "chemical_reaction"
    level 2
  ]
  node [
    id 482
    label "term000376"
    primary "1 Asite * mRNAcodonUGA + 1 efg * gtp + 1 rrf + 1 Psite * trnaala * mRNAcodonala * Esite -[module:canonical-termination, domain:translation, logic:&#38;]-> 1 efg * gdp + 1 pi + 1 rrf + 1 trnaala + 1 30S + 1 50S + 1 mRNA"
    reversible 0
    module "canonical-termination"
    domain "translation"
    logic "&#38;"
    type "chemical_reaction"
    level 2
  ]
  node [
    id 483
    label "term000377"
    primary "1 Asite * mRNAcodonUGA + 1 efg * gtp + 1 rrf + 1 Psite * trnacys * mRNAcodoncys * Esite -[module:canonical-termination, domain:translation, logic:&#38;]-> 1 efg * gdp + 1 pi + 1 rrf + 1 trnacys + 1 30S + 1 50S + 1 mRNA"
    reversible 0
    module "canonical-termination"
    domain "translation"
    logic "&#38;"
    type "chemical_reaction"
    level 2
  ]
  node [
    id 484
    label "term000378"
    primary "1 Asite * mRNAcodonUGA + 1 efg * gtp + 1 rrf + 1 Psite * trnaasp * mRNAcodonasp * Esite -[module:canonical-termination, domain:translation, logic:&#38;]-> 1 efg * gdp + 1 pi + 1 rrf + 1 trnaasp + 1 30S + 1 50S + 1 mRNA"
    reversible 0
    module "canonical-termination"
    domain "translation"
    logic "&#38;"
    type "chemical_reaction"
    level 2
  ]
  node [
    id 485
    label "term000379"
    primary "1 Asite * mRNAcodonUGA + 1 efg * gtp + 1 rrf + 1 Psite * trnaglu * mRNAcodonglu * Esite -[module:canonical-termination, domain:translation, logic:&#38;]-> 1 efg * gdp + 1 pi + 1 rrf + 1 trnaglu + 1 30S + 1 50S + 1 mRNA"
    reversible 0
    module "canonical-termination"
    domain "translation"
    logic "&#38;"
    type "chemical_reaction"
    level 2
  ]
  node [
    id 486
    label "term000380"
    primary "1 Asite * mRNAcodonUGA + 1 efg * gtp + 1 rrf + 1 Psite * trnaphe * mRNAcodonphe * Esite -[module:canonical-termination, domain:translation, logic:&#38;]-> 1 efg * gdp + 1 pi + 1 rrf + 1 trnaphe + 1 30S + 1 50S + 1 mRNA"
    reversible 0
    module "canonical-termination"
    domain "translation"
    logic "&#38;"
    type "chemical_reaction"
    level 2
  ]
  node [
    id 487
    label "term000381"
    primary "1 Asite * mRNAcodonUGA + 1 efg * gtp + 1 rrf + 1 Psite * trnagly * mRNAcodongly * Esite -[module:canonical-termination, domain:translation, logic:&#38;]-> 1 efg * gdp + 1 pi + 1 rrf + 1 trnagly + 1 30S + 1 50S + 1 mRNA"
    reversible 0
    module "canonical-termination"
    domain "translation"
    logic "&#38;"
    type "chemical_reaction"
    level 2
  ]
  node [
    id 488
    label "term000382"
    primary "1 Asite * mRNAcodonUGA + 1 efg * gtp + 1 rrf + 1 Psite * trnahis * mRNAcodonhis * Esite -[module:canonical-termination, domain:translation, logic:&#38;]-> 1 efg * gdp + 1 pi + 1 rrf + 1 trnahis + 1 30S + 1 50S + 1 mRNA"
    reversible 0
    module "canonical-termination"
    domain "translation"
    logic "&#38;"
    type "chemical_reaction"
    level 2
  ]
  node [
    id 489
    label "term000383"
    primary "1 Asite * mRNAcodonUGA + 1 efg * gtp + 1 rrf + 1 Psite * trnaile * mRNAcodonile * Esite -[module:canonical-termination, domain:translation, logic:&#38;]-> 1 efg * gdp + 1 pi + 1 rrf + 1 trnaile + 1 30S + 1 50S + 1 mRNA"
    reversible 0
    module "canonical-termination"
    domain "translation"
    logic "&#38;"
    type "chemical_reaction"
    level 2
  ]
  node [
    id 490
    label "term000384"
    primary "1 Asite * mRNAcodonUGA + 1 efg * gtp + 1 rrf + 1 Psite * trnalys * mRNAcodonlys * Esite -[module:canonical-termination, domain:translation, logic:&#38;]-> 1 efg * gdp + 1 pi + 1 rrf + 1 trnalys + 1 30S + 1 50S + 1 mRNA"
    reversible 0
    module "canonical-termination"
    domain "translation"
    logic "&#38;"
    type "chemical_reaction"
    level 2
  ]
  node [
    id 491
    label "term000385"
    primary "1 Asite * mRNAcodonUGA + 1 efg * gtp + 1 rrf + 1 Psite * trnamet * mRNAcodonmet * Esite -[module:canonical-termination, domain:translation, logic:&#38;]-> 1 efg * gdp + 1 pi + 1 rrf + 1 trnamet + 1 30S + 1 50S + 1 mRNA"
    reversible 0
    module "canonical-termination"
    domain "translation"
    logic "&#38;"
    type "chemical_reaction"
    level 2
  ]
  node [
    id 492
    label "term000386"
    primary "1 Asite * mRNAcodonUGA + 1 efg * gtp + 1 rrf + 1 Psite * trnaleu * mRNAcodonleu * Esite -[module:canonical-termination, domain:translation, logic:&#38;]-> 1 efg * gdp + 1 pi + 1 rrf + 1 trnaleu + 1 30S + 1 50S + 1 mRNA"
    reversible 0
    module "canonical-termination"
    domain "translation"
    logic "&#38;"
    type "chemical_reaction"
    level 2
  ]
  node [
    id 493
    label "term000387"
    primary "1 Asite * mRNAcodonUGA + 1 efg * gtp + 1 rrf + 1 Psite * trnaasn * mRNAcodonasn * Esite -[module:canonical-termination, domain:translation, logic:&#38;]-> 1 efg * gdp + 1 pi + 1 rrf + 1 trnaasn + 1 30S + 1 50S + 1 mRNA"
    reversible 0
    module "canonical-termination"
    domain "translation"
    logic "&#38;"
    type "chemical_reaction"
    level 2
  ]
  node [
    id 494
    label "term000388"
    primary "1 Asite * mRNAcodonUGA + 1 efg * gtp + 1 rrf + 1 Psite * trnapro * mRNAcodonpro * Esite -[module:canonical-termination, domain:translation, logic:&#38;]-> 1 efg * gdp + 1 pi + 1 rrf + 1 trnapro + 1 30S + 1 50S + 1 mRNA"
    reversible 0
    module "canonical-termination"
    domain "translation"
    logic "&#38;"
    type "chemical_reaction"
    level 2
  ]
  node [
    id 495
    label "term000389"
    primary "1 Asite * mRNAcodonUGA + 1 efg * gtp + 1 rrf + 1 Psite * trnagln * mRNAcodongln * Esite -[module:canonical-termination, domain:translation, logic:&#38;]-> 1 efg * gdp + 1 pi + 1 rrf + 1 trnagln + 1 30S + 1 50S + 1 mRNA"
    reversible 0
    module "canonical-termination"
    domain "translation"
    logic "&#38;"
    type "chemical_reaction"
    level 2
  ]
  node [
    id 496
    label "term000390"
    primary "1 Asite * mRNAcodonUGA + 1 efg * gtp + 1 rrf + 1 Psite * trnaarg * mRNAcodonarg * Esite -[module:canonical-termination, domain:translation, logic:&#38;]-> 1 efg * gdp + 1 pi + 1 rrf + 1 trnaarg + 1 30S + 1 50S + 1 mRNA"
    reversible 0
    module "canonical-termination"
    domain "translation"
    logic "&#38;"
    type "chemical_reaction"
    level 2
  ]
  node [
    id 497
    label "term000391"
    primary "1 Asite * mRNAcodonUGA + 1 efg * gtp + 1 rrf + 1 Psite * trnaser * mRNAcodonser * Esite -[module:canonical-termination, domain:translation, logic:&#38;]-> 1 efg * gdp + 1 pi + 1 rrf + 1 trnaser + 1 30S + 1 50S + 1 mRNA"
    reversible 0
    module "canonical-termination"
    domain "translation"
    logic "&#38;"
    type "chemical_reaction"
    level 2
  ]
  node [
    id 498
    label "term000392"
    primary "1 Asite * mRNAcodonUGA + 1 efg * gtp + 1 rrf + 1 Psite * trnathr * mRNAcodonthr * Esite -[module:canonical-termination, domain:translation, logic:&#38;]-> 1 efg * gdp + 1 pi + 1 rrf + 1 trnathr + 1 30S + 1 50S + 1 mRNA"
    reversible 0
    module "canonical-termination"
    domain "translation"
    logic "&#38;"
    type "chemical_reaction"
    level 2
  ]
  node [
    id 499
    label "term000393"
    primary "1 Asite * mRNAcodonUGA + 1 efg * gtp + 1 rrf + 1 Psite * trnaval * mRNAcodonval * Esite -[module:canonical-termination, domain:translation, logic:&#38;]-> 1 efg * gdp + 1 pi + 1 rrf + 1 trnaval + 1 30S + 1 50S + 1 mRNA"
    reversible 0
    module "canonical-termination"
    domain "translation"
    logic "&#38;"
    type "chemical_reaction"
    level 2
  ]
  node [
    id 500
    label "term000394"
    primary "1 Asite * mRNAcodonUGA + 1 efg * gtp + 1 rrf + 1 Psite * trnatrp * mRNAcodontrp * Esite -[module:canonical-termination, domain:translation, logic:&#38;]-> 1 efg * gdp + 1 pi + 1 rrf + 1 trnatrp + 1 30S + 1 50S + 1 mRNA"
    reversible 0
    module "canonical-termination"
    domain "translation"
    logic "&#38;"
    type "chemical_reaction"
    level 2
  ]
  node [
    id 501
    label "term000395"
    primary "1 Asite * mRNAcodonUGA + 1 efg * gtp + 1 rrf + 1 Psite * trnatyr * mRNAcodontyr * Esite -[module:canonical-termination, domain:translation, logic:&#38;]-> 1 efg * gdp + 1 pi + 1 rrf + 1 trnatyr + 1 30S + 1 50S + 1 mRNA"
    reversible 0
    module "canonical-termination"
    domain "translation"
    logic "&#38;"
    type "chemical_reaction"
    level 2
  ]
  node [
    id 502
    label "eftu * gtp"
    type "chemical_entity"
    mass 43806.0
    compound_type "assembly"
    level 2
  ]
  node [
    id 503
    label "alatrna"
    type "chemical_entity"
    mass 24587.5
    compound_type "metabolite"
    location "cytoplasm"
    level 1
  ]
  node [
    id 504
    label "alatrna * eftu * gtp"
    type "chemical_entity"
    mass 68393.5
    compound_type "assembly"
    level 2
  ]
  node [
    id 505
    label "mRNAcodonala"
    type "chemical_entity"
    mass 990.0
    compound_type "RNA"
    level 2
  ]
  node [
    id 506
    label "Asite * mRNAcodonala"
    type "chemical_entity"
    mass 1090030.0
    compound_type "assembly"
    level 2
  ]
  node [
    id 507
    label "Asite * alatrna * eftu * gtp * mRNAcodonala"
    type "chemical_entity"
    mass 1158423.5
    compound_type "assembly"
    level 2
  ]
  node [
    id 508
    label "Asite * alatrna * eftu * gdp * mRNAcodonala"
    type "chemical_entity"
    mass 1158343.5
    compound_type "assembly"
    level 2
  ]
  node [
    id 509
    label "Psite * mRNAcodonala * peptide - trnaala"
    type "chemical_entity"
    mass 1157817.5
    compound_type "assembly"
    level 2
  ]
  node [
    id 510
    label "Asite * mRNAcodonala * peptide - trnaala"
    type "chemical_entity"
    mass 1157817.5
    compound_type "assembly"
    level 2
  ]
  node [
    id 511
    label "eftu * gdp"
    type "chemical_entity"
    mass 43726.0
    compound_type "assembly"
    level 2
  ]
  node [
    id 512
    label "Esite * mRNAcodonala * trnaala"
    type "chemical_entity"
    mass 1114617.5
    compound_type "assembly"
    level 2
  ]
  node [
    id 513
    label "Psite * mRNAcodoncys * peptide - trnacys"
    type "chemical_entity"
    mass 1157072.1
    compound_type "assembly"
    level 2
  ]
  node [
    id 514
    label "Esite * mRNAcodoncys * trnacys"
    type "chemical_entity"
    mass 1113872.1
    compound_type "assembly"
    level 2
  ]
  node [
    id 515
    label "Psite * mRNAcodonasp * peptide - trnaasp"
    type "chemical_entity"
    mass 1158108.6
    compound_type "assembly"
    level 2
  ]
  node [
    id 516
    label "Esite * mRNAcodonasp * trnaasp"
    type "chemical_entity"
    mass 1114908.6
    compound_type "assembly"
    level 2
  ]
  node [
    id 517
    label "Psite * mRNAcodonglu * peptide - trnaglu"
    type "chemical_entity"
    mass 1157671.5
    compound_type "assembly"
    level 2
  ]
  node [
    id 518
    label "Esite * mRNAcodonglu * trnaglu"
    type "chemical_entity"
    mass 1114471.5
    compound_type "assembly"
    level 2
  ]
  node [
    id 519
    label "Psite * mRNAcodonphe * peptide - trnaphe"
    type "chemical_entity"
    mass 1157778.0
    compound_type "assembly"
    level 2
  ]
  node [
    id 520
    label "Esite * mRNAcodonphe * trnaphe"
    type "chemical_entity"
    mass 1114578.0
    compound_type "assembly"
    level 2
  ]
  node [
    id 521
    label "Psite * mRNAcodongly * peptide - trnagly"
    type "chemical_entity"
    mass 1157228.1
    compound_type "assembly"
    level 2
  ]
  node [
    id 522
    label "Esite * mRNAcodongly * trnagly"
    type "chemical_entity"
    mass 1114028.1
    compound_type "assembly"
    level 2
  ]
  node [
    id 523
    label "Psite * mRNAcodonhis * peptide - trnahis"
    type "chemical_entity"
    mass 1160604.2
    compound_type "assembly"
    level 2
  ]
  node [
    id 524
    label "Esite * mRNAcodonhis * trnahis"
    type "chemical_entity"
    mass 1117404.2
    compound_type "assembly"
    level 2
  ]
  node [
    id 525
    label "Psite * mRNAcodonile * peptide - trnaile"
    type "chemical_entity"
    mass 1158148.7
    compound_type "assembly"
    level 2
  ]
  node [
    id 526
    label "Esite * mRNAcodonile * trnaile"
    type "chemical_entity"
    mass 1114948.7
    compound_type "assembly"
    level 2
  ]
  node [
    id 527
    label "Psite * mRNAcodonlys * peptide - trnalys"
    type "chemical_entity"
    mass 1157671.4
    compound_type "assembly"
    level 2
  ]
  node [
    id 528
    label "Esite * mRNAcodonlys * trnalys"
    type "chemical_entity"
    mass 1114471.4
    compound_type "assembly"
    level 2
  ]
  node [
    id 529
    label "Psite * mRNAcodonmet * peptide - trnamet"
    type "chemical_entity"
    mass 1158095.7
    compound_type "assembly"
    level 2
  ]
  node [
    id 530
    label "Esite * mRNAcodonmet * trnamet"
    type "chemical_entity"
    mass 1114895.7
    compound_type "assembly"
    level 2
  ]
  node [
    id 531
    label "Psite * mRNAcodonleu * peptide - trnaleu"
    type "chemical_entity"
    mass 1159612.8
    compound_type "assembly"
    level 2
  ]
  node [
    id 532
    label "Esite * mRNAcodonleu * trnaleu"
    type "chemical_entity"
    mass 1116412.8
    compound_type "assembly"
    level 2
  ]
  node [
    id 533
    label "Psite * mRNAcodonasn * peptide - trnaasn"
    type "chemical_entity"
    mass 1157726.4
    compound_type "assembly"
    level 2
  ]
  node [
    id 534
    label "Esite * mRNAcodonasn * trnaasn"
    type "chemical_entity"
    mass 1114526.4
    compound_type "assembly"
    level 2
  ]
  node [
    id 535
    label "Psite * mRNAcodonpro * peptide - trnapro"
    type "chemical_entity"
    mass 1158139.7
    compound_type "assembly"
    level 2
  ]
  node [
    id 536
    label "Esite * mRNAcodonpro * trnapro"
    type "chemical_entity"
    mass 1114939.7
    compound_type "assembly"
    level 2
  ]
  node [
    id 537
    label "Psite * mRNAcodongln * peptide - trnagln"
    type "chemical_entity"
    mass 1157354.0
    compound_type "assembly"
    level 2
  ]
  node [
    id 538
    label "Esite * mRNAcodongln * trnagln"
    type "chemical_entity"
    mass 1114154.0
    compound_type "assembly"
    level 2
  ]
  node [
    id 539
    label "Psite * mRNAcodonarg * peptide - trnaarg"
    type "chemical_entity"
    mass 1158082.7
    compound_type "assembly"
    level 2
  ]
  node [
    id 540
    label "Esite * mRNAcodonarg * trnaarg"
    type "chemical_entity"
    mass 1114882.7
    compound_type "assembly"
    level 2
  ]
  node [
    id 541
    label "Psite * mRNAcodonser * peptide - trnaser"
    type "chemical_entity"
    mass 1162368.3
    compound_type "assembly"
    level 2
  ]
  node [
    id 542
    label "Esite * mRNAcodonser * trnaser"
    type "chemical_entity"
    mass 1119168.3
    compound_type "assembly"
    level 2
  ]
  node [
    id 543
    label "Psite * mRNAcodonthr * peptide - trnathr"
    type "chemical_entity"
    mass 1157716.5
    compound_type "assembly"
    level 2
  ]
  node [
    id 544
    label "Esite * mRNAcodonthr * trnathr"
    type "chemical_entity"
    mass 1114516.5
    compound_type "assembly"
    level 2
  ]
  node [
    id 545
    label "Psite * mRNAcodonval * peptide - trnaval"
    type "chemical_entity"
    mass 1157776.5
    compound_type "assembly"
    level 2
  ]
  node [
    id 546
    label "Esite * mRNAcodonval * trnaval"
    type "chemical_entity"
    mass 1114576.5
    compound_type "assembly"
    level 2
  ]
  node [
    id 547
    label "Psite * mRNAcodontrp * peptide - trnatrp"
    type "chemical_entity"
    mass 1157755.5
    compound_type "assembly"
    level 2
  ]
  node [
    id 548
    label "Esite * mRNAcodontrp * trnatrp"
    type "chemical_entity"
    mass 1114555.5
    compound_type "assembly"
    level 2
  ]
  node [
    id 549
    label "Psite * mRNAcodontyr * peptide - trnatyr"
    type "chemical_entity"
    mass 1160604.2
    compound_type "assembly"
    level 2
  ]
  node [
    id 550
    label "Esite * mRNAcodontyr * trnatyr"
    type "chemical_entity"
    mass 1117404.2
    compound_type "assembly"
    level 2
  ]
  node [
    id 551
    label "cystrna"
    type "chemical_entity"
    mass 760.1176378879998
    compound_type "metabolite"
    location "cytoplasm"
    compound_id "C03125"
    smiles "*[C@@H]1O[C@H](CO)[C@@H](OP(=O)(O)OC[C@H]2O[C@@H](*)[C@H](O)[C@@H]2OP(=O)(O)OC[C@H]2O[C@@H](n3cnc4c(N)ncnc43)[C@H](OC(=O)[C@@H](N)CS)[C@@H]2O)[C@H]1O"
    level 1
  ]
  node [
    id 552
    label "cystrna * eftu * gtp"
    type "chemical_entity"
    mass 67648.1
    compound_type "assembly"
    level 2
  ]
  node [
    id 553
    label "mRNAcodoncys"
    type "chemical_entity"
    mass 990.0
    compound_type "RNA"
    level 2
  ]
  node [
    id 554
    label "Asite * mRNAcodoncys"
    type "chemical_entity"
    mass 1090030.0
    compound_type "assembly"
    level 2
  ]
  node [
    id 555
    label "Asite * cystrna * eftu * gtp * mRNAcodoncys"
    type "chemical_entity"
    mass 1157678.1
    compound_type "assembly"
    level 2
  ]
  node [
    id 556
    label "Asite * cystrna * eftu * gdp * mRNAcodoncys"
    type "chemical_entity"
    mass 1157598.1
    compound_type "assembly"
    level 2
  ]
  node [
    id 557
    label "Asite * mRNAcodoncys * peptide - trnacys"
    type "chemical_entity"
    mass 1157072.1
    compound_type "assembly"
    level 2
  ]
  node [
    id 558
    label "asptrna"
    type "chemical_entity"
    mass 638.088726
    compound_type "metabolite"
    location "cytoplasm"
    compound_id "C02984"
    smiles "*[C@@H]1O[C@H](COP(=O)(O)O[C@H]2[C@@H](O)[C@H](*)O[C@@H]2COP(=O)(O)O[C@H]2[C@@H](O)[C@H](*)O[C@@H]2CO)[C@@H](OC(=O)[C@@H](N)CC(=O)O)[C@H]1O"
    level 1
  ]
  node [
    id 559
    label "asptrna * eftu * gtp"
    type "chemical_entity"
    mass 68684.6
    compound_type "assembly"
    level 2
  ]
  node [
    id 560
    label "mRNAcodonasp"
    type "chemical_entity"
    mass 990.0
    compound_type "RNA"
    level 2
  ]
  node [
    id 561
    label "Asite * mRNAcodonasp"
    type "chemical_entity"
    mass 1090030.0
    compound_type "assembly"
    level 2
  ]
  node [
    id 562
    label "Asite * asptrna * eftu * gtp * mRNAcodonasp"
    type "chemical_entity"
    mass 1158714.6
    compound_type "assembly"
    level 2
  ]
  node [
    id 563
    label "Asite * asptrna * eftu * gdp * mRNAcodonasp"
    type "chemical_entity"
    mass 1158634.6
    compound_type "assembly"
    level 2
  ]
  node [
    id 564
    label "Asite * mRNAcodonasp * peptide - trnaasp"
    type "chemical_entity"
    mass 1158108.6
    compound_type "assembly"
    level 2
  ]
  node [
    id 565
    label "glutrna"
    type "chemical_entity"
    mass 786.1510461919997
    compound_type "metabolite"
    location "cytoplasm"
    compound_id "C02987"
    smiles "*[C@@H]1O[C@H](CO)[C@@H](OP(=O)(O)OC[C@H]2O[C@@H](*)[C@H](O)[C@@H]2OP(=O)(O)OC[C@H]2O[C@@H](n3cnc4c(N)ncnc43)[C@H](OC(=O)[C@@H](N)CCC(=O)O)[C@@H]2O)[C@H]1O"
    level 0
  ]
  node [
    id 566
    label "eftu * glutrna * gtp"
    type "chemical_entity"
    mass 68247.5
    compound_type "assembly"
    level 2
  ]
  node [
    id 567
    label "mRNAcodonglu"
    type "chemical_entity"
    mass 990.0
    compound_type "RNA"
    level 2
  ]
  node [
    id 568
    label "Asite * mRNAcodonglu"
    type "chemical_entity"
    mass 1090030.0
    compound_type "assembly"
    level 2
  ]
  node [
    id 569
    label "Asite * eftu * glutrna * gtp * mRNAcodonglu"
    type "chemical_entity"
    mass 1158277.5
    compound_type "assembly"
    level 2
  ]
  node [
    id 570
    label "Asite * eftu * gdp * glutrna * mRNAcodonglu"
    type "chemical_entity"
    mass 1158197.5
    compound_type "assembly"
    level 2
  ]
  node [
    id 571
    label "Asite * mRNAcodonglu * peptide - trnaglu"
    type "chemical_entity"
    mass 1157671.5
    compound_type "assembly"
    level 2
  ]
  node [
    id 572
    label "phetrna"
    type "chemical_entity"
    mass 670.1301968879999
    compound_type "metabolite"
    location "cytoplasm"
    compound_id "C03511"
    smiles "*[C@@H]1O[C@H](COP(=O)(O)O[C@H]2[C@@H](O)[C@H](*)O[C@@H]2COP(=O)(O)O[C@H]2[C@@H](O)[C@H](*)O[C@@H]2CO)[C@@H](OC(=O)[C@@H](N)Cc2ccccc2)[C@H]1O"
    level 1
  ]
  node [
    id 573
    label "eftu * gtp * phetrna"
    type "chemical_entity"
    mass 68354.0
    compound_type "assembly"
    level 2
  ]
  node [
    id 574
    label "mRNAcodonphe"
    type "chemical_entity"
    mass 990.0
    compound_type "RNA"
    level 2
  ]
  node [
    id 575
    label "Asite * mRNAcodonphe"
    type "chemical_entity"
    mass 1090030.0
    compound_type "assembly"
    level 2
  ]
  node [
    id 576
    label "Asite * eftu * gtp * mRNAcodonphe * phetrna"
    type "chemical_entity"
    mass 1158384.0
    compound_type "assembly"
    level 2
  ]
  node [
    id 577
    label "Asite * eftu * gdp * mRNAcodonphe * phetrna"
    type "chemical_entity"
    mass 1158304.0
    compound_type "assembly"
    level 2
  ]
  node [
    id 578
    label "Asite * mRNAcodonphe * peptide - trnaphe"
    type "chemical_entity"
    mass 1157778.0
    compound_type "assembly"
    level 2
  ]
  node [
    id 579
    label "glytrna"
    type "chemical_entity"
    mass 580.0832466959998
    compound_type "metabolite"
    location "cytoplasm"
    compound_id "C02412"
    smiles "*[C@@H]1O[C@H](COP(=O)(O)O[C@H]2[C@@H](O)[C@H](*)O[C@@H]2COP(=O)(O)O[C@H]2[C@@H](O)[C@H](*)O[C@@H]2CO)[C@@H](OC(=O)CN)[C@H]1O"
    level 1
  ]
  node [
    id 580
    label "eftu * glytrna * gtp"
    type "chemical_entity"
    mass 67804.1
    compound_type "assembly"
    level 2
  ]
  node [
    id 581
    label "mRNAcodongly"
    type "chemical_entity"
    mass 990.0
    compound_type "RNA"
    level 2
  ]
  node [
    id 582
    label "Asite * mRNAcodongly"
    type "chemical_entity"
    mass 1090030.0
    compound_type "assembly"
    level 2
  ]
  node [
    id 583
    label "Asite * eftu * glytrna * gtp * mRNAcodongly"
    type "chemical_entity"
    mass 1157834.1
    compound_type "assembly"
    level 2
  ]
  node [
    id 584
    label "Asite * eftu * gdp * glytrna * mRNAcodongly"
    type "chemical_entity"
    mass 1157754.1
    compound_type "assembly"
    level 2
  ]
  node [
    id 585
    label "Asite * mRNAcodongly * peptide - trnagly"
    type "chemical_entity"
    mass 1157228.1
    compound_type "assembly"
    level 2
  ]
  node [
    id 586
    label "histrna"
    type "chemical_entity"
    mass 660.1206948239998
    compound_type "metabolite"
    location "cytoplasm"
    compound_id "C02988"
    smiles "*[C@@H]1O[C@H](COP(=O)(O)O[C@H]2[C@@H](O)[C@H](*)O[C@@H]2COP(=O)(O)O[C@H]2[C@@H](O)[C@H](*)O[C@@H]2CO)[C@@H](OC(=O)[C@@H](N)Cc2c[nH]cn2)[C@H]1O"
    level 1
  ]
  node [
    id 587
    label "eftu * gtp * histrna"
    type "chemical_entity"
    mass 71180.2
    compound_type "assembly"
    level 2
  ]
  node [
    id 588
    label "mRNAcodonhis"
    type "chemical_entity"
    mass 990.0
    compound_type "RNA"
    level 2
  ]
  node [
    id 589
    label "Asite * mRNAcodonhis"
    type "chemical_entity"
    mass 1090030.0
    compound_type "assembly"
    level 2
  ]
  node [
    id 590
    label "Asite * eftu * gtp * histrna * mRNAcodonhis"
    type "chemical_entity"
    mass 1161210.2
    compound_type "assembly"
    level 2
  ]
  node [
    id 591
    label "Asite * eftu * gdp * histrna * mRNAcodonhis"
    type "chemical_entity"
    mass 1161130.2
    compound_type "assembly"
    level 2
  ]
  node [
    id 592
    label "Asite * mRNAcodonhis * peptide - trnahis"
    type "chemical_entity"
    mass 1160604.2
    compound_type "assembly"
    level 2
  ]
  node [
    id 593
    label "iletrna"
    type "chemical_entity"
    mass 770.1925170799997
    compound_type "metabolite"
    location "cytoplasm"
    compound_id "C03127"
    smiles "*[C@@H]1O[C@H](CO)[C@@H](OP(=O)(O)OC[C@H]2O[C@@H](*)[C@H](O)[C@@H]2OP(=O)(O)OC[C@H]2O[C@@H](n3cnc4c(N)ncnc43)[C@H](OC(=O)[C@@H](N)[C@@H](C)CC)[C@@H]2O)[C@H]1O"
    level 1
  ]
  node [
    id 594
    label "eftu * gtp * iletrna"
    type "chemical_entity"
    mass 68724.7
    compound_type "assembly"
    level 2
  ]
  node [
    id 595
    label "mRNAcodonile"
    type "chemical_entity"
    mass 990.0
    compound_type "RNA"
    level 2
  ]
  node [
    id 596
    label "Asite * mRNAcodonile"
    type "chemical_entity"
    mass 1090030.0
    compound_type "assembly"
    level 2
  ]
  node [
    id 597
    label "Asite * eftu * gtp * iletrna * mRNAcodonile"
    type "chemical_entity"
    mass 1158754.7
    compound_type "assembly"
    level 2
  ]
  node [
    id 598
    label "Asite * eftu * gdp * iletrna * mRNAcodonile"
    type "chemical_entity"
    mass 1158674.7
    compound_type "assembly"
    level 2
  ]
  node [
    id 599
    label "Asite * mRNAcodonile * peptide - trnaile"
    type "chemical_entity"
    mass 1158148.7
    compound_type "assembly"
    level 2
  ]
  node [
    id 600
    label "lystrna"
    type "chemical_entity"
    mass 651.1567459839998
    compound_type "metabolite"
    location "cytoplasm"
    compound_id "C01931"
    smiles "*[C@@H]1O[C@H](COP(=O)(O)O[C@H]2[C@@H](O)[C@H](*)O[C@@H]2COP(=O)(O)O[C@H]2[C@@H](O)[C@H](*)O[C@@H]2CO)[C@@H](OC(=O)[C@@H](N)CCCCN)[C@H]1O"
    level 1
  ]
  node [
    id 601
    label "eftu * gtp * lystrna"
    type "chemical_entity"
    mass 68247.4
    compound_type "assembly"
    level 2
  ]
  node [
    id 602
    label "mRNAcodonlys"
    type "chemical_entity"
    mass 990.0
    compound_type "RNA"
    level 2
  ]
  node [
    id 603
    label "Asite * mRNAcodonlys"
    type "chemical_entity"
    mass 1090030.0
    compound_type "assembly"
    level 2
  ]
  node [
    id 604
    label "Asite * eftu * gtp * lystrna * mRNAcodonlys"
    type "chemical_entity"
    mass 1158277.4
    compound_type "assembly"
    level 2
  ]
  node [
    id 605
    label "Asite * eftu * gdp * lystrna * mRNAcodonlys"
    type "chemical_entity"
    mass 1158197.4
    compound_type "assembly"
    level 2
  ]
  node [
    id 606
    label "Asite * mRNAcodonlys * peptide - trnalys"
    type "chemical_entity"
    mass 1157671.4
    compound_type "assembly"
    level 2
  ]
  node [
    id 607
    label "emettrna"
    type "chemical_entity"
    mass 24791.6
    compound_type "assembly"
    level 2
  ]
  node [
    id 608
    label "eftu * emettrna * gtp"
    type "chemical_entity"
    mass 68597.6
    compound_type "assembly"
    level 2
  ]
  node [
    id 609
    label "mRNAcodonmet"
    type "chemical_entity"
    mass 990.0
    compound_type "RNA"
    level 2
  ]
  node [
    id 610
    label "Asite * mRNAcodonmet"
    type "chemical_entity"
    mass 1090030.0
    compound_type "assembly"
    level 2
  ]
  node [
    id 611
    label "Asite * eftu * emettrna * gtp * mRNAcodonmet"
    type "chemical_entity"
    mass 1158627.6
    compound_type "assembly"
    level 2
  ]
  node [
    id 612
    label "Asite * eftu * emettrna * gdp * mRNAcodonmet"
    type "chemical_entity"
    mass 1158547.6
    compound_type "assembly"
    level 2
  ]
  node [
    id 613
    label "Asite * mRNAcodonmet * peptide - trnamet"
    type "chemical_entity"
    mass 1158095.7
    compound_type "assembly"
    level 2
  ]
  node [
    id 614
    label "leutrna"
    type "chemical_entity"
    mass 770.1925170799997
    compound_type "metabolite"
    location "cytoplasm"
    compound_id "C02047"
    smiles "*[C@@H]1O[C@H](CO)[C@@H](OP(=O)(O)OC[C@H]2O[C@@H](*)[C@H](O)[C@@H]2OP(=O)(O)OC[C@H]2O[C@@H](n3cnc4c(N)ncnc43)[C@H](OC(=O)[C@@H](N)CC(C)C)[C@@H]2O)[C@H]1O"
    level 1
  ]
  node [
    id 615
    label "eftu * gtp * leutrna"
    type "chemical_entity"
    mass 71963.6
    compound_type "assembly"
    level 2
  ]
  node [
    id 616
    label "mRNAcodonleu"
    type "chemical_entity"
    mass 990.0
    compound_type "RNA"
    level 2
  ]
  node [
    id 617
    label "Asite * mRNAcodonleu"
    type "chemical_entity"
    mass 1090030.0
    compound_type "assembly"
    level 2
  ]
  node [
    id 618
    label "Asite * eftu * gtp * leutrna * mRNAcodonleu"
    type "chemical_entity"
    mass 1161993.6
    compound_type "assembly"
    level 2
  ]
  node [
    id 619
    label "Asite * eftu * gdp * leutrna * mRNAcodonleu"
    type "chemical_entity"
    mass 1161913.6
    compound_type "assembly"
    level 2
  ]
  node [
    id 620
    label "Asite * mRNAcodonleu * peptide - trnaleu"
    type "chemical_entity"
    mass 1159612.8
    compound_type "assembly"
    level 2
  ]
  node [
    id 621
    label "asntrna"
    type "chemical_entity"
    mass 637.1047104119998
    compound_type "metabolite"
    location "cytoplasm"
    compound_id "C03402"
    smiles "*[C@@H]1O[C@H](COP(=O)(O)O[C@H]2[C@@H](O)[C@H](*)O[C@@H]2COP(=O)(O)O[C@H]2[C@@H](O)[C@H](*)O[C@@H]2CO)[C@@H](OC(=O)[C@@H](N)CC(N)=O)[C@H]1O"
    level 1
  ]
  node [
    id 622
    label "asntrna * eftu * gtp"
    type "chemical_entity"
    mass 68302.4
    compound_type "assembly"
    level 2
  ]
  node [
    id 623
    label "mRNAcodonasn"
    type "chemical_entity"
    mass 990.0
    compound_type "RNA"
    level 2
  ]
  node [
    id 624
    label "Asite * mRNAcodonasn"
    type "chemical_entity"
    mass 1090030.0
    compound_type "assembly"
    level 2
  ]
  node [
    id 625
    label "Asite * asntrna * eftu * gtp * mRNAcodonasn"
    type "chemical_entity"
    mass 1158332.4
    compound_type "assembly"
    level 2
  ]
  node [
    id 626
    label "Asite * asntrna * eftu * gdp * mRNAcodonasn"
    type "chemical_entity"
    mass 1158252.4
    compound_type "assembly"
    level 2
  ]
  node [
    id 627
    label "Asite * mRNAcodonasn * peptide - trnaasn"
    type "chemical_entity"
    mass 1157726.4
    compound_type "assembly"
    level 2
  ]
  node [
    id 628
    label "protrna"
    type "chemical_entity"
    mass 620.1145468239998
    compound_type "metabolite"
    location "cytoplasm"
    compound_id "C02702"
    smiles "*[C@@H]1O[C@H](COP(=O)(O)O[C@H]2[C@@H](O)[C@H](*)O[C@@H]2COP(=O)(O)O[C@H]2[C@@H](O)[C@H](*)O[C@@H]2CO)[C@@H](OC(=O)[C@@H]2CCCN2)[C@H]1O"
    level 1
  ]
  node [
    id 629
    label "eftu * gtp * protrna"
    type "chemical_entity"
    mass 68715.7
    compound_type "assembly"
    level 2
  ]
  node [
    id 630
    label "mRNAcodonpro"
    type "chemical_entity"
    mass 990.0
    compound_type "RNA"
    level 2
  ]
  node [
    id 631
    label "Asite * mRNAcodonpro"
    type "chemical_entity"
    mass 1090030.0
    compound_type "assembly"
    level 2
  ]
  node [
    id 632
    label "Asite * eftu * gtp * mRNAcodonpro * protrna"
    type "chemical_entity"
    mass 1158745.7
    compound_type "assembly"
    level 2
  ]
  node [
    id 633
    label "Asite * eftu * gdp * mRNAcodonpro * protrna"
    type "chemical_entity"
    mass 1158665.7
    compound_type "assembly"
    level 2
  ]
  node [
    id 634
    label "Asite * mRNAcodonpro * peptide - trnapro"
    type "chemical_entity"
    mass 1158139.7
    compound_type "assembly"
    level 2
  ]
  node [
    id 635
    label "glntrna"
    type "chemical_entity"
    mass 785.1670306039997
    compound_type "metabolite"
    location "cytoplasm"
    compound_id "C02282"
    smiles "*[C@@H]1O[C@H](CO)[C@@H](OP(=O)(O)OC[C@H]2O[C@@H](*)[C@H](O)[C@@H]2OP(=O)(O)OC[C@H]2O[C@@H](n3cnc4c(N)ncnc43)[C@H](OC(=O)[C@@H](N)CCC(N)=O)[C@@H]2O)[C@H]1O"
    level 1
  ]
  node [
    id 636
    label "eftu * glntrna * gtp"
    type "chemical_entity"
    mass 67930.0
    compound_type "assembly"
    level 2
  ]
  node [
    id 637
    label "mRNAcodongln"
    type "chemical_entity"
    mass 990.0
    compound_type "RNA"
    level 2
  ]
  node [
    id 638
    label "Asite * mRNAcodongln"
    type "chemical_entity"
    mass 1090030.0
    compound_type "assembly"
    level 2
  ]
  node [
    id 639
    label "Asite * eftu * glntrna * gtp * mRNAcodongln"
    type "chemical_entity"
    mass 1157960.0
    compound_type "assembly"
    level 2
  ]
  node [
    id 640
    label "Asite * eftu * gdp * glntrna * mRNAcodongln"
    type "chemical_entity"
    mass 1157880.0
    compound_type "assembly"
    level 2
  ]
  node [
    id 641
    label "Asite * mRNAcodongln * peptide - trnagln"
    type "chemical_entity"
    mass 1157354.0
    compound_type "assembly"
    level 2
  ]
  node [
    id 642
    label "argtrna"
    type "chemical_entity"
    mass 813.2095641119996
    compound_type "metabolite"
    location "cytoplasm"
    compound_id "C02163"
    smiles "*[C@@H]1O[C@H](CO)[C@@H](OP(=O)(O)OC[C@H]2O[C@@H](*)[C@H](O)[C@@H]2OP(=O)(O)OC[C@H]2O[C@@H](n3cnc4c(N)ncnc43)[C@H](OC(=O)[C@@H](N)CCCNC(=N)N)[C@@H]2O)[C@H]1O"
    level 1
  ]
  node [
    id 643
    label "argtrna * eftu * gtp"
    type "chemical_entity"
    mass 68658.7
    compound_type "assembly"
    level 2
  ]
  node [
    id 644
    label "mRNAcodonarg"
    type "chemical_entity"
    mass 990.0
    compound_type "RNA"
    level 2
  ]
  node [
    id 645
    label "Asite * mRNAcodonarg"
    type "chemical_entity"
    mass 1090030.0
    compound_type "assembly"
    level 2
  ]
  node [
    id 646
    label "Asite * argtrna * eftu * gtp * mRNAcodonarg"
    type "chemical_entity"
    mass 1158688.7
    compound_type "assembly"
    level 2
  ]
  node [
    id 647
    label "Asite * argtrna * eftu * gdp * mRNAcodonarg"
    type "chemical_entity"
    mass 1158608.7
    compound_type "assembly"
    level 2
  ]
  node [
    id 648
    label "Asite * mRNAcodonarg * peptide - trnaarg"
    type "chemical_entity"
    mass 1158082.7
    compound_type "assembly"
    level 2
  ]
  node [
    id 649
    label "sertrna"
    type "chemical_entity"
    mass 610.0938113799999
    compound_type "metabolite"
    location "cytoplasm"
    compound_id "C02553"
    smiles "*[C@@H]1O[C@H](COP(=O)(O)O[C@H]2[C@@H](O)[C@H](*)O[C@@H]2COP(=O)(O)O[C@H]2[C@@H](O)[C@H](*)O[C@@H]2CO)[C@@H](OC(=O)[C@@H](N)CO)[C@H]1O"
    level 1
  ]
  node [
    id 650
    label "eftu * gtp * sertrna"
    type "chemical_entity"
    mass 72944.3
    compound_type "assembly"
    level 2
  ]
  node [
    id 651
    label "mRNAcodonser"
    type "chemical_entity"
    mass 990.0
    compound_type "RNA"
    level 2
  ]
  node [
    id 652
    label "Asite * mRNAcodonser"
    type "chemical_entity"
    mass 1090030.0
    compound_type "assembly"
    level 2
  ]
  node [
    id 653
    label "Asite * eftu * gtp * mRNAcodonser * sertrna"
    type "chemical_entity"
    mass 1162974.3
    compound_type "assembly"
    level 2
  ]
  node [
    id 654
    label "Asite * eftu * gdp * mRNAcodonser * sertrna"
    type "chemical_entity"
    mass 1162894.3
    compound_type "assembly"
    level 2
  ]
  node [
    id 655
    label "Asite * mRNAcodonser * peptide - trnaser"
    type "chemical_entity"
    mass 1162368.3
    compound_type "assembly"
    level 2
  ]
  node [
    id 656
    label "thrtrna"
    type "chemical_entity"
    mass 624.1094614439999
    compound_type "metabolite"
    location "cytoplasm"
    compound_id "C02992"
    smiles "*[C@@H]1O[C@H](COP(=O)(O)O[C@H]2[C@@H](O)[C@H](*)O[C@@H]2COP(=O)(O)O[C@H]2[C@@H](O)[C@H](*)O[C@@H]2CO)[C@@H](OC(=O)[C@@H](N)[C@H](C)O)[C@H]1O"
    level 1
  ]
  node [
    id 657
    label "eftu * gtp * thrtrna"
    type "chemical_entity"
    mass 68292.5
    compound_type "assembly"
    level 2
  ]
  node [
    id 658
    label "mRNAcodonthr"
    type "chemical_entity"
    mass 990.0
    compound_type "RNA"
    level 2
  ]
  node [
    id 659
    label "Asite * mRNAcodonthr"
    type "chemical_entity"
    mass 1090030.0
    compound_type "assembly"
    level 2
  ]
  node [
    id 660
    label "Asite * eftu * gtp * mRNAcodonthr * thrtrna"
    type "chemical_entity"
    mass 1158322.5
    compound_type "assembly"
    level 2
  ]
  node [
    id 661
    label "Asite * eftu * gdp * mRNAcodonthr * thrtrna"
    type "chemical_entity"
    mass 1158242.5
    compound_type "assembly"
    level 2
  ]
  node [
    id 662
    label "Asite * mRNAcodonthr * peptide - trnathr"
    type "chemical_entity"
    mass 1157716.5
    compound_type "assembly"
    level 2
  ]
  node [
    id 663
    label "valtrna"
    type "chemical_entity"
    mass 756.1768670159997
    compound_type "metabolite"
    location "cytoplasm"
    compound_id "C02554"
    smiles "*[C@@H]1O[C@H](CO)[C@@H](OP(=O)(O)OC[C@H]2O[C@@H](*)[C@H](O)[C@@H]2OP(=O)(O)OC[C@H]2O[C@@H](n3cnc4c(N)ncnc43)[C@H](OC(=O)[C@@H](N)C(C)C)[C@@H]2O)[C@H]1O"
    level 1
  ]
  node [
    id 664
    label "eftu * gtp * valtrna"
    type "chemical_entity"
    mass 68352.5
    compound_type "assembly"
    level 2
  ]
  node [
    id 665
    label "mRNAcodonval"
    type "chemical_entity"
    mass 990.0
    compound_type "RNA"
    level 2
  ]
  node [
    id 666
    label "Asite * mRNAcodonval"
    type "chemical_entity"
    mass 1090030.0
    compound_type "assembly"
    level 2
  ]
  node [
    id 667
    label "Asite * eftu * gtp * mRNAcodonval * valtrna"
    type "chemical_entity"
    mass 1158382.5
    compound_type "assembly"
    level 2
  ]
  node [
    id 668
    label "Asite * eftu * gdp * mRNAcodonval * valtrna"
    type "chemical_entity"
    mass 1158302.5
    compound_type "assembly"
    level 2
  ]
  node [
    id 669
    label "Asite * mRNAcodonval * peptide - trnaval"
    type "chemical_entity"
    mass 1157776.5
    compound_type "assembly"
    level 2
  ]
  node [
    id 670
    label "trptrna"
    type "chemical_entity"
    mass 843.1877660479996
    compound_type "metabolite"
    location "cytoplasm"
    compound_id "C03512"
    smiles "*[C@@H]1O[C@H](CO)[C@@H](OP(=O)(O)OC[C@H]2O[C@@H](*)[C@H](O)[C@@H]2OP(=O)(O)OC[C@H]2O[C@@H](n3cnc4c(N)ncnc43)[C@H](OC(=O)[C@@H](N)Cc3c[nH]c4ccccc34)[C@@H]2O)[C@H]1O"
    level 1
  ]
  node [
    id 671
    label "eftu * gtp * trptrna"
    type "chemical_entity"
    mass 68331.5
    compound_type "assembly"
    level 2
  ]
  node [
    id 672
    label "mRNAcodontrp"
    type "chemical_entity"
    mass 990.0
    compound_type "RNA"
    level 2
  ]
  node [
    id 673
    label "Asite * mRNAcodontrp"
    type "chemical_entity"
    mass 1090030.0
    compound_type "assembly"
    level 2
  ]
  node [
    id 674
    label "Asite * eftu * gtp * mRNAcodontrp * trptrna"
    type "chemical_entity"
    mass 1158361.5
    compound_type "assembly"
    level 2
  ]
  node [
    id 675
    label "Asite * eftu * gdp * mRNAcodontrp * trptrna"
    type "chemical_entity"
    mass 1158281.5
    compound_type "assembly"
    level 2
  ]
  node [
    id 676
    label "Asite * mRNAcodontrp * peptide - trnatrp"
    type "chemical_entity"
    mass 1157755.5
    compound_type "assembly"
    level 2
  ]
  node [
    id 677
    label "tyrtrna"
    type "chemical_entity"
    mass 820.1717816359998
    compound_type "metabolite"
    location "cytoplasm"
    compound_id "C02839"
    smiles "*[C@@H]1O[C@H](CO)[C@@H](OP(=O)(O)OC[C@H]2O[C@@H](*)[C@H](O)[C@@H]2OP(=O)(O)OC[C@H]2O[C@@H](n3cnc4c(N)ncnc43)[C@H](OC(=O)[C@@H](N)Cc3ccc(O)cc3)[C@@H]2O)[C@H]1O"
    level 1
  ]
  node [
    id 678
    label "eftu * gtp * tyrtrna"
    type "chemical_entity"
    mass 71180.2
    compound_type "assembly"
    level 2
  ]
  node [
    id 679
    label "mRNAcodontyr"
    type "chemical_entity"
    mass 990.0
    compound_type "RNA"
    level 2
  ]
  node [
    id 680
    label "Asite * mRNAcodontyr"
    type "chemical_entity"
    mass 1090030.0
    compound_type "assembly"
    level 2
  ]
  node [
    id 681
    label "Asite * eftu * gtp * mRNAcodontyr * tyrtrna"
    type "chemical_entity"
    mass 1161210.2
    compound_type "assembly"
    level 2
  ]
  node [
    id 682
    label "Asite * eftu * gdp * mRNAcodontyr * tyrtrna"
    type "chemical_entity"
    mass 1161130.2
    compound_type "assembly"
    level 2
  ]
  node [
    id 683
    label "Asite * mRNAcodontyr * peptide - trnatyr"
    type "chemical_entity"
    mass 1160604.2
    compound_type "assembly"
    level 2
  ]
  node [
    id 684
    label "celong000000"
    primary "1 eftu * gtp + 1 alatrna -[module:cognate.elongation, domain:translation, logic:&#38;]-> 1 eftu * gtp * alatrna"
    reversible 0
    module "cognate.elongation"
    domain "translation"
    logic "&#38;"
    type "chemical_reaction"
    level 2
  ]
  node [
    id 685
    label "celong000001"
    primary "1 Asite + 1 mRNAcodonala -[module:cognate.elongation, domain:translation, logic:&#38;]-> 1 Asite * mRNAcodonala"
    reversible 0
    module "cognate.elongation"
    domain "translation"
    logic "&#38;"
    type "chemical_reaction"
    level 2
  ]
  node [
    id 686
    label "celong000002"
    primary "1 eftu * gtp * alatrna + 1 Asite * mRNAcodonala -[module:cognate.elongation, domain:translation, logic:&#38;]-> 1 alatrna * Asite * mRNAcodonala * eftu * gtp"
    reversible 0
    module "cognate.elongation"
    domain "translation"
    logic "&#38;"
    type "chemical_reaction"
    level 2
  ]
  node [
    id 687
    label "celong000003"
    primary "1 alatrna * Asite * mRNAcodonala * eftu * gtp -[module:cognate.elongation, domain:translation, logic:&#38;]-> 1 alatrna * Asite * mRNAcodonala * eftu * gdp + 1 pi"
    reversible 0
    module "cognate.elongation"
    domain "translation"
    logic "&#38;"
    type "chemical_reaction"
    level 2
  ]
  node [
    id 688
    label "celong000004"
    primary "1 Psite * mRNAcodonala * trnaala - peptide + 1 alatrna * Asite * mRNAcodonala * eftu * gdp  -[module:cognate.elongation, domain:translation, logic:&#38;]-> 1 Psite * mRNAcodonala * trnaala + 1 Asite * trnaala - peptide * mRNAcodonala + 1 eftu * gdp"
    reversible 0
    module "cognate.elongation"
    domain "translation"
    logic "&#38;"
    type "chemical_reaction"
    level 2
  ]
  node [
    id 689
    label "celong000005"
    primary "1 Psite * mRNAcodonala * trnaala + 1 Asite * trnaala - peptide * mRNAcodonala + 1 Esite + 1 efg * gtp -[module:cognate.elongation, domain:translation, logic:&#38;]-> 1 Esite * mRNAcodonala * trnaala + 1 Psite * trnaala - peptide * mRNAcodonala + 1 efg * gdp + 1 pi + 1 Asite"
    reversible 0
    module "cognate.elongation"
    domain "translation"
    logic "&#38;"
    type "chemical_reaction"
    level 2
  ]
  node [
    id 690
    label "celong000006"
    primary "1 Psite * mRNAcodoncys * trnacys - peptide + 1 alatrna * Asite * mRNAcodonala * eftu * gdp  -[module:cognate.elongation, domain:translation, logic:&#38;]-> 1 Psite * mRNAcodoncys * trnacys + 1 Asite * trnaala - peptide * mRNAcodonala + 1 eftu * gdp"
    reversible 0
    module "cognate.elongation"
    domain "translation"
    logic "&#38;"
    type "chemical_reaction"
    level 2
  ]
  node [
    id 691
    label "celong000007"
    primary "1 Psite * mRNAcodoncys * trnacys + 1 Asite * trnaala - peptide * mRNAcodonala + 1 Esite + 1 efg * gtp -[module:cognate.elongation, domain:translation, logic:&#38;]-> 1 Esite * mRNAcodoncys * trnacys + 1 Psite * trnaala - peptide * mRNAcodonala + 1 efg * gdp + 1 pi + 1 Asite"
    reversible 0
    module "cognate.elongation"
    domain "translation"
    logic "&#38;"
    type "chemical_reaction"
    level 2
  ]
  node [
    id 692
    label "celong000008"
    primary "1 Psite * mRNAcodonasp * trnaasp - peptide + 1 alatrna * Asite * mRNAcodonala * eftu * gdp  -[module:cognate.elongation, domain:translation, logic:&#38;]-> 1 Psite * mRNAcodonasp * trnaasp + 1 Asite * trnaala - peptide * mRNAcodonala + 1 eftu * gdp"
    reversible 0
    module "cognate.elongation"
    domain "translation"
    logic "&#38;"
    type "chemical_reaction"
    level 2
  ]
  node [
    id 693
    label "celong000009"
    primary "1 Psite * mRNAcodonasp * trnaasp + 1 Asite * trnaala - peptide * mRNAcodonala + 1 Esite + 1 efg * gtp -[module:cognate.elongation, domain:translation, logic:&#38;]-> 1 Esite * mRNAcodonasp * trnaasp + 1 Psite * trnaala - peptide * mRNAcodonala + 1 efg * gdp + 1 pi + 1 Asite"
    reversible 0
    module "cognate.elongation"
    domain "translation"
    logic "&#38;"
    type "chemical_reaction"
    level 2
  ]
  node [
    id 694
    label "celong000010"
    primary "1 Psite * mRNAcodonglu * trnaglu - peptide + 1 alatrna * Asite * mRNAcodonala * eftu * gdp  -[module:cognate.elongation, domain:translation, logic:&#38;]-> 1 Psite * mRNAcodonglu * trnaglu + 1 Asite * trnaala - peptide * mRNAcodonala + 1 eftu * gdp"
    reversible 0
    module "cognate.elongation"
    domain "translation"
    logic "&#38;"
    type "chemical_reaction"
    level 2
  ]
  node [
    id 695
    label "celong000011"
    primary "1 Psite * mRNAcodonglu * trnaglu + 1 Asite * trnaala - peptide * mRNAcodonala + 1 Esite + 1 efg * gtp -[module:cognate.elongation, domain:translation, logic:&#38;]-> 1 Esite * mRNAcodonglu * trnaglu + 1 Psite * trnaala - peptide * mRNAcodonala + 1 efg * gdp + 1 pi + 1 Asite"
    reversible 0
    module "cognate.elongation"
    domain "translation"
    logic "&#38;"
    type "chemical_reaction"
    level 2
  ]
  node [
    id 696
    label "celong000012"
    primary "1 Psite * mRNAcodonphe * trnaphe - peptide + 1 alatrna * Asite * mRNAcodonala * eftu * gdp  -[module:cognate.elongation, domain:translation, logic:&#38;]-> 1 Psite * mRNAcodonphe * trnaphe + 1 Asite * trnaala - peptide * mRNAcodonala + 1 eftu * gdp"
    reversible 0
    module "cognate.elongation"
    domain "translation"
    logic "&#38;"
    type "chemical_reaction"
    level 2
  ]
  node [
    id 697
    label "celong000013"
    primary "1 Psite * mRNAcodonphe * trnaphe + 1 Asite * trnaala - peptide * mRNAcodonala + 1 Esite + 1 efg * gtp -[module:cognate.elongation, domain:translation, logic:&#38;]-> 1 Esite * mRNAcodonphe * trnaphe + 1 Psite * trnaala - peptide * mRNAcodonala + 1 efg * gdp + 1 pi + 1 Asite"
    reversible 0
    module "cognate.elongation"
    domain "translation"
    logic "&#38;"
    type "chemical_reaction"
    level 2
  ]
  node [
    id 698
    label "celong000014"
    primary "1 Psite * mRNAcodongly * trnagly - peptide + 1 alatrna * Asite * mRNAcodonala * eftu * gdp  -[module:cognate.elongation, domain:translation, logic:&#38;]-> 1 Psite * mRNAcodongly * trnagly + 1 Asite * trnaala - peptide * mRNAcodonala + 1 eftu * gdp"
    reversible 0
    module "cognate.elongation"
    domain "translation"
    logic "&#38;"
    type "chemical_reaction"
    level 2
  ]
  node [
    id 699
    label "celong000015"
    primary "1 Psite * mRNAcodongly * trnagly + 1 Asite * trnaala - peptide * mRNAcodonala + 1 Esite + 1 efg * gtp -[module:cognate.elongation, domain:translation, logic:&#38;]-> 1 Esite * mRNAcodongly * trnagly + 1 Psite * trnaala - peptide * mRNAcodonala + 1 efg * gdp + 1 pi + 1 Asite"
    reversible 0
    module "cognate.elongation"
    domain "translation"
    logic "&#38;"
    type "chemical_reaction"
    level 2
  ]
  node [
    id 700
    label "celong000016"
    primary "1 Psite * mRNAcodonhis * trnahis - peptide + 1 alatrna * Asite * mRNAcodonala * eftu * gdp  -[module:cognate.elongation, domain:translation, logic:&#38;]-> 1 Psite * mRNAcodonhis * trnahis + 1 Asite * trnaala - peptide * mRNAcodonala + 1 eftu * gdp"
    reversible 0
    module "cognate.elongation"
    domain "translation"
    logic "&#38;"
    type "chemical_reaction"
    level 2
  ]
  node [
    id 701
    label "celong000017"
    primary "1 Psite * mRNAcodonhis * trnahis + 1 Asite * trnaala - peptide * mRNAcodonala + 1 Esite + 1 efg * gtp -[module:cognate.elongation, domain:translation, logic:&#38;]-> 1 Esite * mRNAcodonhis * trnahis + 1 Psite * trnaala - peptide * mRNAcodonala + 1 efg * gdp + 1 pi + 1 Asite"
    reversible 0
    module "cognate.elongation"
    domain "translation"
    logic "&#38;"
    type "chemical_reaction"
    level 2
  ]
  node [
    id 702
    label "celong000018"
    primary "1 Psite * mRNAcodonile * trnaile - peptide + 1 alatrna * Asite * mRNAcodonala * eftu * gdp  -[module:cognate.elongation, domain:translation, logic:&#38;]-> 1 Psite * mRNAcodonile * trnaile + 1 Asite * trnaala - peptide * mRNAcodonala + 1 eftu * gdp"
    reversible 0
    module "cognate.elongation"
    domain "translation"
    logic "&#38;"
    type "chemical_reaction"
    level 2
  ]
  node [
    id 703
    label "celong000019"
    primary "1 Psite * mRNAcodonile * trnaile + 1 Asite * trnaala - peptide * mRNAcodonala + 1 Esite + 1 efg * gtp -[module:cognate.elongation, domain:translation, logic:&#38;]-> 1 Esite * mRNAcodonile * trnaile + 1 Psite * trnaala - peptide * mRNAcodonala + 1 efg * gdp + 1 pi + 1 Asite"
    reversible 0
    module "cognate.elongation"
    domain "translation"
    logic "&#38;"
    type "chemical_reaction"
    level 2
  ]
  node [
    id 704
    label "celong000020"
    primary "1 Psite * mRNAcodonlys * trnalys - peptide + 1 alatrna * Asite * mRNAcodonala * eftu * gdp  -[module:cognate.elongation, domain:translation, logic:&#38;]-> 1 Psite * mRNAcodonlys * trnalys + 1 Asite * trnaala - peptide * mRNAcodonala + 1 eftu * gdp"
    reversible 0
    module "cognate.elongation"
    domain "translation"
    logic "&#38;"
    type "chemical_reaction"
    level 2
  ]
  node [
    id 705
    label "celong000021"
    primary "1 Psite * mRNAcodonlys * trnalys + 1 Asite * trnaala - peptide * mRNAcodonala + 1 Esite + 1 efg * gtp -[module:cognate.elongation, domain:translation, logic:&#38;]-> 1 Esite * mRNAcodonlys * trnalys + 1 Psite * trnaala - peptide * mRNAcodonala + 1 efg * gdp + 1 pi + 1 Asite"
    reversible 0
    module "cognate.elongation"
    domain "translation"
    logic "&#38;"
    type "chemical_reaction"
    level 2
  ]
  node [
    id 706
    label "celong000022"
    primary "1 Psite * mRNAcodonmet * trnamet - peptide + 1 alatrna * Asite * mRNAcodonala * eftu * gdp  -[module:cognate.elongation, domain:translation, logic:&#38;]-> 1 Psite * mRNAcodonmet * trnamet + 1 Asite * trnaala - peptide * mRNAcodonala + 1 eftu * gdp"
    reversible 0
    module "cognate.elongation"
    domain "translation"
    logic "&#38;"
    type "chemical_reaction"
    level 2
  ]
  node [
    id 707
    label "celong000023"
    primary "1 Psite * mRNAcodonmet * trnamet + 1 Asite * trnaala - peptide * mRNAcodonala + 1 Esite + 1 efg * gtp -[module:cognate.elongation, domain:translation, logic:&#38;]-> 1 Esite * mRNAcodonmet * trnamet + 1 Psite * trnaala - peptide * mRNAcodonala + 1 efg * gdp + 1 pi + 1 Asite"
    reversible 0
    module "cognate.elongation"
    domain "translation"
    logic "&#38;"
    type "chemical_reaction"
    level 2
  ]
  node [
    id 708
    label "celong000024"
    primary "1 Psite * mRNAcodonleu * trnaleu - peptide + 1 alatrna * Asite * mRNAcodonala * eftu * gdp  -[module:cognate.elongation, domain:translation, logic:&#38;]-> 1 Psite * mRNAcodonleu * trnaleu + 1 Asite * trnaala - peptide * mRNAcodonala + 1 eftu * gdp"
    reversible 0
    module "cognate.elongation"
    domain "translation"
    logic "&#38;"
    type "chemical_reaction"
    level 2
  ]
  node [
    id 709
    label "celong000025"
    primary "1 Psite * mRNAcodonleu * trnaleu + 1 Asite * trnaala - peptide * mRNAcodonala + 1 Esite + 1 efg * gtp -[module:cognate.elongation, domain:translation, logic:&#38;]-> 1 Esite * mRNAcodonleu * trnaleu + 1 Psite * trnaala - peptide * mRNAcodonala + 1 efg * gdp + 1 pi + 1 Asite"
    reversible 0
    module "cognate.elongation"
    domain "translation"
    logic "&#38;"
    type "chemical_reaction"
    level 2
  ]
  node [
    id 710
    label "celong000026"
    primary "1 Psite * mRNAcodonasn * trnaasn - peptide + 1 alatrna * Asite * mRNAcodonala * eftu * gdp  -[module:cognate.elongation, domain:translation, logic:&#38;]-> 1 Psite * mRNAcodonasn * trnaasn + 1 Asite * trnaala - peptide * mRNAcodonala + 1 eftu * gdp"
    reversible 0
    module "cognate.elongation"
    domain "translation"
    logic "&#38;"
    type "chemical_reaction"
    level 2
  ]
  node [
    id 711
    label "celong000027"
    primary "1 Psite * mRNAcodonasn * trnaasn + 1 Asite * trnaala - peptide * mRNAcodonala + 1 Esite + 1 efg * gtp -[module:cognate.elongation, domain:translation, logic:&#38;]-> 1 Esite * mRNAcodonasn * trnaasn + 1 Psite * trnaala - peptide * mRNAcodonala + 1 efg * gdp + 1 pi + 1 Asite"
    reversible 0
    module "cognate.elongation"
    domain "translation"
    logic "&#38;"
    type "chemical_reaction"
    level 2
  ]
  node [
    id 712
    label "celong000028"
    primary "1 Psite * mRNAcodonpro * trnapro - peptide + 1 alatrna * Asite * mRNAcodonala * eftu * gdp  -[module:cognate.elongation, domain:translation, logic:&#38;]-> 1 Psite * mRNAcodonpro * trnapro + 1 Asite * trnaala - peptide * mRNAcodonala + 1 eftu * gdp"
    reversible 0
    module "cognate.elongation"
    domain "translation"
    logic "&#38;"
    type "chemical_reaction"
    level 2
  ]
  node [
    id 713
    label "celong000029"
    primary "1 Psite * mRNAcodonpro * trnapro + 1 Asite * trnaala - peptide * mRNAcodonala + 1 Esite + 1 efg * gtp -[module:cognate.elongation, domain:translation, logic:&#38;]-> 1 Esite * mRNAcodonpro * trnapro + 1 Psite * trnaala - peptide * mRNAcodonala + 1 efg * gdp + 1 pi + 1 Asite"
    reversible 0
    module "cognate.elongation"
    domain "translation"
    logic "&#38;"
    type "chemical_reaction"
    level 2
  ]
  node [
    id 714
    label "celong000030"
    primary "1 Psite * mRNAcodongln * trnagln - peptide + 1 alatrna * Asite * mRNAcodonala * eftu * gdp  -[module:cognate.elongation, domain:translation, logic:&#38;]-> 1 Psite * mRNAcodongln * trnagln + 1 Asite * trnaala - peptide * mRNAcodonala + 1 eftu * gdp"
    reversible 0
    module "cognate.elongation"
    domain "translation"
    logic "&#38;"
    type "chemical_reaction"
    level 2
  ]
  node [
    id 715
    label "celong000031"
    primary "1 Psite * mRNAcodongln * trnagln + 1 Asite * trnaala - peptide * mRNAcodonala + 1 Esite + 1 efg * gtp -[module:cognate.elongation, domain:translation, logic:&#38;]-> 1 Esite * mRNAcodongln * trnagln + 1 Psite * trnaala - peptide * mRNAcodonala + 1 efg * gdp + 1 pi + 1 Asite"
    reversible 0
    module "cognate.elongation"
    domain "translation"
    logic "&#38;"
    type "chemical_reaction"
    level 2
  ]
  node [
    id 716
    label "celong000032"
    primary "1 Psite * mRNAcodonarg * trnaarg - peptide + 1 alatrna * Asite * mRNAcodonala * eftu * gdp  -[module:cognate.elongation, domain:translation, logic:&#38;]-> 1 Psite * mRNAcodonarg * trnaarg + 1 Asite * trnaala - peptide * mRNAcodonala + 1 eftu * gdp"
    reversible 0
    module "cognate.elongation"
    domain "translation"
    logic "&#38;"
    type "chemical_reaction"
    level 2
  ]
  node [
    id 717
    label "celong000033"
    primary "1 Psite * mRNAcodonarg * trnaarg + 1 Asite * trnaala - peptide * mRNAcodonala + 1 Esite + 1 efg * gtp -[module:cognate.elongation, domain:translation, logic:&#38;]-> 1 Esite * mRNAcodonarg * trnaarg + 1 Psite * trnaala - peptide * mRNAcodonala + 1 efg * gdp + 1 pi + 1 Asite"
    reversible 0
    module "cognate.elongation"
    domain "translation"
    logic "&#38;"
    type "chemical_reaction"
    level 2
  ]
  node [
    id 718
    label "celong000034"
    primary "1 Psite * mRNAcodonser * trnaser - peptide + 1 alatrna * Asite * mRNAcodonala * eftu * gdp  -[module:cognate.elongation, domain:translation, logic:&#38;]-> 1 Psite * mRNAcodonser * trnaser + 1 Asite * trnaala - peptide * mRNAcodonala + 1 eftu * gdp"
    reversible 0
    module "cognate.elongation"
    domain "translation"
    logic "&#38;"
    type "chemical_reaction"
    level 2
  ]
  node [
    id 719
    label "celong000035"
    primary "1 Psite * mRNAcodonser * trnaser + 1 Asite * trnaala - peptide * mRNAcodonala + 1 Esite + 1 efg * gtp -[module:cognate.elongation, domain:translation, logic:&#38;]-> 1 Esite * mRNAcodonser * trnaser + 1 Psite * trnaala - peptide * mRNAcodonala + 1 efg * gdp + 1 pi + 1 Asite"
    reversible 0
    module "cognate.elongation"
    domain "translation"
    logic "&#38;"
    type "chemical_reaction"
    level 2
  ]
  node [
    id 720
    label "celong000036"
    primary "1 Psite * mRNAcodonthr * trnathr - peptide + 1 alatrna * Asite * mRNAcodonala * eftu * gdp  -[module:cognate.elongation, domain:translation, logic:&#38;]-> 1 Psite * mRNAcodonthr * trnathr + 1 Asite * trnaala - peptide * mRNAcodonala + 1 eftu * gdp"
    reversible 0
    module "cognate.elongation"
    domain "translation"
    logic "&#38;"
    type "chemical_reaction"
    level 2
  ]
  node [
    id 721
    label "celong000037"
    primary "1 Psite * mRNAcodonthr * trnathr + 1 Asite * trnaala - peptide * mRNAcodonala + 1 Esite + 1 efg * gtp -[module:cognate.elongation, domain:translation, logic:&#38;]-> 1 Esite * mRNAcodonthr * trnathr + 1 Psite * trnaala - peptide * mRNAcodonala + 1 efg * gdp + 1 pi + 1 Asite"
    reversible 0
    module "cognate.elongation"
    domain "translation"
    logic "&#38;"
    type "chemical_reaction"
    level 2
  ]
  node [
    id 722
    label "celong000038"
    primary "1 Psite * mRNAcodonval * trnaval - peptide + 1 alatrna * Asite * mRNAcodonala * eftu * gdp  -[module:cognate.elongation, domain:translation, logic:&#38;]-> 1 Psite * mRNAcodonval * trnaval + 1 Asite * trnaala - peptide * mRNAcodonala + 1 eftu * gdp"
    reversible 0
    module "cognate.elongation"
    domain "translation"
    logic "&#38;"
    type "chemical_reaction"
    level 2
  ]
  node [
    id 723
    label "celong000039"
    primary "1 Psite * mRNAcodonval * trnaval + 1 Asite * trnaala - peptide * mRNAcodonala + 1 Esite + 1 efg * gtp -[module:cognate.elongation, domain:translation, logic:&#38;]-> 1 Esite * mRNAcodonval * trnaval + 1 Psite * trnaala - peptide * mRNAcodonala + 1 efg * gdp + 1 pi + 1 Asite"
    reversible 0
    module "cognate.elongation"
    domain "translation"
    logic "&#38;"
    type "chemical_reaction"
    level 2
  ]
  node [
    id 724
    label "celong000040"
    primary "1 Psite * mRNAcodontrp * trnatrp - peptide + 1 alatrna * Asite * mRNAcodonala * eftu * gdp  -[module:cognate.elongation, domain:translation, logic:&#38;]-> 1 Psite * mRNAcodontrp * trnatrp + 1 Asite * trnaala - peptide * mRNAcodonala + 1 eftu * gdp"
    reversible 0
    module "cognate.elongation"
    domain "translation"
    logic "&#38;"
    type "chemical_reaction"
    level 2
  ]
  node [
    id 725
    label "celong000041"
    primary "1 Psite * mRNAcodontrp * trnatrp + 1 Asite * trnaala - peptide * mRNAcodonala + 1 Esite + 1 efg * gtp -[module:cognate.elongation, domain:translation, logic:&#38;]-> 1 Esite * mRNAcodontrp * trnatrp + 1 Psite * trnaala - peptide * mRNAcodonala + 1 efg * gdp + 1 pi + 1 Asite"
    reversible 0
    module "cognate.elongation"
    domain "translation"
    logic "&#38;"
    type "chemical_reaction"
    level 2
  ]
  node [
    id 726
    label "celong000042"
    primary "1 Psite * mRNAcodontyr * trnatyr - peptide + 1 alatrna * Asite * mRNAcodonala * eftu * gdp  -[module:cognate.elongation, domain:translation, logic:&#38;]-> 1 Psite * mRNAcodontyr * trnatyr + 1 Asite * trnaala - peptide * mRNAcodonala + 1 eftu * gdp"
    reversible 0
    module "cognate.elongation"
    domain "translation"
    logic "&#38;"
    type "chemical_reaction"
    level 2
  ]
  node [
    id 727
    label "celong000043"
    primary "1 Psite * mRNAcodontyr * trnatyr + 1 Asite * trnaala - peptide * mRNAcodonala + 1 Esite + 1 efg * gtp -[module:cognate.elongation, domain:translation, logic:&#38;]-> 1 Esite * mRNAcodontyr * trnatyr + 1 Psite * trnaala - peptide * mRNAcodonala + 1 efg * gdp + 1 pi + 1 Asite"
    reversible 0
    module "cognate.elongation"
    domain "translation"
    logic "&#38;"
    type "chemical_reaction"
    level 2
  ]
  node [
    id 728
    label "celong000044"
    primary "1 Esite * mRNAcodonala * trnaala -[module:cognate.elongation, domain:translation, logic:&#38;]-> 1 Esite + 1 mRNAcodonala + 1 trnaala"
    reversible 0
    module "cognate.elongation"
    domain "translation"
    logic "&#38;"
    type "chemical_reaction"
    level 2
  ]
  node [
    id 729
    label "celong000045"
    primary "1 eftu * gtp + 1 cystrna -[module:cognate.elongation, domain:translation, logic:&#38;]-> 1 eftu * gtp * cystrna"
    reversible 0
    module "cognate.elongation"
    domain "translation"
    logic "&#38;"
    type "chemical_reaction"
    level 2
  ]
  node [
    id 730
    label "celong000046"
    primary "1 Asite + 1 mRNAcodoncys -[module:cognate.elongation, domain:translation, logic:&#38;]-> 1 Asite * mRNAcodoncys"
    reversible 0
    module "cognate.elongation"
    domain "translation"
    logic "&#38;"
    type "chemical_reaction"
    level 2
  ]
  node [
    id 731
    label "celong000047"
    primary "1 eftu * gtp * cystrna + 1 Asite * mRNAcodoncys -[module:cognate.elongation, domain:translation, logic:&#38;]-> 1 cystrna * Asite * mRNAcodoncys * eftu * gtp"
    reversible 0
    module "cognate.elongation"
    domain "translation"
    logic "&#38;"
    type "chemical_reaction"
    level 2
  ]
  node [
    id 732
    label "celong000048"
    primary "1 cystrna * Asite * mRNAcodoncys * eftu * gtp -[module:cognate.elongation, domain:translation, logic:&#38;]-> 1 cystrna * Asite * mRNAcodoncys * eftu * gdp + 1 pi"
    reversible 0
    module "cognate.elongation"
    domain "translation"
    logic "&#38;"
    type "chemical_reaction"
    level 2
  ]
  node [
    id 733
    label "celong000049"
    primary "1 Psite * mRNAcodonala * trnaala - peptide + 1 cystrna * Asite * mRNAcodoncys * eftu * gdp  -[module:cognate.elongation, domain:translation, logic:&#38;]-> 1 Psite * mRNAcodonala * trnaala + 1 Asite * trnacys - peptide * mRNAcodoncys + 1 eftu * gdp"
    reversible 0
    module "cognate.elongation"
    domain "translation"
    logic "&#38;"
    type "chemical_reaction"
    level 2
  ]
  node [
    id 734
    label "celong000050"
    primary "1 Psite * mRNAcodonala * trnaala + 1 Asite * trnacys - peptide * mRNAcodoncys + 1 Esite + 1 efg * gtp -[module:cognate.elongation, domain:translation, logic:&#38;]-> 1 Esite * mRNAcodonala * trnaala + 1 Psite * trnacys - peptide * mRNAcodoncys + 1 efg * gdp + 1 pi + 1 Asite"
    reversible 0
    module "cognate.elongation"
    domain "translation"
    logic "&#38;"
    type "chemical_reaction"
    level 2
  ]
  node [
    id 735
    label "celong000051"
    primary "1 Psite * mRNAcodoncys * trnacys - peptide + 1 cystrna * Asite * mRNAcodoncys * eftu * gdp  -[module:cognate.elongation, domain:translation, logic:&#38;]-> 1 Psite * mRNAcodoncys * trnacys + 1 Asite * trnacys - peptide * mRNAcodoncys + 1 eftu * gdp"
    reversible 0
    module "cognate.elongation"
    domain "translation"
    logic "&#38;"
    type "chemical_reaction"
    level 2
  ]
  node [
    id 736
    label "celong000052"
    primary "1 Psite * mRNAcodoncys * trnacys + 1 Asite * trnacys - peptide * mRNAcodoncys + 1 Esite + 1 efg * gtp -[module:cognate.elongation, domain:translation, logic:&#38;]-> 1 Esite * mRNAcodoncys * trnacys + 1 Psite * trnacys - peptide * mRNAcodoncys + 1 efg * gdp + 1 pi + 1 Asite"
    reversible 0
    module "cognate.elongation"
    domain "translation"
    logic "&#38;"
    type "chemical_reaction"
    level 2
  ]
  node [
    id 737
    label "celong000053"
    primary "1 Psite * mRNAcodonasp * trnaasp - peptide + 1 cystrna * Asite * mRNAcodoncys * eftu * gdp  -[module:cognate.elongation, domain:translation, logic:&#38;]-> 1 Psite * mRNAcodonasp * trnaasp + 1 Asite * trnacys - peptide * mRNAcodoncys + 1 eftu * gdp"
    reversible 0
    module "cognate.elongation"
    domain "translation"
    logic "&#38;"
    type "chemical_reaction"
    level 2
  ]
  node [
    id 738
    label "celong000054"
    primary "1 Psite * mRNAcodonasp * trnaasp + 1 Asite * trnacys - peptide * mRNAcodoncys + 1 Esite + 1 efg * gtp -[module:cognate.elongation, domain:translation, logic:&#38;]-> 1 Esite * mRNAcodonasp * trnaasp + 1 Psite * trnacys - peptide * mRNAcodoncys + 1 efg * gdp + 1 pi + 1 Asite"
    reversible 0
    module "cognate.elongation"
    domain "translation"
    logic "&#38;"
    type "chemical_reaction"
    level 2
  ]
  node [
    id 739
    label "celong000055"
    primary "1 Psite * mRNAcodonglu * trnaglu - peptide + 1 cystrna * Asite * mRNAcodoncys * eftu * gdp  -[module:cognate.elongation, domain:translation, logic:&#38;]-> 1 Psite * mRNAcodonglu * trnaglu + 1 Asite * trnacys - peptide * mRNAcodoncys + 1 eftu * gdp"
    reversible 0
    module "cognate.elongation"
    domain "translation"
    logic "&#38;"
    type "chemical_reaction"
    level 2
  ]
  node [
    id 740
    label "celong000056"
    primary "1 Psite * mRNAcodonglu * trnaglu + 1 Asite * trnacys - peptide * mRNAcodoncys + 1 Esite + 1 efg * gtp -[module:cognate.elongation, domain:translation, logic:&#38;]-> 1 Esite * mRNAcodonglu * trnaglu + 1 Psite * trnacys - peptide * mRNAcodoncys + 1 efg * gdp + 1 pi + 1 Asite"
    reversible 0
    module "cognate.elongation"
    domain "translation"
    logic "&#38;"
    type "chemical_reaction"
    level 2
  ]
  node [
    id 741
    label "celong000057"
    primary "1 Psite * mRNAcodonphe * trnaphe - peptide + 1 cystrna * Asite * mRNAcodoncys * eftu * gdp  -[module:cognate.elongation, domain:translation, logic:&#38;]-> 1 Psite * mRNAcodonphe * trnaphe + 1 Asite * trnacys - peptide * mRNAcodoncys + 1 eftu * gdp"
    reversible 0
    module "cognate.elongation"
    domain "translation"
    logic "&#38;"
    type "chemical_reaction"
    level 2
  ]
  node [
    id 742
    label "celong000058"
    primary "1 Psite * mRNAcodonphe * trnaphe + 1 Asite * trnacys - peptide * mRNAcodoncys + 1 Esite + 1 efg * gtp -[module:cognate.elongation, domain:translation, logic:&#38;]-> 1 Esite * mRNAcodonphe * trnaphe + 1 Psite * trnacys - peptide * mRNAcodoncys + 1 efg * gdp + 1 pi + 1 Asite"
    reversible 0
    module "cognate.elongation"
    domain "translation"
    logic "&#38;"
    type "chemical_reaction"
    level 2
  ]
  node [
    id 743
    label "celong000059"
    primary "1 Psite * mRNAcodongly * trnagly - peptide + 1 cystrna * Asite * mRNAcodoncys * eftu * gdp  -[module:cognate.elongation, domain:translation, logic:&#38;]-> 1 Psite * mRNAcodongly * trnagly + 1 Asite * trnacys - peptide * mRNAcodoncys + 1 eftu * gdp"
    reversible 0
    module "cognate.elongation"
    domain "translation"
    logic "&#38;"
    type "chemical_reaction"
    level 2
  ]
  node [
    id 744
    label "celong000060"
    primary "1 Psite * mRNAcodongly * trnagly + 1 Asite * trnacys - peptide * mRNAcodoncys + 1 Esite + 1 efg * gtp -[module:cognate.elongation, domain:translation, logic:&#38;]-> 1 Esite * mRNAcodongly * trnagly + 1 Psite * trnacys - peptide * mRNAcodoncys + 1 efg * gdp + 1 pi + 1 Asite"
    reversible 0
    module "cognate.elongation"
    domain "translation"
    logic "&#38;"
    type "chemical_reaction"
    level 2
  ]
  node [
    id 745
    label "celong000061"
    primary "1 Psite * mRNAcodonhis * trnahis - peptide + 1 cystrna * Asite * mRNAcodoncys * eftu * gdp  -[module:cognate.elongation, domain:translation, logic:&#38;]-> 1 Psite * mRNAcodonhis * trnahis + 1 Asite * trnacys - peptide * mRNAcodoncys + 1 eftu * gdp"
    reversible 0
    module "cognate.elongation"
    domain "translation"
    logic "&#38;"
    type "chemical_reaction"
    level 2
  ]
  node [
    id 746
    label "celong000062"
    primary "1 Psite * mRNAcodonhis * trnahis + 1 Asite * trnacys - peptide * mRNAcodoncys + 1 Esite + 1 efg * gtp -[module:cognate.elongation, domain:translation, logic:&#38;]-> 1 Esite * mRNAcodonhis * trnahis + 1 Psite * trnacys - peptide * mRNAcodoncys + 1 efg * gdp + 1 pi + 1 Asite"
    reversible 0
    module "cognate.elongation"
    domain "translation"
    logic "&#38;"
    type "chemical_reaction"
    level 2
  ]
  node [
    id 747
    label "celong000063"
    primary "1 Psite * mRNAcodonile * trnaile - peptide + 1 cystrna * Asite * mRNAcodoncys * eftu * gdp  -[module:cognate.elongation, domain:translation, logic:&#38;]-> 1 Psite * mRNAcodonile * trnaile + 1 Asite * trnacys - peptide * mRNAcodoncys + 1 eftu * gdp"
    reversible 0
    module "cognate.elongation"
    domain "translation"
    logic "&#38;"
    type "chemical_reaction"
    level 2
  ]
  node [
    id 748
    label "celong000064"
    primary "1 Psite * mRNAcodonile * trnaile + 1 Asite * trnacys - peptide * mRNAcodoncys + 1 Esite + 1 efg * gtp -[module:cognate.elongation, domain:translation, logic:&#38;]-> 1 Esite * mRNAcodonile * trnaile + 1 Psite * trnacys - peptide * mRNAcodoncys + 1 efg * gdp + 1 pi + 1 Asite"
    reversible 0
    module "cognate.elongation"
    domain "translation"
    logic "&#38;"
    type "chemical_reaction"
    level 2
  ]
  node [
    id 749
    label "celong000065"
    primary "1 Psite * mRNAcodonlys * trnalys - peptide + 1 cystrna * Asite * mRNAcodoncys * eftu * gdp  -[module:cognate.elongation, domain:translation, logic:&#38;]-> 1 Psite * mRNAcodonlys * trnalys + 1 Asite * trnacys - peptide * mRNAcodoncys + 1 eftu * gdp"
    reversible 0
    module "cognate.elongation"
    domain "translation"
    logic "&#38;"
    type "chemical_reaction"
    level 2
  ]
  node [
    id 750
    label "celong000066"
    primary "1 Psite * mRNAcodonlys * trnalys + 1 Asite * trnacys - peptide * mRNAcodoncys + 1 Esite + 1 efg * gtp -[module:cognate.elongation, domain:translation, logic:&#38;]-> 1 Esite * mRNAcodonlys * trnalys + 1 Psite * trnacys - peptide * mRNAcodoncys + 1 efg * gdp + 1 pi + 1 Asite"
    reversible 0
    module "cognate.elongation"
    domain "translation"
    logic "&#38;"
    type "chemical_reaction"
    level 2
  ]
  node [
    id 751
    label "celong000067"
    primary "1 Psite * mRNAcodonmet * trnamet - peptide + 1 cystrna * Asite * mRNAcodoncys * eftu * gdp  -[module:cognate.elongation, domain:translation, logic:&#38;]-> 1 Psite * mRNAcodonmet * trnamet + 1 Asite * trnacys - peptide * mRNAcodoncys + 1 eftu * gdp"
    reversible 0
    module "cognate.elongation"
    domain "translation"
    logic "&#38;"
    type "chemical_reaction"
    level 2
  ]
  node [
    id 752
    label "celong000068"
    primary "1 Psite * mRNAcodonmet * trnamet + 1 Asite * trnacys - peptide * mRNAcodoncys + 1 Esite + 1 efg * gtp -[module:cognate.elongation, domain:translation, logic:&#38;]-> 1 Esite * mRNAcodonmet * trnamet + 1 Psite * trnacys - peptide * mRNAcodoncys + 1 efg * gdp + 1 pi + 1 Asite"
    reversible 0
    module "cognate.elongation"
    domain "translation"
    logic "&#38;"
    type "chemical_reaction"
    level 2
  ]
  node [
    id 753
    label "celong000069"
    primary "1 Psite * mRNAcodonleu * trnaleu - peptide + 1 cystrna * Asite * mRNAcodoncys * eftu * gdp  -[module:cognate.elongation, domain:translation, logic:&#38;]-> 1 Psite * mRNAcodonleu * trnaleu + 1 Asite * trnacys - peptide * mRNAcodoncys + 1 eftu * gdp"
    reversible 0
    module "cognate.elongation"
    domain "translation"
    logic "&#38;"
    type "chemical_reaction"
    level 2
  ]
  node [
    id 754
    label "celong000070"
    primary "1 Psite * mRNAcodonleu * trnaleu + 1 Asite * trnacys - peptide * mRNAcodoncys + 1 Esite + 1 efg * gtp -[module:cognate.elongation, domain:translation, logic:&#38;]-> 1 Esite * mRNAcodonleu * trnaleu + 1 Psite * trnacys - peptide * mRNAcodoncys + 1 efg * gdp + 1 pi + 1 Asite"
    reversible 0
    module "cognate.elongation"
    domain "translation"
    logic "&#38;"
    type "chemical_reaction"
    level 2
  ]
  node [
    id 755
    label "celong000071"
    primary "1 Psite * mRNAcodonasn * trnaasn - peptide + 1 cystrna * Asite * mRNAcodoncys * eftu * gdp  -[module:cognate.elongation, domain:translation, logic:&#38;]-> 1 Psite * mRNAcodonasn * trnaasn + 1 Asite * trnacys - peptide * mRNAcodoncys + 1 eftu * gdp"
    reversible 0
    module "cognate.elongation"
    domain "translation"
    logic "&#38;"
    type "chemical_reaction"
    level 2
  ]
  node [
    id 756
    label "celong000072"
    primary "1 Psite * mRNAcodonasn * trnaasn + 1 Asite * trnacys - peptide * mRNAcodoncys + 1 Esite + 1 efg * gtp -[module:cognate.elongation, domain:translation, logic:&#38;]-> 1 Esite * mRNAcodonasn * trnaasn + 1 Psite * trnacys - peptide * mRNAcodoncys + 1 efg * gdp + 1 pi + 1 Asite"
    reversible 0
    module "cognate.elongation"
    domain "translation"
    logic "&#38;"
    type "chemical_reaction"
    level 2
  ]
  node [
    id 757
    label "celong000073"
    primary "1 Psite * mRNAcodonpro * trnapro - peptide + 1 cystrna * Asite * mRNAcodoncys * eftu * gdp  -[module:cognate.elongation, domain:translation, logic:&#38;]-> 1 Psite * mRNAcodonpro * trnapro + 1 Asite * trnacys - peptide * mRNAcodoncys + 1 eftu * gdp"
    reversible 0
    module "cognate.elongation"
    domain "translation"
    logic "&#38;"
    type "chemical_reaction"
    level 2
  ]
  node [
    id 758
    label "celong000074"
    primary "1 Psite * mRNAcodonpro * trnapro + 1 Asite * trnacys - peptide * mRNAcodoncys + 1 Esite + 1 efg * gtp -[module:cognate.elongation, domain:translation, logic:&#38;]-> 1 Esite * mRNAcodonpro * trnapro + 1 Psite * trnacys - peptide * mRNAcodoncys + 1 efg * gdp + 1 pi + 1 Asite"
    reversible 0
    module "cognate.elongation"
    domain "translation"
    logic "&#38;"
    type "chemical_reaction"
    level 2
  ]
  node [
    id 759
    label "celong000075"
    primary "1 Psite * mRNAcodongln * trnagln - peptide + 1 cystrna * Asite * mRNAcodoncys * eftu * gdp  -[module:cognate.elongation, domain:translation, logic:&#38;]-> 1 Psite * mRNAcodongln * trnagln + 1 Asite * trnacys - peptide * mRNAcodoncys + 1 eftu * gdp"
    reversible 0
    module "cognate.elongation"
    domain "translation"
    logic "&#38;"
    type "chemical_reaction"
    level 2
  ]
  node [
    id 760
    label "celong000076"
    primary "1 Psite * mRNAcodongln * trnagln + 1 Asite * trnacys - peptide * mRNAcodoncys + 1 Esite + 1 efg * gtp -[module:cognate.elongation, domain:translation, logic:&#38;]-> 1 Esite * mRNAcodongln * trnagln + 1 Psite * trnacys - peptide * mRNAcodoncys + 1 efg * gdp + 1 pi + 1 Asite"
    reversible 0
    module "cognate.elongation"
    domain "translation"
    logic "&#38;"
    type "chemical_reaction"
    level 2
  ]
  node [
    id 761
    label "celong000077"
    primary "1 Psite * mRNAcodonarg * trnaarg - peptide + 1 cystrna * Asite * mRNAcodoncys * eftu * gdp  -[module:cognate.elongation, domain:translation, logic:&#38;]-> 1 Psite * mRNAcodonarg * trnaarg + 1 Asite * trnacys - peptide * mRNAcodoncys + 1 eftu * gdp"
    reversible 0
    module "cognate.elongation"
    domain "translation"
    logic "&#38;"
    type "chemical_reaction"
    level 2
  ]
  node [
    id 762
    label "celong000078"
    primary "1 Psite * mRNAcodonarg * trnaarg + 1 Asite * trnacys - peptide * mRNAcodoncys + 1 Esite + 1 efg * gtp -[module:cognate.elongation, domain:translation, logic:&#38;]-> 1 Esite * mRNAcodonarg * trnaarg + 1 Psite * trnacys - peptide * mRNAcodoncys + 1 efg * gdp + 1 pi + 1 Asite"
    reversible 0
    module "cognate.elongation"
    domain "translation"
    logic "&#38;"
    type "chemical_reaction"
    level 2
  ]
  node [
    id 763
    label "celong000079"
    primary "1 Psite * mRNAcodonser * trnaser - peptide + 1 cystrna * Asite * mRNAcodoncys * eftu * gdp  -[module:cognate.elongation, domain:translation, logic:&#38;]-> 1 Psite * mRNAcodonser * trnaser + 1 Asite * trnacys - peptide * mRNAcodoncys + 1 eftu * gdp"
    reversible 0
    module "cognate.elongation"
    domain "translation"
    logic "&#38;"
    type "chemical_reaction"
    level 2
  ]
  node [
    id 764
    label "celong000080"
    primary "1 Psite * mRNAcodonser * trnaser + 1 Asite * trnacys - peptide * mRNAcodoncys + 1 Esite + 1 efg * gtp -[module:cognate.elongation, domain:translation, logic:&#38;]-> 1 Esite * mRNAcodonser * trnaser + 1 Psite * trnacys - peptide * mRNAcodoncys + 1 efg * gdp + 1 pi + 1 Asite"
    reversible 0
    module "cognate.elongation"
    domain "translation"
    logic "&#38;"
    type "chemical_reaction"
    level 2
  ]
  node [
    id 765
    label "celong000081"
    primary "1 Psite * mRNAcodonthr * trnathr - peptide + 1 cystrna * Asite * mRNAcodoncys * eftu * gdp  -[module:cognate.elongation, domain:translation, logic:&#38;]-> 1 Psite * mRNAcodonthr * trnathr + 1 Asite * trnacys - peptide * mRNAcodoncys + 1 eftu * gdp"
    reversible 0
    module "cognate.elongation"
    domain "translation"
    logic "&#38;"
    type "chemical_reaction"
    level 2
  ]
  node [
    id 766
    label "celong000082"
    primary "1 Psite * mRNAcodonthr * trnathr + 1 Asite * trnacys - peptide * mRNAcodoncys + 1 Esite + 1 efg * gtp -[module:cognate.elongation, domain:translation, logic:&#38;]-> 1 Esite * mRNAcodonthr * trnathr + 1 Psite * trnacys - peptide * mRNAcodoncys + 1 efg * gdp + 1 pi + 1 Asite"
    reversible 0
    module "cognate.elongation"
    domain "translation"
    logic "&#38;"
    type "chemical_reaction"
    level 2
  ]
  node [
    id 767
    label "celong000083"
    primary "1 Psite * mRNAcodonval * trnaval - peptide + 1 cystrna * Asite * mRNAcodoncys * eftu * gdp  -[module:cognate.elongation, domain:translation, logic:&#38;]-> 1 Psite * mRNAcodonval * trnaval + 1 Asite * trnacys - peptide * mRNAcodoncys + 1 eftu * gdp"
    reversible 0
    module "cognate.elongation"
    domain "translation"
    logic "&#38;"
    type "chemical_reaction"
    level 2
  ]
  node [
    id 768
    label "celong000084"
    primary "1 Psite * mRNAcodonval * trnaval + 1 Asite * trnacys - peptide * mRNAcodoncys + 1 Esite + 1 efg * gtp -[module:cognate.elongation, domain:translation, logic:&#38;]-> 1 Esite * mRNAcodonval * trnaval + 1 Psite * trnacys - peptide * mRNAcodoncys + 1 efg * gdp + 1 pi + 1 Asite"
    reversible 0
    module "cognate.elongation"
    domain "translation"
    logic "&#38;"
    type "chemical_reaction"
    level 2
  ]
  node [
    id 769
    label "celong000085"
    primary "1 Psite * mRNAcodontrp * trnatrp - peptide + 1 cystrna * Asite * mRNAcodoncys * eftu * gdp  -[module:cognate.elongation, domain:translation, logic:&#38;]-> 1 Psite * mRNAcodontrp * trnatrp + 1 Asite * trnacys - peptide * mRNAcodoncys + 1 eftu * gdp"
    reversible 0
    module "cognate.elongation"
    domain "translation"
    logic "&#38;"
    type "chemical_reaction"
    level 2
  ]
  node [
    id 770
    label "celong000086"
    primary "1 Psite * mRNAcodontrp * trnatrp + 1 Asite * trnacys - peptide * mRNAcodoncys + 1 Esite + 1 efg * gtp -[module:cognate.elongation, domain:translation, logic:&#38;]-> 1 Esite * mRNAcodontrp * trnatrp + 1 Psite * trnacys - peptide * mRNAcodoncys + 1 efg * gdp + 1 pi + 1 Asite"
    reversible 0
    module "cognate.elongation"
    domain "translation"
    logic "&#38;"
    type "chemical_reaction"
    level 2
  ]
  node [
    id 771
    label "celong000087"
    primary "1 Psite * mRNAcodontyr * trnatyr - peptide + 1 cystrna * Asite * mRNAcodoncys * eftu * gdp  -[module:cognate.elongation, domain:translation, logic:&#38;]-> 1 Psite * mRNAcodontyr * trnatyr + 1 Asite * trnacys - peptide * mRNAcodoncys + 1 eftu * gdp"
    reversible 0
    module "cognate.elongation"
    domain "translation"
    logic "&#38;"
    type "chemical_reaction"
    level 2
  ]
  node [
    id 772
    label "celong000088"
    primary "1 Psite * mRNAcodontyr * trnatyr + 1 Asite * trnacys - peptide * mRNAcodoncys + 1 Esite + 1 efg * gtp -[module:cognate.elongation, domain:translation, logic:&#38;]-> 1 Esite * mRNAcodontyr * trnatyr + 1 Psite * trnacys - peptide * mRNAcodoncys + 1 efg * gdp + 1 pi + 1 Asite"
    reversible 0
    module "cognate.elongation"
    domain "translation"
    logic "&#38;"
    type "chemical_reaction"
    level 2
  ]
  node [
    id 773
    label "celong000089"
    primary "1 Esite * mRNAcodoncys * trnacys -[module:cognate.elongation, domain:translation, logic:&#38;]-> 1 Esite + 1 mRNAcodoncys + 1 trnacys"
    reversible 0
    module "cognate.elongation"
    domain "translation"
    logic "&#38;"
    type "chemical_reaction"
    level 2
  ]
  node [
    id 774
    label "celong000090"
    primary "1 eftu * gtp + 1 asptrna -[module:cognate.elongation, domain:translation, logic:&#38;]-> 1 eftu * gtp * asptrna"
    reversible 0
    module "cognate.elongation"
    domain "translation"
    logic "&#38;"
    type "chemical_reaction"
    level 2
  ]
  node [
    id 775
    label "celong000091"
    primary "1 Asite + 1 mRNAcodonasp -[module:cognate.elongation, domain:translation, logic:&#38;]-> 1 Asite * mRNAcodonasp"
    reversible 0
    module "cognate.elongation"
    domain "translation"
    logic "&#38;"
    type "chemical_reaction"
    level 2
  ]
  node [
    id 776
    label "celong000092"
    primary "1 eftu * gtp * asptrna + 1 Asite * mRNAcodonasp -[module:cognate.elongation, domain:translation, logic:&#38;]-> 1 asptrna * Asite * mRNAcodonasp * eftu * gtp"
    reversible 0
    module "cognate.elongation"
    domain "translation"
    logic "&#38;"
    type "chemical_reaction"
    level 2
  ]
  node [
    id 777
    label "celong000093"
    primary "1 asptrna * Asite * mRNAcodonasp * eftu * gtp -[module:cognate.elongation, domain:translation, logic:&#38;]-> 1 asptrna * Asite * mRNAcodonasp * eftu * gdp + 1 pi"
    reversible 0
    module "cognate.elongation"
    domain "translation"
    logic "&#38;"
    type "chemical_reaction"
    level 2
  ]
  node [
    id 778
    label "celong000094"
    primary "1 Psite * mRNAcodonala * trnaala - peptide + 1 asptrna * Asite * mRNAcodonasp * eftu * gdp  -[module:cognate.elongation, domain:translation, logic:&#38;]-> 1 Psite * mRNAcodonala * trnaala + 1 Asite * trnaasp - peptide * mRNAcodonasp + 1 eftu * gdp"
    reversible 0
    module "cognate.elongation"
    domain "translation"
    logic "&#38;"
    type "chemical_reaction"
    level 2
  ]
  node [
    id 779
    label "celong000095"
    primary "1 Psite * mRNAcodonala * trnaala + 1 Asite * trnaasp - peptide * mRNAcodonasp + 1 Esite + 1 efg * gtp -[module:cognate.elongation, domain:translation, logic:&#38;]-> 1 Esite * mRNAcodonala * trnaala + 1 Psite * trnaasp - peptide * mRNAcodonasp + 1 efg * gdp + 1 pi + 1 Asite"
    reversible 0
    module "cognate.elongation"
    domain "translation"
    logic "&#38;"
    type "chemical_reaction"
    level 2
  ]
  node [
    id 780
    label "celong000096"
    primary "1 Psite * mRNAcodoncys * trnacys - peptide + 1 asptrna * Asite * mRNAcodonasp * eftu * gdp  -[module:cognate.elongation, domain:translation, logic:&#38;]-> 1 Psite * mRNAcodoncys * trnacys + 1 Asite * trnaasp - peptide * mRNAcodonasp + 1 eftu * gdp"
    reversible 0
    module "cognate.elongation"
    domain "translation"
    logic "&#38;"
    type "chemical_reaction"
    level 2
  ]
  node [
    id 781
    label "celong000097"
    primary "1 Psite * mRNAcodoncys * trnacys + 1 Asite * trnaasp - peptide * mRNAcodonasp + 1 Esite + 1 efg * gtp -[module:cognate.elongation, domain:translation, logic:&#38;]-> 1 Esite * mRNAcodoncys * trnacys + 1 Psite * trnaasp - peptide * mRNAcodonasp + 1 efg * gdp + 1 pi + 1 Asite"
    reversible 0
    module "cognate.elongation"
    domain "translation"
    logic "&#38;"
    type "chemical_reaction"
    level 2
  ]
  node [
    id 782
    label "celong000098"
    primary "1 Psite * mRNAcodonasp * trnaasp - peptide + 1 asptrna * Asite * mRNAcodonasp * eftu * gdp  -[module:cognate.elongation, domain:translation, logic:&#38;]-> 1 Psite * mRNAcodonasp * trnaasp + 1 Asite * trnaasp - peptide * mRNAcodonasp + 1 eftu * gdp"
    reversible 0
    module "cognate.elongation"
    domain "translation"
    logic "&#38;"
    type "chemical_reaction"
    level 2
  ]
  node [
    id 783
    label "celong000099"
    primary "1 Psite * mRNAcodonasp * trnaasp + 1 Asite * trnaasp - peptide * mRNAcodonasp + 1 Esite + 1 efg * gtp -[module:cognate.elongation, domain:translation, logic:&#38;]-> 1 Esite * mRNAcodonasp * trnaasp + 1 Psite * trnaasp - peptide * mRNAcodonasp + 1 efg * gdp + 1 pi + 1 Asite"
    reversible 0
    module "cognate.elongation"
    domain "translation"
    logic "&#38;"
    type "chemical_reaction"
    level 2
  ]
  node [
    id 784
    label "celong000100"
    primary "1 Psite * mRNAcodonglu * trnaglu - peptide + 1 asptrna * Asite * mRNAcodonasp * eftu * gdp  -[module:cognate.elongation, domain:translation, logic:&#38;]-> 1 Psite * mRNAcodonglu * trnaglu + 1 Asite * trnaasp - peptide * mRNAcodonasp + 1 eftu * gdp"
    reversible 0
    module "cognate.elongation"
    domain "translation"
    logic "&#38;"
    type "chemical_reaction"
    level 2
  ]
  node [
    id 785
    label "celong000101"
    primary "1 Psite * mRNAcodonglu * trnaglu + 1 Asite * trnaasp - peptide * mRNAcodonasp + 1 Esite + 1 efg * gtp -[module:cognate.elongation, domain:translation, logic:&#38;]-> 1 Esite * mRNAcodonglu * trnaglu + 1 Psite * trnaasp - peptide * mRNAcodonasp + 1 efg * gdp + 1 pi + 1 Asite"
    reversible 0
    module "cognate.elongation"
    domain "translation"
    logic "&#38;"
    type "chemical_reaction"
    level 2
  ]
  node [
    id 786
    label "celong000102"
    primary "1 Psite * mRNAcodonphe * trnaphe - peptide + 1 asptrna * Asite * mRNAcodonasp * eftu * gdp  -[module:cognate.elongation, domain:translation, logic:&#38;]-> 1 Psite * mRNAcodonphe * trnaphe + 1 Asite * trnaasp - peptide * mRNAcodonasp + 1 eftu * gdp"
    reversible 0
    module "cognate.elongation"
    domain "translation"
    logic "&#38;"
    type "chemical_reaction"
    level 2
  ]
  node [
    id 787
    label "celong000103"
    primary "1 Psite * mRNAcodonphe * trnaphe + 1 Asite * trnaasp - peptide * mRNAcodonasp + 1 Esite + 1 efg * gtp -[module:cognate.elongation, domain:translation, logic:&#38;]-> 1 Esite * mRNAcodonphe * trnaphe + 1 Psite * trnaasp - peptide * mRNAcodonasp + 1 efg * gdp + 1 pi + 1 Asite"
    reversible 0
    module "cognate.elongation"
    domain "translation"
    logic "&#38;"
    type "chemical_reaction"
    level 2
  ]
  node [
    id 788
    label "celong000104"
    primary "1 Psite * mRNAcodongly * trnagly - peptide + 1 asptrna * Asite * mRNAcodonasp * eftu * gdp  -[module:cognate.elongation, domain:translation, logic:&#38;]-> 1 Psite * mRNAcodongly * trnagly + 1 Asite * trnaasp - peptide * mRNAcodonasp + 1 eftu * gdp"
    reversible 0
    module "cognate.elongation"
    domain "translation"
    logic "&#38;"
    type "chemical_reaction"
    level 2
  ]
  node [
    id 789
    label "celong000105"
    primary "1 Psite * mRNAcodongly * trnagly + 1 Asite * trnaasp - peptide * mRNAcodonasp + 1 Esite + 1 efg * gtp -[module:cognate.elongation, domain:translation, logic:&#38;]-> 1 Esite * mRNAcodongly * trnagly + 1 Psite * trnaasp - peptide * mRNAcodonasp + 1 efg * gdp + 1 pi + 1 Asite"
    reversible 0
    module "cognate.elongation"
    domain "translation"
    logic "&#38;"
    type "chemical_reaction"
    level 2
  ]
  node [
    id 790
    label "celong000106"
    primary "1 Psite * mRNAcodonhis * trnahis - peptide + 1 asptrna * Asite * mRNAcodonasp * eftu * gdp  -[module:cognate.elongation, domain:translation, logic:&#38;]-> 1 Psite * mRNAcodonhis * trnahis + 1 Asite * trnaasp - peptide * mRNAcodonasp + 1 eftu * gdp"
    reversible 0
    module "cognate.elongation"
    domain "translation"
    logic "&#38;"
    type "chemical_reaction"
    level 2
  ]
  node [
    id 791
    label "celong000107"
    primary "1 Psite * mRNAcodonhis * trnahis + 1 Asite * trnaasp - peptide * mRNAcodonasp + 1 Esite + 1 efg * gtp -[module:cognate.elongation, domain:translation, logic:&#38;]-> 1 Esite * mRNAcodonhis * trnahis + 1 Psite * trnaasp - peptide * mRNAcodonasp + 1 efg * gdp + 1 pi + 1 Asite"
    reversible 0
    module "cognate.elongation"
    domain "translation"
    logic "&#38;"
    type "chemical_reaction"
    level 2
  ]
  node [
    id 792
    label "celong000108"
    primary "1 Psite * mRNAcodonile * trnaile - peptide + 1 asptrna * Asite * mRNAcodonasp * eftu * gdp  -[module:cognate.elongation, domain:translation, logic:&#38;]-> 1 Psite * mRNAcodonile * trnaile + 1 Asite * trnaasp - peptide * mRNAcodonasp + 1 eftu * gdp"
    reversible 0
    module "cognate.elongation"
    domain "translation"
    logic "&#38;"
    type "chemical_reaction"
    level 2
  ]
  node [
    id 793
    label "celong000109"
    primary "1 Psite * mRNAcodonile * trnaile + 1 Asite * trnaasp - peptide * mRNAcodonasp + 1 Esite + 1 efg * gtp -[module:cognate.elongation, domain:translation, logic:&#38;]-> 1 Esite * mRNAcodonile * trnaile + 1 Psite * trnaasp - peptide * mRNAcodonasp + 1 efg * gdp + 1 pi + 1 Asite"
    reversible 0
    module "cognate.elongation"
    domain "translation"
    logic "&#38;"
    type "chemical_reaction"
    level 2
  ]
  node [
    id 794
    label "celong000110"
    primary "1 Psite * mRNAcodonlys * trnalys - peptide + 1 asptrna * Asite * mRNAcodonasp * eftu * gdp  -[module:cognate.elongation, domain:translation, logic:&#38;]-> 1 Psite * mRNAcodonlys * trnalys + 1 Asite * trnaasp - peptide * mRNAcodonasp + 1 eftu * gdp"
    reversible 0
    module "cognate.elongation"
    domain "translation"
    logic "&#38;"
    type "chemical_reaction"
    level 2
  ]
  node [
    id 795
    label "celong000111"
    primary "1 Psite * mRNAcodonlys * trnalys + 1 Asite * trnaasp - peptide * mRNAcodonasp + 1 Esite + 1 efg * gtp -[module:cognate.elongation, domain:translation, logic:&#38;]-> 1 Esite * mRNAcodonlys * trnalys + 1 Psite * trnaasp - peptide * mRNAcodonasp + 1 efg * gdp + 1 pi + 1 Asite"
    reversible 0
    module "cognate.elongation"
    domain "translation"
    logic "&#38;"
    type "chemical_reaction"
    level 2
  ]
  node [
    id 796
    label "celong000112"
    primary "1 Psite * mRNAcodonmet * trnamet - peptide + 1 asptrna * Asite * mRNAcodonasp * eftu * gdp  -[module:cognate.elongation, domain:translation, logic:&#38;]-> 1 Psite * mRNAcodonmet * trnamet + 1 Asite * trnaasp - peptide * mRNAcodonasp + 1 eftu * gdp"
    reversible 0
    module "cognate.elongation"
    domain "translation"
    logic "&#38;"
    type "chemical_reaction"
    level 2
  ]
  node [
    id 797
    label "celong000113"
    primary "1 Psite * mRNAcodonmet * trnamet + 1 Asite * trnaasp - peptide * mRNAcodonasp + 1 Esite + 1 efg * gtp -[module:cognate.elongation, domain:translation, logic:&#38;]-> 1 Esite * mRNAcodonmet * trnamet + 1 Psite * trnaasp - peptide * mRNAcodonasp + 1 efg * gdp + 1 pi + 1 Asite"
    reversible 0
    module "cognate.elongation"
    domain "translation"
    logic "&#38;"
    type "chemical_reaction"
    level 2
  ]
  node [
    id 798
    label "celong000114"
    primary "1 Psite * mRNAcodonleu * trnaleu - peptide + 1 asptrna * Asite * mRNAcodonasp * eftu * gdp  -[module:cognate.elongation, domain:translation, logic:&#38;]-> 1 Psite * mRNAcodonleu * trnaleu + 1 Asite * trnaasp - peptide * mRNAcodonasp + 1 eftu * gdp"
    reversible 0
    module "cognate.elongation"
    domain "translation"
    logic "&#38;"
    type "chemical_reaction"
    level 2
  ]
  node [
    id 799
    label "celong000115"
    primary "1 Psite * mRNAcodonleu * trnaleu + 1 Asite * trnaasp - peptide * mRNAcodonasp + 1 Esite + 1 efg * gtp -[module:cognate.elongation, domain:translation, logic:&#38;]-> 1 Esite * mRNAcodonleu * trnaleu + 1 Psite * trnaasp - peptide * mRNAcodonasp + 1 efg * gdp + 1 pi + 1 Asite"
    reversible 0
    module "cognate.elongation"
    domain "translation"
    logic "&#38;"
    type "chemical_reaction"
    level 2
  ]
  node [
    id 800
    label "celong000116"
    primary "1 Psite * mRNAcodonasn * trnaasn - peptide + 1 asptrna * Asite * mRNAcodonasp * eftu * gdp  -[module:cognate.elongation, domain:translation, logic:&#38;]-> 1 Psite * mRNAcodonasn * trnaasn + 1 Asite * trnaasp - peptide * mRNAcodonasp + 1 eftu * gdp"
    reversible 0
    module "cognate.elongation"
    domain "translation"
    logic "&#38;"
    type "chemical_reaction"
    level 2
  ]
  node [
    id 801
    label "celong000117"
    primary "1 Psite * mRNAcodonasn * trnaasn + 1 Asite * trnaasp - peptide * mRNAcodonasp + 1 Esite + 1 efg * gtp -[module:cognate.elongation, domain:translation, logic:&#38;]-> 1 Esite * mRNAcodonasn * trnaasn + 1 Psite * trnaasp - peptide * mRNAcodonasp + 1 efg * gdp + 1 pi + 1 Asite"
    reversible 0
    module "cognate.elongation"
    domain "translation"
    logic "&#38;"
    type "chemical_reaction"
    level 2
  ]
  node [
    id 802
    label "celong000118"
    primary "1 Psite * mRNAcodonpro * trnapro - peptide + 1 asptrna * Asite * mRNAcodonasp * eftu * gdp  -[module:cognate.elongation, domain:translation, logic:&#38;]-> 1 Psite * mRNAcodonpro * trnapro + 1 Asite * trnaasp - peptide * mRNAcodonasp + 1 eftu * gdp"
    reversible 0
    module "cognate.elongation"
    domain "translation"
    logic "&#38;"
    type "chemical_reaction"
    level 2
  ]
  node [
    id 803
    label "celong000119"
    primary "1 Psite * mRNAcodonpro * trnapro + 1 Asite * trnaasp - peptide * mRNAcodonasp + 1 Esite + 1 efg * gtp -[module:cognate.elongation, domain:translation, logic:&#38;]-> 1 Esite * mRNAcodonpro * trnapro + 1 Psite * trnaasp - peptide * mRNAcodonasp + 1 efg * gdp + 1 pi + 1 Asite"
    reversible 0
    module "cognate.elongation"
    domain "translation"
    logic "&#38;"
    type "chemical_reaction"
    level 2
  ]
  node [
    id 804
    label "celong000120"
    primary "1 Psite * mRNAcodongln * trnagln - peptide + 1 asptrna * Asite * mRNAcodonasp * eftu * gdp  -[module:cognate.elongation, domain:translation, logic:&#38;]-> 1 Psite * mRNAcodongln * trnagln + 1 Asite * trnaasp - peptide * mRNAcodonasp + 1 eftu * gdp"
    reversible 0
    module "cognate.elongation"
    domain "translation"
    logic "&#38;"
    type "chemical_reaction"
    level 2
  ]
  node [
    id 805
    label "celong000121"
    primary "1 Psite * mRNAcodongln * trnagln + 1 Asite * trnaasp - peptide * mRNAcodonasp + 1 Esite + 1 efg * gtp -[module:cognate.elongation, domain:translation, logic:&#38;]-> 1 Esite * mRNAcodongln * trnagln + 1 Psite * trnaasp - peptide * mRNAcodonasp + 1 efg * gdp + 1 pi + 1 Asite"
    reversible 0
    module "cognate.elongation"
    domain "translation"
    logic "&#38;"
    type "chemical_reaction"
    level 2
  ]
  node [
    id 806
    label "celong000122"
    primary "1 Psite * mRNAcodonarg * trnaarg - peptide + 1 asptrna * Asite * mRNAcodonasp * eftu * gdp  -[module:cognate.elongation, domain:translation, logic:&#38;]-> 1 Psite * mRNAcodonarg * trnaarg + 1 Asite * trnaasp - peptide * mRNAcodonasp + 1 eftu * gdp"
    reversible 0
    module "cognate.elongation"
    domain "translation"
    logic "&#38;"
    type "chemical_reaction"
    level 2
  ]
  node [
    id 807
    label "celong000123"
    primary "1 Psite * mRNAcodonarg * trnaarg + 1 Asite * trnaasp - peptide * mRNAcodonasp + 1 Esite + 1 efg * gtp -[module:cognate.elongation, domain:translation, logic:&#38;]-> 1 Esite * mRNAcodonarg * trnaarg + 1 Psite * trnaasp - peptide * mRNAcodonasp + 1 efg * gdp + 1 pi + 1 Asite"
    reversible 0
    module "cognate.elongation"
    domain "translation"
    logic "&#38;"
    type "chemical_reaction"
    level 2
  ]
  node [
    id 808
    label "celong000124"
    primary "1 Psite * mRNAcodonser * trnaser - peptide + 1 asptrna * Asite * mRNAcodonasp * eftu * gdp  -[module:cognate.elongation, domain:translation, logic:&#38;]-> 1 Psite * mRNAcodonser * trnaser + 1 Asite * trnaasp - peptide * mRNAcodonasp + 1 eftu * gdp"
    reversible 0
    module "cognate.elongation"
    domain "translation"
    logic "&#38;"
    type "chemical_reaction"
    level 2
  ]
  node [
    id 809
    label "celong000125"
    primary "1 Psite * mRNAcodonser * trnaser + 1 Asite * trnaasp - peptide * mRNAcodonasp + 1 Esite + 1 efg * gtp -[module:cognate.elongation, domain:translation, logic:&#38;]-> 1 Esite * mRNAcodonser * trnaser + 1 Psite * trnaasp - peptide * mRNAcodonasp + 1 efg * gdp + 1 pi + 1 Asite"
    reversible 0
    module "cognate.elongation"
    domain "translation"
    logic "&#38;"
    type "chemical_reaction"
    level 2
  ]
  node [
    id 810
    label "celong000126"
    primary "1 Psite * mRNAcodonthr * trnathr - peptide + 1 asptrna * Asite * mRNAcodonasp * eftu * gdp  -[module:cognate.elongation, domain:translation, logic:&#38;]-> 1 Psite * mRNAcodonthr * trnathr + 1 Asite * trnaasp - peptide * mRNAcodonasp + 1 eftu * gdp"
    reversible 0
    module "cognate.elongation"
    domain "translation"
    logic "&#38;"
    type "chemical_reaction"
    level 2
  ]
  node [
    id 811
    label "celong000127"
    primary "1 Psite * mRNAcodonthr * trnathr + 1 Asite * trnaasp - peptide * mRNAcodonasp + 1 Esite + 1 efg * gtp -[module:cognate.elongation, domain:translation, logic:&#38;]-> 1 Esite * mRNAcodonthr * trnathr + 1 Psite * trnaasp - peptide * mRNAcodonasp + 1 efg * gdp + 1 pi + 1 Asite"
    reversible 0
    module "cognate.elongation"
    domain "translation"
    logic "&#38;"
    type "chemical_reaction"
    level 2
  ]
  node [
    id 812
    label "celong000128"
    primary "1 Psite * mRNAcodonval * trnaval - peptide + 1 asptrna * Asite * mRNAcodonasp * eftu * gdp  -[module:cognate.elongation, domain:translation, logic:&#38;]-> 1 Psite * mRNAcodonval * trnaval + 1 Asite * trnaasp - peptide * mRNAcodonasp + 1 eftu * gdp"
    reversible 0
    module "cognate.elongation"
    domain "translation"
    logic "&#38;"
    type "chemical_reaction"
    level 2
  ]
  node [
    id 813
    label "celong000129"
    primary "1 Psite * mRNAcodonval * trnaval + 1 Asite * trnaasp - peptide * mRNAcodonasp + 1 Esite + 1 efg * gtp -[module:cognate.elongation, domain:translation, logic:&#38;]-> 1 Esite * mRNAcodonval * trnaval + 1 Psite * trnaasp - peptide * mRNAcodonasp + 1 efg * gdp + 1 pi + 1 Asite"
    reversible 0
    module "cognate.elongation"
    domain "translation"
    logic "&#38;"
    type "chemical_reaction"
    level 2
  ]
  node [
    id 814
    label "celong000130"
    primary "1 Psite * mRNAcodontrp * trnatrp - peptide + 1 asptrna * Asite * mRNAcodonasp * eftu * gdp  -[module:cognate.elongation, domain:translation, logic:&#38;]-> 1 Psite * mRNAcodontrp * trnatrp + 1 Asite * trnaasp - peptide * mRNAcodonasp + 1 eftu * gdp"
    reversible 0
    module "cognate.elongation"
    domain "translation"
    logic "&#38;"
    type "chemical_reaction"
    level 2
  ]
  node [
    id 815
    label "celong000131"
    primary "1 Psite * mRNAcodontrp * trnatrp + 1 Asite * trnaasp - peptide * mRNAcodonasp + 1 Esite + 1 efg * gtp -[module:cognate.elongation, domain:translation, logic:&#38;]-> 1 Esite * mRNAcodontrp * trnatrp + 1 Psite * trnaasp - peptide * mRNAcodonasp + 1 efg * gdp + 1 pi + 1 Asite"
    reversible 0
    module "cognate.elongation"
    domain "translation"
    logic "&#38;"
    type "chemical_reaction"
    level 2
  ]
  node [
    id 816
    label "celong000132"
    primary "1 Psite * mRNAcodontyr * trnatyr - peptide + 1 asptrna * Asite * mRNAcodonasp * eftu * gdp  -[module:cognate.elongation, domain:translation, logic:&#38;]-> 1 Psite * mRNAcodontyr * trnatyr + 1 Asite * trnaasp - peptide * mRNAcodonasp + 1 eftu * gdp"
    reversible 0
    module "cognate.elongation"
    domain "translation"
    logic "&#38;"
    type "chemical_reaction"
    level 2
  ]
  node [
    id 817
    label "celong000133"
    primary "1 Psite * mRNAcodontyr * trnatyr + 1 Asite * trnaasp - peptide * mRNAcodonasp + 1 Esite + 1 efg * gtp -[module:cognate.elongation, domain:translation, logic:&#38;]-> 1 Esite * mRNAcodontyr * trnatyr + 1 Psite * trnaasp - peptide * mRNAcodonasp + 1 efg * gdp + 1 pi + 1 Asite"
    reversible 0
    module "cognate.elongation"
    domain "translation"
    logic "&#38;"
    type "chemical_reaction"
    level 2
  ]
  node [
    id 818
    label "celong000134"
    primary "1 Esite * mRNAcodonasp * trnaasp -[module:cognate.elongation, domain:translation, logic:&#38;]-> 1 Esite + 1 mRNAcodonasp + 1 trnaasp"
    reversible 0
    module "cognate.elongation"
    domain "translation"
    logic "&#38;"
    type "chemical_reaction"
    level 2
  ]
  node [
    id 819
    label "celong000135"
    primary "1 eftu * gtp + 1 glutrna -[module:cognate.elongation, domain:translation, logic:&#38;]-> 1 eftu * gtp * glutrna"
    reversible 0
    module "cognate.elongation"
    domain "translation"
    logic "&#38;"
    type "chemical_reaction"
    level 2
  ]
  node [
    id 820
    label "celong000136"
    primary "1 Asite + 1 mRNAcodonglu -[module:cognate.elongation, domain:translation, logic:&#38;]-> 1 Asite * mRNAcodonglu"
    reversible 0
    module "cognate.elongation"
    domain "translation"
    logic "&#38;"
    type "chemical_reaction"
    level 2
  ]
  node [
    id 821
    label "celong000137"
    primary "1 eftu * gtp * glutrna + 1 Asite * mRNAcodonglu -[module:cognate.elongation, domain:translation, logic:&#38;]-> 1 glutrna * Asite * mRNAcodonglu * eftu * gtp"
    reversible 0
    module "cognate.elongation"
    domain "translation"
    logic "&#38;"
    type "chemical_reaction"
    level 2
  ]
  node [
    id 822
    label "celong000138"
    primary "1 glutrna * Asite * mRNAcodonglu * eftu * gtp -[module:cognate.elongation, domain:translation, logic:&#38;]-> 1 glutrna * Asite * mRNAcodonglu * eftu * gdp + 1 pi"
    reversible 0
    module "cognate.elongation"
    domain "translation"
    logic "&#38;"
    type "chemical_reaction"
    level 2
  ]
  node [
    id 823
    label "celong000139"
    primary "1 Psite * mRNAcodonala * trnaala - peptide + 1 glutrna * Asite * mRNAcodonglu * eftu * gdp  -[module:cognate.elongation, domain:translation, logic:&#38;]-> 1 Psite * mRNAcodonala * trnaala + 1 Asite * trnaglu - peptide * mRNAcodonglu + 1 eftu * gdp"
    reversible 0
    module "cognate.elongation"
    domain "translation"
    logic "&#38;"
    type "chemical_reaction"
    level 2
  ]
  node [
    id 824
    label "celong000140"
    primary "1 Psite * mRNAcodonala * trnaala + 1 Asite * trnaglu - peptide * mRNAcodonglu + 1 Esite + 1 efg * gtp -[module:cognate.elongation, domain:translation, logic:&#38;]-> 1 Esite * mRNAcodonala * trnaala + 1 Psite * trnaglu - peptide * mRNAcodonglu + 1 efg * gdp + 1 pi + 1 Asite"
    reversible 0
    module "cognate.elongation"
    domain "translation"
    logic "&#38;"
    type "chemical_reaction"
    level 2
  ]
  node [
    id 825
    label "celong000141"
    primary "1 Psite * mRNAcodoncys * trnacys - peptide + 1 glutrna * Asite * mRNAcodonglu * eftu * gdp  -[module:cognate.elongation, domain:translation, logic:&#38;]-> 1 Psite * mRNAcodoncys * trnacys + 1 Asite * trnaglu - peptide * mRNAcodonglu + 1 eftu * gdp"
    reversible 0
    module "cognate.elongation"
    domain "translation"
    logic "&#38;"
    type "chemical_reaction"
    level 2
  ]
  node [
    id 826
    label "celong000142"
    primary "1 Psite * mRNAcodoncys * trnacys + 1 Asite * trnaglu - peptide * mRNAcodonglu + 1 Esite + 1 efg * gtp -[module:cognate.elongation, domain:translation, logic:&#38;]-> 1 Esite * mRNAcodoncys * trnacys + 1 Psite * trnaglu - peptide * mRNAcodonglu + 1 efg * gdp + 1 pi + 1 Asite"
    reversible 0
    module "cognate.elongation"
    domain "translation"
    logic "&#38;"
    type "chemical_reaction"
    level 2
  ]
  node [
    id 827
    label "celong000143"
    primary "1 Psite * mRNAcodonasp * trnaasp - peptide + 1 glutrna * Asite * mRNAcodonglu * eftu * gdp  -[module:cognate.elongation, domain:translation, logic:&#38;]-> 1 Psite * mRNAcodonasp * trnaasp + 1 Asite * trnaglu - peptide * mRNAcodonglu + 1 eftu * gdp"
    reversible 0
    module "cognate.elongation"
    domain "translation"
    logic "&#38;"
    type "chemical_reaction"
    level 2
  ]
  node [
    id 828
    label "celong000144"
    primary "1 Psite * mRNAcodonasp * trnaasp + 1 Asite * trnaglu - peptide * mRNAcodonglu + 1 Esite + 1 efg * gtp -[module:cognate.elongation, domain:translation, logic:&#38;]-> 1 Esite * mRNAcodonasp * trnaasp + 1 Psite * trnaglu - peptide * mRNAcodonglu + 1 efg * gdp + 1 pi + 1 Asite"
    reversible 0
    module "cognate.elongation"
    domain "translation"
    logic "&#38;"
    type "chemical_reaction"
    level 2
  ]
  node [
    id 829
    label "celong000145"
    primary "1 Psite * mRNAcodonglu * trnaglu - peptide + 1 glutrna * Asite * mRNAcodonglu * eftu * gdp  -[module:cognate.elongation, domain:translation, logic:&#38;]-> 1 Psite * mRNAcodonglu * trnaglu + 1 Asite * trnaglu - peptide * mRNAcodonglu + 1 eftu * gdp"
    reversible 0
    module "cognate.elongation"
    domain "translation"
    logic "&#38;"
    type "chemical_reaction"
    level 2
  ]
  node [
    id 830
    label "celong000146"
    primary "1 Psite * mRNAcodonglu * trnaglu + 1 Asite * trnaglu - peptide * mRNAcodonglu + 1 Esite + 1 efg * gtp -[module:cognate.elongation, domain:translation, logic:&#38;]-> 1 Esite * mRNAcodonglu * trnaglu + 1 Psite * trnaglu - peptide * mRNAcodonglu + 1 efg * gdp + 1 pi + 1 Asite"
    reversible 0
    module "cognate.elongation"
    domain "translation"
    logic "&#38;"
    type "chemical_reaction"
    level 2
  ]
  node [
    id 831
    label "celong000147"
    primary "1 Psite * mRNAcodonphe * trnaphe - peptide + 1 glutrna * Asite * mRNAcodonglu * eftu * gdp  -[module:cognate.elongation, domain:translation, logic:&#38;]-> 1 Psite * mRNAcodonphe * trnaphe + 1 Asite * trnaglu - peptide * mRNAcodonglu + 1 eftu * gdp"
    reversible 0
    module "cognate.elongation"
    domain "translation"
    logic "&#38;"
    type "chemical_reaction"
    level 2
  ]
  node [
    id 832
    label "celong000148"
    primary "1 Psite * mRNAcodonphe * trnaphe + 1 Asite * trnaglu - peptide * mRNAcodonglu + 1 Esite + 1 efg * gtp -[module:cognate.elongation, domain:translation, logic:&#38;]-> 1 Esite * mRNAcodonphe * trnaphe + 1 Psite * trnaglu - peptide * mRNAcodonglu + 1 efg * gdp + 1 pi + 1 Asite"
    reversible 0
    module "cognate.elongation"
    domain "translation"
    logic "&#38;"
    type "chemical_reaction"
    level 2
  ]
  node [
    id 833
    label "celong000149"
    primary "1 Psite * mRNAcodongly * trnagly - peptide + 1 glutrna * Asite * mRNAcodonglu * eftu * gdp  -[module:cognate.elongation, domain:translation, logic:&#38;]-> 1 Psite * mRNAcodongly * trnagly + 1 Asite * trnaglu - peptide * mRNAcodonglu + 1 eftu * gdp"
    reversible 0
    module "cognate.elongation"
    domain "translation"
    logic "&#38;"
    type "chemical_reaction"
    level 2
  ]
  node [
    id 834
    label "celong000150"
    primary "1 Psite * mRNAcodongly * trnagly + 1 Asite * trnaglu - peptide * mRNAcodonglu + 1 Esite + 1 efg * gtp -[module:cognate.elongation, domain:translation, logic:&#38;]-> 1 Esite * mRNAcodongly * trnagly + 1 Psite * trnaglu - peptide * mRNAcodonglu + 1 efg * gdp + 1 pi + 1 Asite"
    reversible 0
    module "cognate.elongation"
    domain "translation"
    logic "&#38;"
    type "chemical_reaction"
    level 2
  ]
  node [
    id 835
    label "celong000151"
    primary "1 Psite * mRNAcodonhis * trnahis - peptide + 1 glutrna * Asite * mRNAcodonglu * eftu * gdp  -[module:cognate.elongation, domain:translation, logic:&#38;]-> 1 Psite * mRNAcodonhis * trnahis + 1 Asite * trnaglu - peptide * mRNAcodonglu + 1 eftu * gdp"
    reversible 0
    module "cognate.elongation"
    domain "translation"
    logic "&#38;"
    type "chemical_reaction"
    level 2
  ]
  node [
    id 836
    label "celong000152"
    primary "1 Psite * mRNAcodonhis * trnahis + 1 Asite * trnaglu - peptide * mRNAcodonglu + 1 Esite + 1 efg * gtp -[module:cognate.elongation, domain:translation, logic:&#38;]-> 1 Esite * mRNAcodonhis * trnahis + 1 Psite * trnaglu - peptide * mRNAcodonglu + 1 efg * gdp + 1 pi + 1 Asite"
    reversible 0
    module "cognate.elongation"
    domain "translation"
    logic "&#38;"
    type "chemical_reaction"
    level 2
  ]
  node [
    id 837
    label "celong000153"
    primary "1 Psite * mRNAcodonile * trnaile - peptide + 1 glutrna * Asite * mRNAcodonglu * eftu * gdp  -[module:cognate.elongation, domain:translation, logic:&#38;]-> 1 Psite * mRNAcodonile * trnaile + 1 Asite * trnaglu - peptide * mRNAcodonglu + 1 eftu * gdp"
    reversible 0
    module "cognate.elongation"
    domain "translation"
    logic "&#38;"
    type "chemical_reaction"
    level 2
  ]
  node [
    id 838
    label "celong000154"
    primary "1 Psite * mRNAcodonile * trnaile + 1 Asite * trnaglu - peptide * mRNAcodonglu + 1 Esite + 1 efg * gtp -[module:cognate.elongation, domain:translation, logic:&#38;]-> 1 Esite * mRNAcodonile * trnaile + 1 Psite * trnaglu - peptide * mRNAcodonglu + 1 efg * gdp + 1 pi + 1 Asite"
    reversible 0
    module "cognate.elongation"
    domain "translation"
    logic "&#38;"
    type "chemical_reaction"
    level 2
  ]
  node [
    id 839
    label "celong000155"
    primary "1 Psite * mRNAcodonlys * trnalys - peptide + 1 glutrna * Asite * mRNAcodonglu * eftu * gdp  -[module:cognate.elongation, domain:translation, logic:&#38;]-> 1 Psite * mRNAcodonlys * trnalys + 1 Asite * trnaglu - peptide * mRNAcodonglu + 1 eftu * gdp"
    reversible 0
    module "cognate.elongation"
    domain "translation"
    logic "&#38;"
    type "chemical_reaction"
    level 2
  ]
  node [
    id 840
    label "celong000156"
    primary "1 Psite * mRNAcodonlys * trnalys + 1 Asite * trnaglu - peptide * mRNAcodonglu + 1 Esite + 1 efg * gtp -[module:cognate.elongation, domain:translation, logic:&#38;]-> 1 Esite * mRNAcodonlys * trnalys + 1 Psite * trnaglu - peptide * mRNAcodonglu + 1 efg * gdp + 1 pi + 1 Asite"
    reversible 0
    module "cognate.elongation"
    domain "translation"
    logic "&#38;"
    type "chemical_reaction"
    level 2
  ]
  node [
    id 841
    label "celong000157"
    primary "1 Psite * mRNAcodonmet * trnamet - peptide + 1 glutrna * Asite * mRNAcodonglu * eftu * gdp  -[module:cognate.elongation, domain:translation, logic:&#38;]-> 1 Psite * mRNAcodonmet * trnamet + 1 Asite * trnaglu - peptide * mRNAcodonglu + 1 eftu * gdp"
    reversible 0
    module "cognate.elongation"
    domain "translation"
    logic "&#38;"
    type "chemical_reaction"
    level 2
  ]
  node [
    id 842
    label "celong000158"
    primary "1 Psite * mRNAcodonmet * trnamet + 1 Asite * trnaglu - peptide * mRNAcodonglu + 1 Esite + 1 efg * gtp -[module:cognate.elongation, domain:translation, logic:&#38;]-> 1 Esite * mRNAcodonmet * trnamet + 1 Psite * trnaglu - peptide * mRNAcodonglu + 1 efg * gdp + 1 pi + 1 Asite"
    reversible 0
    module "cognate.elongation"
    domain "translation"
    logic "&#38;"
    type "chemical_reaction"
    level 2
  ]
  node [
    id 843
    label "celong000159"
    primary "1 Psite * mRNAcodonleu * trnaleu - peptide + 1 glutrna * Asite * mRNAcodonglu * eftu * gdp  -[module:cognate.elongation, domain:translation, logic:&#38;]-> 1 Psite * mRNAcodonleu * trnaleu + 1 Asite * trnaglu - peptide * mRNAcodonglu + 1 eftu * gdp"
    reversible 0
    module "cognate.elongation"
    domain "translation"
    logic "&#38;"
    type "chemical_reaction"
    level 2
  ]
  node [
    id 844
    label "celong000160"
    primary "1 Psite * mRNAcodonleu * trnaleu + 1 Asite * trnaglu - peptide * mRNAcodonglu + 1 Esite + 1 efg * gtp -[module:cognate.elongation, domain:translation, logic:&#38;]-> 1 Esite * mRNAcodonleu * trnaleu + 1 Psite * trnaglu - peptide * mRNAcodonglu + 1 efg * gdp + 1 pi + 1 Asite"
    reversible 0
    module "cognate.elongation"
    domain "translation"
    logic "&#38;"
    type "chemical_reaction"
    level 2
  ]
  node [
    id 845
    label "celong000161"
    primary "1 Psite * mRNAcodonasn * trnaasn - peptide + 1 glutrna * Asite * mRNAcodonglu * eftu * gdp  -[module:cognate.elongation, domain:translation, logic:&#38;]-> 1 Psite * mRNAcodonasn * trnaasn + 1 Asite * trnaglu - peptide * mRNAcodonglu + 1 eftu * gdp"
    reversible 0
    module "cognate.elongation"
    domain "translation"
    logic "&#38;"
    type "chemical_reaction"
    level 2
  ]
  node [
    id 846
    label "celong000162"
    primary "1 Psite * mRNAcodonasn * trnaasn + 1 Asite * trnaglu - peptide * mRNAcodonglu + 1 Esite + 1 efg * gtp -[module:cognate.elongation, domain:translation, logic:&#38;]-> 1 Esite * mRNAcodonasn * trnaasn + 1 Psite * trnaglu - peptide * mRNAcodonglu + 1 efg * gdp + 1 pi + 1 Asite"
    reversible 0
    module "cognate.elongation"
    domain "translation"
    logic "&#38;"
    type "chemical_reaction"
    level 2
  ]
  node [
    id 847
    label "celong000163"
    primary "1 Psite * mRNAcodonpro * trnapro - peptide + 1 glutrna * Asite * mRNAcodonglu * eftu * gdp  -[module:cognate.elongation, domain:translation, logic:&#38;]-> 1 Psite * mRNAcodonpro * trnapro + 1 Asite * trnaglu - peptide * mRNAcodonglu + 1 eftu * gdp"
    reversible 0
    module "cognate.elongation"
    domain "translation"
    logic "&#38;"
    type "chemical_reaction"
    level 2
  ]
  node [
    id 848
    label "celong000164"
    primary "1 Psite * mRNAcodonpro * trnapro + 1 Asite * trnaglu - peptide * mRNAcodonglu + 1 Esite + 1 efg * gtp -[module:cognate.elongation, domain:translation, logic:&#38;]-> 1 Esite * mRNAcodonpro * trnapro + 1 Psite * trnaglu - peptide * mRNAcodonglu + 1 efg * gdp + 1 pi + 1 Asite"
    reversible 0
    module "cognate.elongation"
    domain "translation"
    logic "&#38;"
    type "chemical_reaction"
    level 2
  ]
  node [
    id 849
    label "celong000165"
    primary "1 Psite * mRNAcodongln * trnagln - peptide + 1 glutrna * Asite * mRNAcodonglu * eftu * gdp  -[module:cognate.elongation, domain:translation, logic:&#38;]-> 1 Psite * mRNAcodongln * trnagln + 1 Asite * trnaglu - peptide * mRNAcodonglu + 1 eftu * gdp"
    reversible 0
    module "cognate.elongation"
    domain "translation"
    logic "&#38;"
    type "chemical_reaction"
    level 2
  ]
  node [
    id 850
    label "celong000166"
    primary "1 Psite * mRNAcodongln * trnagln + 1 Asite * trnaglu - peptide * mRNAcodonglu + 1 Esite + 1 efg * gtp -[module:cognate.elongation, domain:translation, logic:&#38;]-> 1 Esite * mRNAcodongln * trnagln + 1 Psite * trnaglu - peptide * mRNAcodonglu + 1 efg * gdp + 1 pi + 1 Asite"
    reversible 0
    module "cognate.elongation"
    domain "translation"
    logic "&#38;"
    type "chemical_reaction"
    level 2
  ]
  node [
    id 851
    label "celong000167"
    primary "1 Psite * mRNAcodonarg * trnaarg - peptide + 1 glutrna * Asite * mRNAcodonglu * eftu * gdp  -[module:cognate.elongation, domain:translation, logic:&#38;]-> 1 Psite * mRNAcodonarg * trnaarg + 1 Asite * trnaglu - peptide * mRNAcodonglu + 1 eftu * gdp"
    reversible 0
    module "cognate.elongation"
    domain "translation"
    logic "&#38;"
    type "chemical_reaction"
    level 2
  ]
  node [
    id 852
    label "celong000168"
    primary "1 Psite * mRNAcodonarg * trnaarg + 1 Asite * trnaglu - peptide * mRNAcodonglu + 1 Esite + 1 efg * gtp -[module:cognate.elongation, domain:translation, logic:&#38;]-> 1 Esite * mRNAcodonarg * trnaarg + 1 Psite * trnaglu - peptide * mRNAcodonglu + 1 efg * gdp + 1 pi + 1 Asite"
    reversible 0
    module "cognate.elongation"
    domain "translation"
    logic "&#38;"
    type "chemical_reaction"
    level 2
  ]
  node [
    id 853
    label "celong000169"
    primary "1 Psite * mRNAcodonser * trnaser - peptide + 1 glutrna * Asite * mRNAcodonglu * eftu * gdp  -[module:cognate.elongation, domain:translation, logic:&#38;]-> 1 Psite * mRNAcodonser * trnaser + 1 Asite * trnaglu - peptide * mRNAcodonglu + 1 eftu * gdp"
    reversible 0
    module "cognate.elongation"
    domain "translation"
    logic "&#38;"
    type "chemical_reaction"
    level 2
  ]
  node [
    id 854
    label "celong000170"
    primary "1 Psite * mRNAcodonser * trnaser + 1 Asite * trnaglu - peptide * mRNAcodonglu + 1 Esite + 1 efg * gtp -[module:cognate.elongation, domain:translation, logic:&#38;]-> 1 Esite * mRNAcodonser * trnaser + 1 Psite * trnaglu - peptide * mRNAcodonglu + 1 efg * gdp + 1 pi + 1 Asite"
    reversible 0
    module "cognate.elongation"
    domain "translation"
    logic "&#38;"
    type "chemical_reaction"
    level 2
  ]
  node [
    id 855
    label "celong000171"
    primary "1 Psite * mRNAcodonthr * trnathr - peptide + 1 glutrna * Asite * mRNAcodonglu * eftu * gdp  -[module:cognate.elongation, domain:translation, logic:&#38;]-> 1 Psite * mRNAcodonthr * trnathr + 1 Asite * trnaglu - peptide * mRNAcodonglu + 1 eftu * gdp"
    reversible 0
    module "cognate.elongation"
    domain "translation"
    logic "&#38;"
    type "chemical_reaction"
    level 2
  ]
  node [
    id 856
    label "celong000172"
    primary "1 Psite * mRNAcodonthr * trnathr + 1 Asite * trnaglu - peptide * mRNAcodonglu + 1 Esite + 1 efg * gtp -[module:cognate.elongation, domain:translation, logic:&#38;]-> 1 Esite * mRNAcodonthr * trnathr + 1 Psite * trnaglu - peptide * mRNAcodonglu + 1 efg * gdp + 1 pi + 1 Asite"
    reversible 0
    module "cognate.elongation"
    domain "translation"
    logic "&#38;"
    type "chemical_reaction"
    level 2
  ]
  node [
    id 857
    label "celong000173"
    primary "1 Psite * mRNAcodonval * trnaval - peptide + 1 glutrna * Asite * mRNAcodonglu * eftu * gdp  -[module:cognate.elongation, domain:translation, logic:&#38;]-> 1 Psite * mRNAcodonval * trnaval + 1 Asite * trnaglu - peptide * mRNAcodonglu + 1 eftu * gdp"
    reversible 0
    module "cognate.elongation"
    domain "translation"
    logic "&#38;"
    type "chemical_reaction"
    level 2
  ]
  node [
    id 858
    label "celong000174"
    primary "1 Psite * mRNAcodonval * trnaval + 1 Asite * trnaglu - peptide * mRNAcodonglu + 1 Esite + 1 efg * gtp -[module:cognate.elongation, domain:translation, logic:&#38;]-> 1 Esite * mRNAcodonval * trnaval + 1 Psite * trnaglu - peptide * mRNAcodonglu + 1 efg * gdp + 1 pi + 1 Asite"
    reversible 0
    module "cognate.elongation"
    domain "translation"
    logic "&#38;"
    type "chemical_reaction"
    level 2
  ]
  node [
    id 859
    label "celong000175"
    primary "1 Psite * mRNAcodontrp * trnatrp - peptide + 1 glutrna * Asite * mRNAcodonglu * eftu * gdp  -[module:cognate.elongation, domain:translation, logic:&#38;]-> 1 Psite * mRNAcodontrp * trnatrp + 1 Asite * trnaglu - peptide * mRNAcodonglu + 1 eftu * gdp"
    reversible 0
    module "cognate.elongation"
    domain "translation"
    logic "&#38;"
    type "chemical_reaction"
    level 2
  ]
  node [
    id 860
    label "celong000176"
    primary "1 Psite * mRNAcodontrp * trnatrp + 1 Asite * trnaglu - peptide * mRNAcodonglu + 1 Esite + 1 efg * gtp -[module:cognate.elongation, domain:translation, logic:&#38;]-> 1 Esite * mRNAcodontrp * trnatrp + 1 Psite * trnaglu - peptide * mRNAcodonglu + 1 efg * gdp + 1 pi + 1 Asite"
    reversible 0
    module "cognate.elongation"
    domain "translation"
    logic "&#38;"
    type "chemical_reaction"
    level 2
  ]
  node [
    id 861
    label "celong000177"
    primary "1 Psite * mRNAcodontyr * trnatyr - peptide + 1 glutrna * Asite * mRNAcodonglu * eftu * gdp  -[module:cognate.elongation, domain:translation, logic:&#38;]-> 1 Psite * mRNAcodontyr * trnatyr + 1 Asite * trnaglu - peptide * mRNAcodonglu + 1 eftu * gdp"
    reversible 0
    module "cognate.elongation"
    domain "translation"
    logic "&#38;"
    type "chemical_reaction"
    level 2
  ]
  node [
    id 862
    label "celong000178"
    primary "1 Psite * mRNAcodontyr * trnatyr + 1 Asite * trnaglu - peptide * mRNAcodonglu + 1 Esite + 1 efg * gtp -[module:cognate.elongation, domain:translation, logic:&#38;]-> 1 Esite * mRNAcodontyr * trnatyr + 1 Psite * trnaglu - peptide * mRNAcodonglu + 1 efg * gdp + 1 pi + 1 Asite"
    reversible 0
    module "cognate.elongation"
    domain "translation"
    logic "&#38;"
    type "chemical_reaction"
    level 2
  ]
  node [
    id 863
    label "celong000179"
    primary "1 Esite * mRNAcodonglu * trnaglu -[module:cognate.elongation, domain:translation, logic:&#38;]-> 1 Esite + 1 mRNAcodonglu + 1 trnaglu"
    reversible 0
    module "cognate.elongation"
    domain "translation"
    logic "&#38;"
    type "chemical_reaction"
    level 2
  ]
  node [
    id 864
    label "celong000180"
    primary "1 eftu * gtp + 1 phetrna -[module:cognate.elongation, domain:translation, logic:&#38;]-> 1 eftu * gtp * phetrna"
    reversible 0
    module "cognate.elongation"
    domain "translation"
    logic "&#38;"
    type "chemical_reaction"
    level 2
  ]
  node [
    id 865
    label "celong000181"
    primary "1 Asite + 1 mRNAcodonphe -[module:cognate.elongation, domain:translation, logic:&#38;]-> 1 Asite * mRNAcodonphe"
    reversible 0
    module "cognate.elongation"
    domain "translation"
    logic "&#38;"
    type "chemical_reaction"
    level 2
  ]
  node [
    id 866
    label "celong000182"
    primary "1 eftu * gtp * phetrna + 1 Asite * mRNAcodonphe -[module:cognate.elongation, domain:translation, logic:&#38;]-> 1 phetrna * Asite * mRNAcodonphe * eftu * gtp"
    reversible 0
    module "cognate.elongation"
    domain "translation"
    logic "&#38;"
    type "chemical_reaction"
    level 2
  ]
  node [
    id 867
    label "celong000183"
    primary "1 phetrna * Asite * mRNAcodonphe * eftu * gtp -[module:cognate.elongation, domain:translation, logic:&#38;]-> 1 phetrna * Asite * mRNAcodonphe * eftu * gdp + 1 pi"
    reversible 0
    module "cognate.elongation"
    domain "translation"
    logic "&#38;"
    type "chemical_reaction"
    level 2
  ]
  node [
    id 868
    label "celong000184"
    primary "1 Psite * mRNAcodonala * trnaala - peptide + 1 phetrna * Asite * mRNAcodonphe * eftu * gdp  -[module:cognate.elongation, domain:translation, logic:&#38;]-> 1 Psite * mRNAcodonala * trnaala + 1 Asite * trnaphe - peptide * mRNAcodonphe + 1 eftu * gdp"
    reversible 0
    module "cognate.elongation"
    domain "translation"
    logic "&#38;"
    type "chemical_reaction"
    level 2
  ]
  node [
    id 869
    label "celong000185"
    primary "1 Psite * mRNAcodonala * trnaala + 1 Asite * trnaphe - peptide * mRNAcodonphe + 1 Esite + 1 efg * gtp -[module:cognate.elongation, domain:translation, logic:&#38;]-> 1 Esite * mRNAcodonala * trnaala + 1 Psite * trnaphe - peptide * mRNAcodonphe + 1 efg * gdp + 1 pi + 1 Asite"
    reversible 0
    module "cognate.elongation"
    domain "translation"
    logic "&#38;"
    type "chemical_reaction"
    level 2
  ]
  node [
    id 870
    label "celong000186"
    primary "1 Psite * mRNAcodoncys * trnacys - peptide + 1 phetrna * Asite * mRNAcodonphe * eftu * gdp  -[module:cognate.elongation, domain:translation, logic:&#38;]-> 1 Psite * mRNAcodoncys * trnacys + 1 Asite * trnaphe - peptide * mRNAcodonphe + 1 eftu * gdp"
    reversible 0
    module "cognate.elongation"
    domain "translation"
    logic "&#38;"
    type "chemical_reaction"
    level 2
  ]
  node [
    id 871
    label "celong000187"
    primary "1 Psite * mRNAcodoncys * trnacys + 1 Asite * trnaphe - peptide * mRNAcodonphe + 1 Esite + 1 efg * gtp -[module:cognate.elongation, domain:translation, logic:&#38;]-> 1 Esite * mRNAcodoncys * trnacys + 1 Psite * trnaphe - peptide * mRNAcodonphe + 1 efg * gdp + 1 pi + 1 Asite"
    reversible 0
    module "cognate.elongation"
    domain "translation"
    logic "&#38;"
    type "chemical_reaction"
    level 2
  ]
  node [
    id 872
    label "celong000188"
    primary "1 Psite * mRNAcodonasp * trnaasp - peptide + 1 phetrna * Asite * mRNAcodonphe * eftu * gdp  -[module:cognate.elongation, domain:translation, logic:&#38;]-> 1 Psite * mRNAcodonasp * trnaasp + 1 Asite * trnaphe - peptide * mRNAcodonphe + 1 eftu * gdp"
    reversible 0
    module "cognate.elongation"
    domain "translation"
    logic "&#38;"
    type "chemical_reaction"
    level 2
  ]
  node [
    id 873
    label "celong000189"
    primary "1 Psite * mRNAcodonasp * trnaasp + 1 Asite * trnaphe - peptide * mRNAcodonphe + 1 Esite + 1 efg * gtp -[module:cognate.elongation, domain:translation, logic:&#38;]-> 1 Esite * mRNAcodonasp * trnaasp + 1 Psite * trnaphe - peptide * mRNAcodonphe + 1 efg * gdp + 1 pi + 1 Asite"
    reversible 0
    module "cognate.elongation"
    domain "translation"
    logic "&#38;"
    type "chemical_reaction"
    level 2
  ]
  node [
    id 874
    label "celong000190"
    primary "1 Psite * mRNAcodonglu * trnaglu - peptide + 1 phetrna * Asite * mRNAcodonphe * eftu * gdp  -[module:cognate.elongation, domain:translation, logic:&#38;]-> 1 Psite * mRNAcodonglu * trnaglu + 1 Asite * trnaphe - peptide * mRNAcodonphe + 1 eftu * gdp"
    reversible 0
    module "cognate.elongation"
    domain "translation"
    logic "&#38;"
    type "chemical_reaction"
    level 2
  ]
  node [
    id 875
    label "celong000191"
    primary "1 Psite * mRNAcodonglu * trnaglu + 1 Asite * trnaphe - peptide * mRNAcodonphe + 1 Esite + 1 efg * gtp -[module:cognate.elongation, domain:translation, logic:&#38;]-> 1 Esite * mRNAcodonglu * trnaglu + 1 Psite * trnaphe - peptide * mRNAcodonphe + 1 efg * gdp + 1 pi + 1 Asite"
    reversible 0
    module "cognate.elongation"
    domain "translation"
    logic "&#38;"
    type "chemical_reaction"
    level 2
  ]
  node [
    id 876
    label "celong000192"
    primary "1 Psite * mRNAcodonphe * trnaphe - peptide + 1 phetrna * Asite * mRNAcodonphe * eftu * gdp  -[module:cognate.elongation, domain:translation, logic:&#38;]-> 1 Psite * mRNAcodonphe * trnaphe + 1 Asite * trnaphe - peptide * mRNAcodonphe + 1 eftu * gdp"
    reversible 0
    module "cognate.elongation"
    domain "translation"
    logic "&#38;"
    type "chemical_reaction"
    level 2
  ]
  node [
    id 877
    label "celong000193"
    primary "1 Psite * mRNAcodonphe * trnaphe + 1 Asite * trnaphe - peptide * mRNAcodonphe + 1 Esite + 1 efg * gtp -[module:cognate.elongation, domain:translation, logic:&#38;]-> 1 Esite * mRNAcodonphe * trnaphe + 1 Psite * trnaphe - peptide * mRNAcodonphe + 1 efg * gdp + 1 pi + 1 Asite"
    reversible 0
    module "cognate.elongation"
    domain "translation"
    logic "&#38;"
    type "chemical_reaction"
    level 2
  ]
  node [
    id 878
    label "celong000194"
    primary "1 Psite * mRNAcodongly * trnagly - peptide + 1 phetrna * Asite * mRNAcodonphe * eftu * gdp  -[module:cognate.elongation, domain:translation, logic:&#38;]-> 1 Psite * mRNAcodongly * trnagly + 1 Asite * trnaphe - peptide * mRNAcodonphe + 1 eftu * gdp"
    reversible 0
    module "cognate.elongation"
    domain "translation"
    logic "&#38;"
    type "chemical_reaction"
    level 2
  ]
  node [
    id 879
    label "celong000195"
    primary "1 Psite * mRNAcodongly * trnagly + 1 Asite * trnaphe - peptide * mRNAcodonphe + 1 Esite + 1 efg * gtp -[module:cognate.elongation, domain:translation, logic:&#38;]-> 1 Esite * mRNAcodongly * trnagly + 1 Psite * trnaphe - peptide * mRNAcodonphe + 1 efg * gdp + 1 pi + 1 Asite"
    reversible 0
    module "cognate.elongation"
    domain "translation"
    logic "&#38;"
    type "chemical_reaction"
    level 2
  ]
  node [
    id 880
    label "celong000196"
    primary "1 Psite * mRNAcodonhis * trnahis - peptide + 1 phetrna * Asite * mRNAcodonphe * eftu * gdp  -[module:cognate.elongation, domain:translation, logic:&#38;]-> 1 Psite * mRNAcodonhis * trnahis + 1 Asite * trnaphe - peptide * mRNAcodonphe + 1 eftu * gdp"
    reversible 0
    module "cognate.elongation"
    domain "translation"
    logic "&#38;"
    type "chemical_reaction"
    level 2
  ]
  node [
    id 881
    label "celong000197"
    primary "1 Psite * mRNAcodonhis * trnahis + 1 Asite * trnaphe - peptide * mRNAcodonphe + 1 Esite + 1 efg * gtp -[module:cognate.elongation, domain:translation, logic:&#38;]-> 1 Esite * mRNAcodonhis * trnahis + 1 Psite * trnaphe - peptide * mRNAcodonphe + 1 efg * gdp + 1 pi + 1 Asite"
    reversible 0
    module "cognate.elongation"
    domain "translation"
    logic "&#38;"
    type "chemical_reaction"
    level 2
  ]
  node [
    id 882
    label "celong000198"
    primary "1 Psite * mRNAcodonile * trnaile - peptide + 1 phetrna * Asite * mRNAcodonphe * eftu * gdp  -[module:cognate.elongation, domain:translation, logic:&#38;]-> 1 Psite * mRNAcodonile * trnaile + 1 Asite * trnaphe - peptide * mRNAcodonphe + 1 eftu * gdp"
    reversible 0
    module "cognate.elongation"
    domain "translation"
    logic "&#38;"
    type "chemical_reaction"
    level 2
  ]
  node [
    id 883
    label "celong000199"
    primary "1 Psite * mRNAcodonile * trnaile + 1 Asite * trnaphe - peptide * mRNAcodonphe + 1 Esite + 1 efg * gtp -[module:cognate.elongation, domain:translation, logic:&#38;]-> 1 Esite * mRNAcodonile * trnaile + 1 Psite * trnaphe - peptide * mRNAcodonphe + 1 efg * gdp + 1 pi + 1 Asite"
    reversible 0
    module "cognate.elongation"
    domain "translation"
    logic "&#38;"
    type "chemical_reaction"
    level 2
  ]
  node [
    id 884
    label "celong000200"
    primary "1 Psite * mRNAcodonlys * trnalys - peptide + 1 phetrna * Asite * mRNAcodonphe * eftu * gdp  -[module:cognate.elongation, domain:translation, logic:&#38;]-> 1 Psite * mRNAcodonlys * trnalys + 1 Asite * trnaphe - peptide * mRNAcodonphe + 1 eftu * gdp"
    reversible 0
    module "cognate.elongation"
    domain "translation"
    logic "&#38;"
    type "chemical_reaction"
    level 2
  ]
  node [
    id 885
    label "celong000201"
    primary "1 Psite * mRNAcodonlys * trnalys + 1 Asite * trnaphe - peptide * mRNAcodonphe + 1 Esite + 1 efg * gtp -[module:cognate.elongation, domain:translation, logic:&#38;]-> 1 Esite * mRNAcodonlys * trnalys + 1 Psite * trnaphe - peptide * mRNAcodonphe + 1 efg * gdp + 1 pi + 1 Asite"
    reversible 0
    module "cognate.elongation"
    domain "translation"
    logic "&#38;"
    type "chemical_reaction"
    level 2
  ]
  node [
    id 886
    label "celong000202"
    primary "1 Psite * mRNAcodonmet * trnamet - peptide + 1 phetrna * Asite * mRNAcodonphe * eftu * gdp  -[module:cognate.elongation, domain:translation, logic:&#38;]-> 1 Psite * mRNAcodonmet * trnamet + 1 Asite * trnaphe - peptide * mRNAcodonphe + 1 eftu * gdp"
    reversible 0
    module "cognate.elongation"
    domain "translation"
    logic "&#38;"
    type "chemical_reaction"
    level 2
  ]
  node [
    id 887
    label "celong000203"
    primary "1 Psite * mRNAcodonmet * trnamet + 1 Asite * trnaphe - peptide * mRNAcodonphe + 1 Esite + 1 efg * gtp -[module:cognate.elongation, domain:translation, logic:&#38;]-> 1 Esite * mRNAcodonmet * trnamet + 1 Psite * trnaphe - peptide * mRNAcodonphe + 1 efg * gdp + 1 pi + 1 Asite"
    reversible 0
    module "cognate.elongation"
    domain "translation"
    logic "&#38;"
    type "chemical_reaction"
    level 2
  ]
  node [
    id 888
    label "celong000204"
    primary "1 Psite * mRNAcodonleu * trnaleu - peptide + 1 phetrna * Asite * mRNAcodonphe * eftu * gdp  -[module:cognate.elongation, domain:translation, logic:&#38;]-> 1 Psite * mRNAcodonleu * trnaleu + 1 Asite * trnaphe - peptide * mRNAcodonphe + 1 eftu * gdp"
    reversible 0
    module "cognate.elongation"
    domain "translation"
    logic "&#38;"
    type "chemical_reaction"
    level 2
  ]
  node [
    id 889
    label "celong000205"
    primary "1 Psite * mRNAcodonleu * trnaleu + 1 Asite * trnaphe - peptide * mRNAcodonphe + 1 Esite + 1 efg * gtp -[module:cognate.elongation, domain:translation, logic:&#38;]-> 1 Esite * mRNAcodonleu * trnaleu + 1 Psite * trnaphe - peptide * mRNAcodonphe + 1 efg * gdp + 1 pi + 1 Asite"
    reversible 0
    module "cognate.elongation"
    domain "translation"
    logic "&#38;"
    type "chemical_reaction"
    level 2
  ]
  node [
    id 890
    label "celong000206"
    primary "1 Psite * mRNAcodonasn * trnaasn - peptide + 1 phetrna * Asite * mRNAcodonphe * eftu * gdp  -[module:cognate.elongation, domain:translation, logic:&#38;]-> 1 Psite * mRNAcodonasn * trnaasn + 1 Asite * trnaphe - peptide * mRNAcodonphe + 1 eftu * gdp"
    reversible 0
    module "cognate.elongation"
    domain "translation"
    logic "&#38;"
    type "chemical_reaction"
    level 2
  ]
  node [
    id 891
    label "celong000207"
    primary "1 Psite * mRNAcodonasn * trnaasn + 1 Asite * trnaphe - peptide * mRNAcodonphe + 1 Esite + 1 efg * gtp -[module:cognate.elongation, domain:translation, logic:&#38;]-> 1 Esite * mRNAcodonasn * trnaasn + 1 Psite * trnaphe - peptide * mRNAcodonphe + 1 efg * gdp + 1 pi + 1 Asite"
    reversible 0
    module "cognate.elongation"
    domain "translation"
    logic "&#38;"
    type "chemical_reaction"
    level 2
  ]
  node [
    id 892
    label "celong000208"
    primary "1 Psite * mRNAcodonpro * trnapro - peptide + 1 phetrna * Asite * mRNAcodonphe * eftu * gdp  -[module:cognate.elongation, domain:translation, logic:&#38;]-> 1 Psite * mRNAcodonpro * trnapro + 1 Asite * trnaphe - peptide * mRNAcodonphe + 1 eftu * gdp"
    reversible 0
    module "cognate.elongation"
    domain "translation"
    logic "&#38;"
    type "chemical_reaction"
    level 2
  ]
  node [
    id 893
    label "celong000209"
    primary "1 Psite * mRNAcodonpro * trnapro + 1 Asite * trnaphe - peptide * mRNAcodonphe + 1 Esite + 1 efg * gtp -[module:cognate.elongation, domain:translation, logic:&#38;]-> 1 Esite * mRNAcodonpro * trnapro + 1 Psite * trnaphe - peptide * mRNAcodonphe + 1 efg * gdp + 1 pi + 1 Asite"
    reversible 0
    module "cognate.elongation"
    domain "translation"
    logic "&#38;"
    type "chemical_reaction"
    level 2
  ]
  node [
    id 894
    label "celong000210"
    primary "1 Psite * mRNAcodongln * trnagln - peptide + 1 phetrna * Asite * mRNAcodonphe * eftu * gdp  -[module:cognate.elongation, domain:translation, logic:&#38;]-> 1 Psite * mRNAcodongln * trnagln + 1 Asite * trnaphe - peptide * mRNAcodonphe + 1 eftu * gdp"
    reversible 0
    module "cognate.elongation"
    domain "translation"
    logic "&#38;"
    type "chemical_reaction"
    level 2
  ]
  node [
    id 895
    label "celong000211"
    primary "1 Psite * mRNAcodongln * trnagln + 1 Asite * trnaphe - peptide * mRNAcodonphe + 1 Esite + 1 efg * gtp -[module:cognate.elongation, domain:translation, logic:&#38;]-> 1 Esite * mRNAcodongln * trnagln + 1 Psite * trnaphe - peptide * mRNAcodonphe + 1 efg * gdp + 1 pi + 1 Asite"
    reversible 0
    module "cognate.elongation"
    domain "translation"
    logic "&#38;"
    type "chemical_reaction"
    level 2
  ]
  node [
    id 896
    label "celong000212"
    primary "1 Psite * mRNAcodonarg * trnaarg - peptide + 1 phetrna * Asite * mRNAcodonphe * eftu * gdp  -[module:cognate.elongation, domain:translation, logic:&#38;]-> 1 Psite * mRNAcodonarg * trnaarg + 1 Asite * trnaphe - peptide * mRNAcodonphe + 1 eftu * gdp"
    reversible 0
    module "cognate.elongation"
    domain "translation"
    logic "&#38;"
    type "chemical_reaction"
    level 2
  ]
  node [
    id 897
    label "celong000213"
    primary "1 Psite * mRNAcodonarg * trnaarg + 1 Asite * trnaphe - peptide * mRNAcodonphe + 1 Esite + 1 efg * gtp -[module:cognate.elongation, domain:translation, logic:&#38;]-> 1 Esite * mRNAcodonarg * trnaarg + 1 Psite * trnaphe - peptide * mRNAcodonphe + 1 efg * gdp + 1 pi + 1 Asite"
    reversible 0
    module "cognate.elongation"
    domain "translation"
    logic "&#38;"
    type "chemical_reaction"
    level 2
  ]
  node [
    id 898
    label "celong000214"
    primary "1 Psite * mRNAcodonser * trnaser - peptide + 1 phetrna * Asite * mRNAcodonphe * eftu * gdp  -[module:cognate.elongation, domain:translation, logic:&#38;]-> 1 Psite * mRNAcodonser * trnaser + 1 Asite * trnaphe - peptide * mRNAcodonphe + 1 eftu * gdp"
    reversible 0
    module "cognate.elongation"
    domain "translation"
    logic "&#38;"
    type "chemical_reaction"
    level 2
  ]
  node [
    id 899
    label "celong000215"
    primary "1 Psite * mRNAcodonser * trnaser + 1 Asite * trnaphe - peptide * mRNAcodonphe + 1 Esite + 1 efg * gtp -[module:cognate.elongation, domain:translation, logic:&#38;]-> 1 Esite * mRNAcodonser * trnaser + 1 Psite * trnaphe - peptide * mRNAcodonphe + 1 efg * gdp + 1 pi + 1 Asite"
    reversible 0
    module "cognate.elongation"
    domain "translation"
    logic "&#38;"
    type "chemical_reaction"
    level 2
  ]
  node [
    id 900
    label "celong000216"
    primary "1 Psite * mRNAcodonthr * trnathr - peptide + 1 phetrna * Asite * mRNAcodonphe * eftu * gdp  -[module:cognate.elongation, domain:translation, logic:&#38;]-> 1 Psite * mRNAcodonthr * trnathr + 1 Asite * trnaphe - peptide * mRNAcodonphe + 1 eftu * gdp"
    reversible 0
    module "cognate.elongation"
    domain "translation"
    logic "&#38;"
    type "chemical_reaction"
    level 2
  ]
  node [
    id 901
    label "celong000217"
    primary "1 Psite * mRNAcodonthr * trnathr + 1 Asite * trnaphe - peptide * mRNAcodonphe + 1 Esite + 1 efg * gtp -[module:cognate.elongation, domain:translation, logic:&#38;]-> 1 Esite * mRNAcodonthr * trnathr + 1 Psite * trnaphe - peptide * mRNAcodonphe + 1 efg * gdp + 1 pi + 1 Asite"
    reversible 0
    module "cognate.elongation"
    domain "translation"
    logic "&#38;"
    type "chemical_reaction"
    level 2
  ]
  node [
    id 902
    label "celong000218"
    primary "1 Psite * mRNAcodonval * trnaval - peptide + 1 phetrna * Asite * mRNAcodonphe * eftu * gdp  -[module:cognate.elongation, domain:translation, logic:&#38;]-> 1 Psite * mRNAcodonval * trnaval + 1 Asite * trnaphe - peptide * mRNAcodonphe + 1 eftu * gdp"
    reversible 0
    module "cognate.elongation"
    domain "translation"
    logic "&#38;"
    type "chemical_reaction"
    level 2
  ]
  node [
    id 903
    label "celong000219"
    primary "1 Psite * mRNAcodonval * trnaval + 1 Asite * trnaphe - peptide * mRNAcodonphe + 1 Esite + 1 efg * gtp -[module:cognate.elongation, domain:translation, logic:&#38;]-> 1 Esite * mRNAcodonval * trnaval + 1 Psite * trnaphe - peptide * mRNAcodonphe + 1 efg * gdp + 1 pi + 1 Asite"
    reversible 0
    module "cognate.elongation"
    domain "translation"
    logic "&#38;"
    type "chemical_reaction"
    level 2
  ]
  node [
    id 904
    label "celong000220"
    primary "1 Psite * mRNAcodontrp * trnatrp - peptide + 1 phetrna * Asite * mRNAcodonphe * eftu * gdp  -[module:cognate.elongation, domain:translation, logic:&#38;]-> 1 Psite * mRNAcodontrp * trnatrp + 1 Asite * trnaphe - peptide * mRNAcodonphe + 1 eftu * gdp"
    reversible 0
    module "cognate.elongation"
    domain "translation"
    logic "&#38;"
    type "chemical_reaction"
    level 2
  ]
  node [
    id 905
    label "celong000221"
    primary "1 Psite * mRNAcodontrp * trnatrp + 1 Asite * trnaphe - peptide * mRNAcodonphe + 1 Esite + 1 efg * gtp -[module:cognate.elongation, domain:translation, logic:&#38;]-> 1 Esite * mRNAcodontrp * trnatrp + 1 Psite * trnaphe - peptide * mRNAcodonphe + 1 efg * gdp + 1 pi + 1 Asite"
    reversible 0
    module "cognate.elongation"
    domain "translation"
    logic "&#38;"
    type "chemical_reaction"
    level 2
  ]
  node [
    id 906
    label "celong000222"
    primary "1 Psite * mRNAcodontyr * trnatyr - peptide + 1 phetrna * Asite * mRNAcodonphe * eftu * gdp  -[module:cognate.elongation, domain:translation, logic:&#38;]-> 1 Psite * mRNAcodontyr * trnatyr + 1 Asite * trnaphe - peptide * mRNAcodonphe + 1 eftu * gdp"
    reversible 0
    module "cognate.elongation"
    domain "translation"
    logic "&#38;"
    type "chemical_reaction"
    level 2
  ]
  node [
    id 907
    label "celong000223"
    primary "1 Psite * mRNAcodontyr * trnatyr + 1 Asite * trnaphe - peptide * mRNAcodonphe + 1 Esite + 1 efg * gtp -[module:cognate.elongation, domain:translation, logic:&#38;]-> 1 Esite * mRNAcodontyr * trnatyr + 1 Psite * trnaphe - peptide * mRNAcodonphe + 1 efg * gdp + 1 pi + 1 Asite"
    reversible 0
    module "cognate.elongation"
    domain "translation"
    logic "&#38;"
    type "chemical_reaction"
    level 2
  ]
  node [
    id 908
    label "celong000224"
    primary "1 Esite * mRNAcodonphe * trnaphe -[module:cognate.elongation, domain:translation, logic:&#38;]-> 1 Esite + 1 mRNAcodonphe + 1 trnaphe"
    reversible 0
    module "cognate.elongation"
    domain "translation"
    logic "&#38;"
    type "chemical_reaction"
    level 2
  ]
  node [
    id 909
    label "celong000225"
    primary "1 eftu * gtp + 1 glytrna -[module:cognate.elongation, domain:translation, logic:&#38;]-> 1 eftu * gtp * glytrna"
    reversible 0
    module "cognate.elongation"
    domain "translation"
    logic "&#38;"
    type "chemical_reaction"
    level 2
  ]
  node [
    id 910
    label "celong000226"
    primary "1 Asite + 1 mRNAcodongly -[module:cognate.elongation, domain:translation, logic:&#38;]-> 1 Asite * mRNAcodongly"
    reversible 0
    module "cognate.elongation"
    domain "translation"
    logic "&#38;"
    type "chemical_reaction"
    level 2
  ]
  node [
    id 911
    label "celong000227"
    primary "1 eftu * gtp * glytrna + 1 Asite * mRNAcodongly -[module:cognate.elongation, domain:translation, logic:&#38;]-> 1 glytrna * Asite * mRNAcodongly * eftu * gtp"
    reversible 0
    module "cognate.elongation"
    domain "translation"
    logic "&#38;"
    type "chemical_reaction"
    level 2
  ]
  node [
    id 912
    label "celong000228"
    primary "1 glytrna * Asite * mRNAcodongly * eftu * gtp -[module:cognate.elongation, domain:translation, logic:&#38;]-> 1 glytrna * Asite * mRNAcodongly * eftu * gdp + 1 pi"
    reversible 0
    module "cognate.elongation"
    domain "translation"
    logic "&#38;"
    type "chemical_reaction"
    level 2
  ]
  node [
    id 913
    label "celong000229"
    primary "1 Psite * mRNAcodonala * trnaala - peptide + 1 glytrna * Asite * mRNAcodongly * eftu * gdp  -[module:cognate.elongation, domain:translation, logic:&#38;]-> 1 Psite * mRNAcodonala * trnaala + 1 Asite * trnagly - peptide * mRNAcodongly + 1 eftu * gdp"
    reversible 0
    module "cognate.elongation"
    domain "translation"
    logic "&#38;"
    type "chemical_reaction"
    level 2
  ]
  node [
    id 914
    label "celong000230"
    primary "1 Psite * mRNAcodonala * trnaala + 1 Asite * trnagly - peptide * mRNAcodongly + 1 Esite + 1 efg * gtp -[module:cognate.elongation, domain:translation, logic:&#38;]-> 1 Esite * mRNAcodonala * trnaala + 1 Psite * trnagly - peptide * mRNAcodongly + 1 efg * gdp + 1 pi + 1 Asite"
    reversible 0
    module "cognate.elongation"
    domain "translation"
    logic "&#38;"
    type "chemical_reaction"
    level 2
  ]
  node [
    id 915
    label "celong000231"
    primary "1 Psite * mRNAcodoncys * trnacys - peptide + 1 glytrna * Asite * mRNAcodongly * eftu * gdp  -[module:cognate.elongation, domain:translation, logic:&#38;]-> 1 Psite * mRNAcodoncys * trnacys + 1 Asite * trnagly - peptide * mRNAcodongly + 1 eftu * gdp"
    reversible 0
    module "cognate.elongation"
    domain "translation"
    logic "&#38;"
    type "chemical_reaction"
    level 2
  ]
  node [
    id 916
    label "celong000232"
    primary "1 Psite * mRNAcodoncys * trnacys + 1 Asite * trnagly - peptide * mRNAcodongly + 1 Esite + 1 efg * gtp -[module:cognate.elongation, domain:translation, logic:&#38;]-> 1 Esite * mRNAcodoncys * trnacys + 1 Psite * trnagly - peptide * mRNAcodongly + 1 efg * gdp + 1 pi + 1 Asite"
    reversible 0
    module "cognate.elongation"
    domain "translation"
    logic "&#38;"
    type "chemical_reaction"
    level 2
  ]
  node [
    id 917
    label "celong000233"
    primary "1 Psite * mRNAcodonasp * trnaasp - peptide + 1 glytrna * Asite * mRNAcodongly * eftu * gdp  -[module:cognate.elongation, domain:translation, logic:&#38;]-> 1 Psite * mRNAcodonasp * trnaasp + 1 Asite * trnagly - peptide * mRNAcodongly + 1 eftu * gdp"
    reversible 0
    module "cognate.elongation"
    domain "translation"
    logic "&#38;"
    type "chemical_reaction"
    level 2
  ]
  node [
    id 918
    label "celong000234"
    primary "1 Psite * mRNAcodonasp * trnaasp + 1 Asite * trnagly - peptide * mRNAcodongly + 1 Esite + 1 efg * gtp -[module:cognate.elongation, domain:translation, logic:&#38;]-> 1 Esite * mRNAcodonasp * trnaasp + 1 Psite * trnagly - peptide * mRNAcodongly + 1 efg * gdp + 1 pi + 1 Asite"
    reversible 0
    module "cognate.elongation"
    domain "translation"
    logic "&#38;"
    type "chemical_reaction"
    level 2
  ]
  node [
    id 919
    label "celong000235"
    primary "1 Psite * mRNAcodonglu * trnaglu - peptide + 1 glytrna * Asite * mRNAcodongly * eftu * gdp  -[module:cognate.elongation, domain:translation, logic:&#38;]-> 1 Psite * mRNAcodonglu * trnaglu + 1 Asite * trnagly - peptide * mRNAcodongly + 1 eftu * gdp"
    reversible 0
    module "cognate.elongation"
    domain "translation"
    logic "&#38;"
    type "chemical_reaction"
    level 2
  ]
  node [
    id 920
    label "celong000236"
    primary "1 Psite * mRNAcodonglu * trnaglu + 1 Asite * trnagly - peptide * mRNAcodongly + 1 Esite + 1 efg * gtp -[module:cognate.elongation, domain:translation, logic:&#38;]-> 1 Esite * mRNAcodonglu * trnaglu + 1 Psite * trnagly - peptide * mRNAcodongly + 1 efg * gdp + 1 pi + 1 Asite"
    reversible 0
    module "cognate.elongation"
    domain "translation"
    logic "&#38;"
    type "chemical_reaction"
    level 2
  ]
  node [
    id 921
    label "celong000237"
    primary "1 Psite * mRNAcodonphe * trnaphe - peptide + 1 glytrna * Asite * mRNAcodongly * eftu * gdp  -[module:cognate.elongation, domain:translation, logic:&#38;]-> 1 Psite * mRNAcodonphe * trnaphe + 1 Asite * trnagly - peptide * mRNAcodongly + 1 eftu * gdp"
    reversible 0
    module "cognate.elongation"
    domain "translation"
    logic "&#38;"
    type "chemical_reaction"
    level 2
  ]
  node [
    id 922
    label "celong000238"
    primary "1 Psite * mRNAcodonphe * trnaphe + 1 Asite * trnagly - peptide * mRNAcodongly + 1 Esite + 1 efg * gtp -[module:cognate.elongation, domain:translation, logic:&#38;]-> 1 Esite * mRNAcodonphe * trnaphe + 1 Psite * trnagly - peptide * mRNAcodongly + 1 efg * gdp + 1 pi + 1 Asite"
    reversible 0
    module "cognate.elongation"
    domain "translation"
    logic "&#38;"
    type "chemical_reaction"
    level 2
  ]
  node [
    id 923
    label "celong000239"
    primary "1 Psite * mRNAcodongly * trnagly - peptide + 1 glytrna * Asite * mRNAcodongly * eftu * gdp  -[module:cognate.elongation, domain:translation, logic:&#38;]-> 1 Psite * mRNAcodongly * trnagly + 1 Asite * trnagly - peptide * mRNAcodongly + 1 eftu * gdp"
    reversible 0
    module "cognate.elongation"
    domain "translation"
    logic "&#38;"
    type "chemical_reaction"
    level 2
  ]
  node [
    id 924
    label "celong000240"
    primary "1 Psite * mRNAcodongly * trnagly + 1 Asite * trnagly - peptide * mRNAcodongly + 1 Esite + 1 efg * gtp -[module:cognate.elongation, domain:translation, logic:&#38;]-> 1 Esite * mRNAcodongly * trnagly + 1 Psite * trnagly - peptide * mRNAcodongly + 1 efg * gdp + 1 pi + 1 Asite"
    reversible 0
    module "cognate.elongation"
    domain "translation"
    logic "&#38;"
    type "chemical_reaction"
    level 2
  ]
  node [
    id 925
    label "celong000241"
    primary "1 Psite * mRNAcodonhis * trnahis - peptide + 1 glytrna * Asite * mRNAcodongly * eftu * gdp  -[module:cognate.elongation, domain:translation, logic:&#38;]-> 1 Psite * mRNAcodonhis * trnahis + 1 Asite * trnagly - peptide * mRNAcodongly + 1 eftu * gdp"
    reversible 0
    module "cognate.elongation"
    domain "translation"
    logic "&#38;"
    type "chemical_reaction"
    level 2
  ]
  node [
    id 926
    label "celong000242"
    primary "1 Psite * mRNAcodonhis * trnahis + 1 Asite * trnagly - peptide * mRNAcodongly + 1 Esite + 1 efg * gtp -[module:cognate.elongation, domain:translation, logic:&#38;]-> 1 Esite * mRNAcodonhis * trnahis + 1 Psite * trnagly - peptide * mRNAcodongly + 1 efg * gdp + 1 pi + 1 Asite"
    reversible 0
    module "cognate.elongation"
    domain "translation"
    logic "&#38;"
    type "chemical_reaction"
    level 2
  ]
  node [
    id 927
    label "celong000243"
    primary "1 Psite * mRNAcodonile * trnaile - peptide + 1 glytrna * Asite * mRNAcodongly * eftu * gdp  -[module:cognate.elongation, domain:translation, logic:&#38;]-> 1 Psite * mRNAcodonile * trnaile + 1 Asite * trnagly - peptide * mRNAcodongly + 1 eftu * gdp"
    reversible 0
    module "cognate.elongation"
    domain "translation"
    logic "&#38;"
    type "chemical_reaction"
    level 2
  ]
  node [
    id 928
    label "celong000244"
    primary "1 Psite * mRNAcodonile * trnaile + 1 Asite * trnagly - peptide * mRNAcodongly + 1 Esite + 1 efg * gtp -[module:cognate.elongation, domain:translation, logic:&#38;]-> 1 Esite * mRNAcodonile * trnaile + 1 Psite * trnagly - peptide * mRNAcodongly + 1 efg * gdp + 1 pi + 1 Asite"
    reversible 0
    module "cognate.elongation"
    domain "translation"
    logic "&#38;"
    type "chemical_reaction"
    level 2
  ]
  node [
    id 929
    label "celong000245"
    primary "1 Psite * mRNAcodonlys * trnalys - peptide + 1 glytrna * Asite * mRNAcodongly * eftu * gdp  -[module:cognate.elongation, domain:translation, logic:&#38;]-> 1 Psite * mRNAcodonlys * trnalys + 1 Asite * trnagly - peptide * mRNAcodongly + 1 eftu * gdp"
    reversible 0
    module "cognate.elongation"
    domain "translation"
    logic "&#38;"
    type "chemical_reaction"
    level 2
  ]
  node [
    id 930
    label "celong000246"
    primary "1 Psite * mRNAcodonlys * trnalys + 1 Asite * trnagly - peptide * mRNAcodongly + 1 Esite + 1 efg * gtp -[module:cognate.elongation, domain:translation, logic:&#38;]-> 1 Esite * mRNAcodonlys * trnalys + 1 Psite * trnagly - peptide * mRNAcodongly + 1 efg * gdp + 1 pi + 1 Asite"
    reversible 0
    module "cognate.elongation"
    domain "translation"
    logic "&#38;"
    type "chemical_reaction"
    level 2
  ]
  node [
    id 931
    label "celong000247"
    primary "1 Psite * mRNAcodonmet * trnamet - peptide + 1 glytrna * Asite * mRNAcodongly * eftu * gdp  -[module:cognate.elongation, domain:translation, logic:&#38;]-> 1 Psite * mRNAcodonmet * trnamet + 1 Asite * trnagly - peptide * mRNAcodongly + 1 eftu * gdp"
    reversible 0
    module "cognate.elongation"
    domain "translation"
    logic "&#38;"
    type "chemical_reaction"
    level 2
  ]
  node [
    id 932
    label "celong000248"
    primary "1 Psite * mRNAcodonmet * trnamet + 1 Asite * trnagly - peptide * mRNAcodongly + 1 Esite + 1 efg * gtp -[module:cognate.elongation, domain:translation, logic:&#38;]-> 1 Esite * mRNAcodonmet * trnamet + 1 Psite * trnagly - peptide * mRNAcodongly + 1 efg * gdp + 1 pi + 1 Asite"
    reversible 0
    module "cognate.elongation"
    domain "translation"
    logic "&#38;"
    type "chemical_reaction"
    level 2
  ]
  node [
    id 933
    label "celong000249"
    primary "1 Psite * mRNAcodonleu * trnaleu - peptide + 1 glytrna * Asite * mRNAcodongly * eftu * gdp  -[module:cognate.elongation, domain:translation, logic:&#38;]-> 1 Psite * mRNAcodonleu * trnaleu + 1 Asite * trnagly - peptide * mRNAcodongly + 1 eftu * gdp"
    reversible 0
    module "cognate.elongation"
    domain "translation"
    logic "&#38;"
    type "chemical_reaction"
    level 2
  ]
  node [
    id 934
    label "celong000250"
    primary "1 Psite * mRNAcodonleu * trnaleu + 1 Asite * trnagly - peptide * mRNAcodongly + 1 Esite + 1 efg * gtp -[module:cognate.elongation, domain:translation, logic:&#38;]-> 1 Esite * mRNAcodonleu * trnaleu + 1 Psite * trnagly - peptide * mRNAcodongly + 1 efg * gdp + 1 pi + 1 Asite"
    reversible 0
    module "cognate.elongation"
    domain "translation"
    logic "&#38;"
    type "chemical_reaction"
    level 2
  ]
  node [
    id 935
    label "celong000251"
    primary "1 Psite * mRNAcodonasn * trnaasn - peptide + 1 glytrna * Asite * mRNAcodongly * eftu * gdp  -[module:cognate.elongation, domain:translation, logic:&#38;]-> 1 Psite * mRNAcodonasn * trnaasn + 1 Asite * trnagly - peptide * mRNAcodongly + 1 eftu * gdp"
    reversible 0
    module "cognate.elongation"
    domain "translation"
    logic "&#38;"
    type "chemical_reaction"
    level 2
  ]
  node [
    id 936
    label "celong000252"
    primary "1 Psite * mRNAcodonasn * trnaasn + 1 Asite * trnagly - peptide * mRNAcodongly + 1 Esite + 1 efg * gtp -[module:cognate.elongation, domain:translation, logic:&#38;]-> 1 Esite * mRNAcodonasn * trnaasn + 1 Psite * trnagly - peptide * mRNAcodongly + 1 efg * gdp + 1 pi + 1 Asite"
    reversible 0
    module "cognate.elongation"
    domain "translation"
    logic "&#38;"
    type "chemical_reaction"
    level 2
  ]
  node [
    id 937
    label "celong000253"
    primary "1 Psite * mRNAcodonpro * trnapro - peptide + 1 glytrna * Asite * mRNAcodongly * eftu * gdp  -[module:cognate.elongation, domain:translation, logic:&#38;]-> 1 Psite * mRNAcodonpro * trnapro + 1 Asite * trnagly - peptide * mRNAcodongly + 1 eftu * gdp"
    reversible 0
    module "cognate.elongation"
    domain "translation"
    logic "&#38;"
    type "chemical_reaction"
    level 2
  ]
  node [
    id 938
    label "celong000254"
    primary "1 Psite * mRNAcodonpro * trnapro + 1 Asite * trnagly - peptide * mRNAcodongly + 1 Esite + 1 efg * gtp -[module:cognate.elongation, domain:translation, logic:&#38;]-> 1 Esite * mRNAcodonpro * trnapro + 1 Psite * trnagly - peptide * mRNAcodongly + 1 efg * gdp + 1 pi + 1 Asite"
    reversible 0
    module "cognate.elongation"
    domain "translation"
    logic "&#38;"
    type "chemical_reaction"
    level 2
  ]
  node [
    id 939
    label "celong000255"
    primary "1 Psite * mRNAcodongln * trnagln - peptide + 1 glytrna * Asite * mRNAcodongly * eftu * gdp  -[module:cognate.elongation, domain:translation, logic:&#38;]-> 1 Psite * mRNAcodongln * trnagln + 1 Asite * trnagly - peptide * mRNAcodongly + 1 eftu * gdp"
    reversible 0
    module "cognate.elongation"
    domain "translation"
    logic "&#38;"
    type "chemical_reaction"
    level 2
  ]
  node [
    id 940
    label "celong000256"
    primary "1 Psite * mRNAcodongln * trnagln + 1 Asite * trnagly - peptide * mRNAcodongly + 1 Esite + 1 efg * gtp -[module:cognate.elongation, domain:translation, logic:&#38;]-> 1 Esite * mRNAcodongln * trnagln + 1 Psite * trnagly - peptide * mRNAcodongly + 1 efg * gdp + 1 pi + 1 Asite"
    reversible 0
    module "cognate.elongation"
    domain "translation"
    logic "&#38;"
    type "chemical_reaction"
    level 2
  ]
  node [
    id 941
    label "celong000257"
    primary "1 Psite * mRNAcodonarg * trnaarg - peptide + 1 glytrna * Asite * mRNAcodongly * eftu * gdp  -[module:cognate.elongation, domain:translation, logic:&#38;]-> 1 Psite * mRNAcodonarg * trnaarg + 1 Asite * trnagly - peptide * mRNAcodongly + 1 eftu * gdp"
    reversible 0
    module "cognate.elongation"
    domain "translation"
    logic "&#38;"
    type "chemical_reaction"
    level 2
  ]
  node [
    id 942
    label "celong000258"
    primary "1 Psite * mRNAcodonarg * trnaarg + 1 Asite * trnagly - peptide * mRNAcodongly + 1 Esite + 1 efg * gtp -[module:cognate.elongation, domain:translation, logic:&#38;]-> 1 Esite * mRNAcodonarg * trnaarg + 1 Psite * trnagly - peptide * mRNAcodongly + 1 efg * gdp + 1 pi + 1 Asite"
    reversible 0
    module "cognate.elongation"
    domain "translation"
    logic "&#38;"
    type "chemical_reaction"
    level 2
  ]
  node [
    id 943
    label "celong000259"
    primary "1 Psite * mRNAcodonser * trnaser - peptide + 1 glytrna * Asite * mRNAcodongly * eftu * gdp  -[module:cognate.elongation, domain:translation, logic:&#38;]-> 1 Psite * mRNAcodonser * trnaser + 1 Asite * trnagly - peptide * mRNAcodongly + 1 eftu * gdp"
    reversible 0
    module "cognate.elongation"
    domain "translation"
    logic "&#38;"
    type "chemical_reaction"
    level 2
  ]
  node [
    id 944
    label "celong000260"
    primary "1 Psite * mRNAcodonser * trnaser + 1 Asite * trnagly - peptide * mRNAcodongly + 1 Esite + 1 efg * gtp -[module:cognate.elongation, domain:translation, logic:&#38;]-> 1 Esite * mRNAcodonser * trnaser + 1 Psite * trnagly - peptide * mRNAcodongly + 1 efg * gdp + 1 pi + 1 Asite"
    reversible 0
    module "cognate.elongation"
    domain "translation"
    logic "&#38;"
    type "chemical_reaction"
    level 2
  ]
  node [
    id 945
    label "celong000261"
    primary "1 Psite * mRNAcodonthr * trnathr - peptide + 1 glytrna * Asite * mRNAcodongly * eftu * gdp  -[module:cognate.elongation, domain:translation, logic:&#38;]-> 1 Psite * mRNAcodonthr * trnathr + 1 Asite * trnagly - peptide * mRNAcodongly + 1 eftu * gdp"
    reversible 0
    module "cognate.elongation"
    domain "translation"
    logic "&#38;"
    type "chemical_reaction"
    level 2
  ]
  node [
    id 946
    label "celong000262"
    primary "1 Psite * mRNAcodonthr * trnathr + 1 Asite * trnagly - peptide * mRNAcodongly + 1 Esite + 1 efg * gtp -[module:cognate.elongation, domain:translation, logic:&#38;]-> 1 Esite * mRNAcodonthr * trnathr + 1 Psite * trnagly - peptide * mRNAcodongly + 1 efg * gdp + 1 pi + 1 Asite"
    reversible 0
    module "cognate.elongation"
    domain "translation"
    logic "&#38;"
    type "chemical_reaction"
    level 2
  ]
  node [
    id 947
    label "celong000263"
    primary "1 Psite * mRNAcodonval * trnaval - peptide + 1 glytrna * Asite * mRNAcodongly * eftu * gdp  -[module:cognate.elongation, domain:translation, logic:&#38;]-> 1 Psite * mRNAcodonval * trnaval + 1 Asite * trnagly - peptide * mRNAcodongly + 1 eftu * gdp"
    reversible 0
    module "cognate.elongation"
    domain "translation"
    logic "&#38;"
    type "chemical_reaction"
    level 2
  ]
  node [
    id 948
    label "celong000264"
    primary "1 Psite * mRNAcodonval * trnaval + 1 Asite * trnagly - peptide * mRNAcodongly + 1 Esite + 1 efg * gtp -[module:cognate.elongation, domain:translation, logic:&#38;]-> 1 Esite * mRNAcodonval * trnaval + 1 Psite * trnagly - peptide * mRNAcodongly + 1 efg * gdp + 1 pi + 1 Asite"
    reversible 0
    module "cognate.elongation"
    domain "translation"
    logic "&#38;"
    type "chemical_reaction"
    level 2
  ]
  node [
    id 949
    label "celong000265"
    primary "1 Psite * mRNAcodontrp * trnatrp - peptide + 1 glytrna * Asite * mRNAcodongly * eftu * gdp  -[module:cognate.elongation, domain:translation, logic:&#38;]-> 1 Psite * mRNAcodontrp * trnatrp + 1 Asite * trnagly - peptide * mRNAcodongly + 1 eftu * gdp"
    reversible 0
    module "cognate.elongation"
    domain "translation"
    logic "&#38;"
    type "chemical_reaction"
    level 2
  ]
  node [
    id 950
    label "celong000266"
    primary "1 Psite * mRNAcodontrp * trnatrp + 1 Asite * trnagly - peptide * mRNAcodongly + 1 Esite + 1 efg * gtp -[module:cognate.elongation, domain:translation, logic:&#38;]-> 1 Esite * mRNAcodontrp * trnatrp + 1 Psite * trnagly - peptide * mRNAcodongly + 1 efg * gdp + 1 pi + 1 Asite"
    reversible 0
    module "cognate.elongation"
    domain "translation"
    logic "&#38;"
    type "chemical_reaction"
    level 2
  ]
  node [
    id 951
    label "celong000267"
    primary "1 Psite * mRNAcodontyr * trnatyr - peptide + 1 glytrna * Asite * mRNAcodongly * eftu * gdp  -[module:cognate.elongation, domain:translation, logic:&#38;]-> 1 Psite * mRNAcodontyr * trnatyr + 1 Asite * trnagly - peptide * mRNAcodongly + 1 eftu * gdp"
    reversible 0
    module "cognate.elongation"
    domain "translation"
    logic "&#38;"
    type "chemical_reaction"
    level 2
  ]
  node [
    id 952
    label "celong000268"
    primary "1 Psite * mRNAcodontyr * trnatyr + 1 Asite * trnagly - peptide * mRNAcodongly + 1 Esite + 1 efg * gtp -[module:cognate.elongation, domain:translation, logic:&#38;]-> 1 Esite * mRNAcodontyr * trnatyr + 1 Psite * trnagly - peptide * mRNAcodongly + 1 efg * gdp + 1 pi + 1 Asite"
    reversible 0
    module "cognate.elongation"
    domain "translation"
    logic "&#38;"
    type "chemical_reaction"
    level 2
  ]
  node [
    id 953
    label "celong000269"
    primary "1 Esite * mRNAcodongly * trnagly -[module:cognate.elongation, domain:translation, logic:&#38;]-> 1 Esite + 1 mRNAcodongly + 1 trnagly"
    reversible 0
    module "cognate.elongation"
    domain "translation"
    logic "&#38;"
    type "chemical_reaction"
    level 2
  ]
  node [
    id 954
    label "celong000270"
    primary "1 eftu * gtp + 1 histrna -[module:cognate.elongation, domain:translation, logic:&#38;]-> 1 eftu * gtp * histrna"
    reversible 0
    module "cognate.elongation"
    domain "translation"
    logic "&#38;"
    type "chemical_reaction"
    level 2
  ]
  node [
    id 955
    label "celong000271"
    primary "1 Asite + 1 mRNAcodonhis -[module:cognate.elongation, domain:translation, logic:&#38;]-> 1 Asite * mRNAcodonhis"
    reversible 0
    module "cognate.elongation"
    domain "translation"
    logic "&#38;"
    type "chemical_reaction"
    level 2
  ]
  node [
    id 956
    label "celong000272"
    primary "1 eftu * gtp * histrna + 1 Asite * mRNAcodonhis -[module:cognate.elongation, domain:translation, logic:&#38;]-> 1 histrna * Asite * mRNAcodonhis * eftu * gtp"
    reversible 0
    module "cognate.elongation"
    domain "translation"
    logic "&#38;"
    type "chemical_reaction"
    level 2
  ]
  node [
    id 957
    label "celong000273"
    primary "1 histrna * Asite * mRNAcodonhis * eftu * gtp -[module:cognate.elongation, domain:translation, logic:&#38;]-> 1 histrna * Asite * mRNAcodonhis * eftu * gdp + 1 pi"
    reversible 0
    module "cognate.elongation"
    domain "translation"
    logic "&#38;"
    type "chemical_reaction"
    level 2
  ]
  node [
    id 958
    label "celong000274"
    primary "1 Psite * mRNAcodonala * trnaala - peptide + 1 histrna * Asite * mRNAcodonhis * eftu * gdp  -[module:cognate.elongation, domain:translation, logic:&#38;]-> 1 Psite * mRNAcodonala * trnaala + 1 Asite * trnahis - peptide * mRNAcodonhis + 1 eftu * gdp"
    reversible 0
    module "cognate.elongation"
    domain "translation"
    logic "&#38;"
    type "chemical_reaction"
    level 2
  ]
  node [
    id 959
    label "celong000275"
    primary "1 Psite * mRNAcodonala * trnaala + 1 Asite * trnahis - peptide * mRNAcodonhis + 1 Esite + 1 efg * gtp -[module:cognate.elongation, domain:translation, logic:&#38;]-> 1 Esite * mRNAcodonala * trnaala + 1 Psite * trnahis - peptide * mRNAcodonhis + 1 efg * gdp + 1 pi + 1 Asite"
    reversible 0
    module "cognate.elongation"
    domain "translation"
    logic "&#38;"
    type "chemical_reaction"
    level 2
  ]
  node [
    id 960
    label "celong000276"
    primary "1 Psite * mRNAcodoncys * trnacys - peptide + 1 histrna * Asite * mRNAcodonhis * eftu * gdp  -[module:cognate.elongation, domain:translation, logic:&#38;]-> 1 Psite * mRNAcodoncys * trnacys + 1 Asite * trnahis - peptide * mRNAcodonhis + 1 eftu * gdp"
    reversible 0
    module "cognate.elongation"
    domain "translation"
    logic "&#38;"
    type "chemical_reaction"
    level 2
  ]
  node [
    id 961
    label "celong000277"
    primary "1 Psite * mRNAcodoncys * trnacys + 1 Asite * trnahis - peptide * mRNAcodonhis + 1 Esite + 1 efg * gtp -[module:cognate.elongation, domain:translation, logic:&#38;]-> 1 Esite * mRNAcodoncys * trnacys + 1 Psite * trnahis - peptide * mRNAcodonhis + 1 efg * gdp + 1 pi + 1 Asite"
    reversible 0
    module "cognate.elongation"
    domain "translation"
    logic "&#38;"
    type "chemical_reaction"
    level 2
  ]
  node [
    id 962
    label "celong000278"
    primary "1 Psite * mRNAcodonasp * trnaasp - peptide + 1 histrna * Asite * mRNAcodonhis * eftu * gdp  -[module:cognate.elongation, domain:translation, logic:&#38;]-> 1 Psite * mRNAcodonasp * trnaasp + 1 Asite * trnahis - peptide * mRNAcodonhis + 1 eftu * gdp"
    reversible 0
    module "cognate.elongation"
    domain "translation"
    logic "&#38;"
    type "chemical_reaction"
    level 2
  ]
  node [
    id 963
    label "celong000279"
    primary "1 Psite * mRNAcodonasp * trnaasp + 1 Asite * trnahis - peptide * mRNAcodonhis + 1 Esite + 1 efg * gtp -[module:cognate.elongation, domain:translation, logic:&#38;]-> 1 Esite * mRNAcodonasp * trnaasp + 1 Psite * trnahis - peptide * mRNAcodonhis + 1 efg * gdp + 1 pi + 1 Asite"
    reversible 0
    module "cognate.elongation"
    domain "translation"
    logic "&#38;"
    type "chemical_reaction"
    level 2
  ]
  node [
    id 964
    label "celong000280"
    primary "1 Psite * mRNAcodonglu * trnaglu - peptide + 1 histrna * Asite * mRNAcodonhis * eftu * gdp  -[module:cognate.elongation, domain:translation, logic:&#38;]-> 1 Psite * mRNAcodonglu * trnaglu + 1 Asite * trnahis - peptide * mRNAcodonhis + 1 eftu * gdp"
    reversible 0
    module "cognate.elongation"
    domain "translation"
    logic "&#38;"
    type "chemical_reaction"
    level 2
  ]
  node [
    id 965
    label "celong000281"
    primary "1 Psite * mRNAcodonglu * trnaglu + 1 Asite * trnahis - peptide * mRNAcodonhis + 1 Esite + 1 efg * gtp -[module:cognate.elongation, domain:translation, logic:&#38;]-> 1 Esite * mRNAcodonglu * trnaglu + 1 Psite * trnahis - peptide * mRNAcodonhis + 1 efg * gdp + 1 pi + 1 Asite"
    reversible 0
    module "cognate.elongation"
    domain "translation"
    logic "&#38;"
    type "chemical_reaction"
    level 2
  ]
  node [
    id 966
    label "celong000282"
    primary "1 Psite * mRNAcodonphe * trnaphe - peptide + 1 histrna * Asite * mRNAcodonhis * eftu * gdp  -[module:cognate.elongation, domain:translation, logic:&#38;]-> 1 Psite * mRNAcodonphe * trnaphe + 1 Asite * trnahis - peptide * mRNAcodonhis + 1 eftu * gdp"
    reversible 0
    module "cognate.elongation"
    domain "translation"
    logic "&#38;"
    type "chemical_reaction"
    level 2
  ]
  node [
    id 967
    label "celong000283"
    primary "1 Psite * mRNAcodonphe * trnaphe + 1 Asite * trnahis - peptide * mRNAcodonhis + 1 Esite + 1 efg * gtp -[module:cognate.elongation, domain:translation, logic:&#38;]-> 1 Esite * mRNAcodonphe * trnaphe + 1 Psite * trnahis - peptide * mRNAcodonhis + 1 efg * gdp + 1 pi + 1 Asite"
    reversible 0
    module "cognate.elongation"
    domain "translation"
    logic "&#38;"
    type "chemical_reaction"
    level 2
  ]
  node [
    id 968
    label "celong000284"
    primary "1 Psite * mRNAcodongly * trnagly - peptide + 1 histrna * Asite * mRNAcodonhis * eftu * gdp  -[module:cognate.elongation, domain:translation, logic:&#38;]-> 1 Psite * mRNAcodongly * trnagly + 1 Asite * trnahis - peptide * mRNAcodonhis + 1 eftu * gdp"
    reversible 0
    module "cognate.elongation"
    domain "translation"
    logic "&#38;"
    type "chemical_reaction"
    level 2
  ]
  node [
    id 969
    label "celong000285"
    primary "1 Psite * mRNAcodongly * trnagly + 1 Asite * trnahis - peptide * mRNAcodonhis + 1 Esite + 1 efg * gtp -[module:cognate.elongation, domain:translation, logic:&#38;]-> 1 Esite * mRNAcodongly * trnagly + 1 Psite * trnahis - peptide * mRNAcodonhis + 1 efg * gdp + 1 pi + 1 Asite"
    reversible 0
    module "cognate.elongation"
    domain "translation"
    logic "&#38;"
    type "chemical_reaction"
    level 2
  ]
  node [
    id 970
    label "celong000286"
    primary "1 Psite * mRNAcodonhis * trnahis - peptide + 1 histrna * Asite * mRNAcodonhis * eftu * gdp  -[module:cognate.elongation, domain:translation, logic:&#38;]-> 1 Psite * mRNAcodonhis * trnahis + 1 Asite * trnahis - peptide * mRNAcodonhis + 1 eftu * gdp"
    reversible 0
    module "cognate.elongation"
    domain "translation"
    logic "&#38;"
    type "chemical_reaction"
    level 2
  ]
  node [
    id 971
    label "celong000287"
    primary "1 Psite * mRNAcodonhis * trnahis + 1 Asite * trnahis - peptide * mRNAcodonhis + 1 Esite + 1 efg * gtp -[module:cognate.elongation, domain:translation, logic:&#38;]-> 1 Esite * mRNAcodonhis * trnahis + 1 Psite * trnahis - peptide * mRNAcodonhis + 1 efg * gdp + 1 pi + 1 Asite"
    reversible 0
    module "cognate.elongation"
    domain "translation"
    logic "&#38;"
    type "chemical_reaction"
    level 2
  ]
  node [
    id 972
    label "celong000288"
    primary "1 Psite * mRNAcodonile * trnaile - peptide + 1 histrna * Asite * mRNAcodonhis * eftu * gdp  -[module:cognate.elongation, domain:translation, logic:&#38;]-> 1 Psite * mRNAcodonile * trnaile + 1 Asite * trnahis - peptide * mRNAcodonhis + 1 eftu * gdp"
    reversible 0
    module "cognate.elongation"
    domain "translation"
    logic "&#38;"
    type "chemical_reaction"
    level 2
  ]
  node [
    id 973
    label "celong000289"
    primary "1 Psite * mRNAcodonile * trnaile + 1 Asite * trnahis - peptide * mRNAcodonhis + 1 Esite + 1 efg * gtp -[module:cognate.elongation, domain:translation, logic:&#38;]-> 1 Esite * mRNAcodonile * trnaile + 1 Psite * trnahis - peptide * mRNAcodonhis + 1 efg * gdp + 1 pi + 1 Asite"
    reversible 0
    module "cognate.elongation"
    domain "translation"
    logic "&#38;"
    type "chemical_reaction"
    level 2
  ]
  node [
    id 974
    label "celong000290"
    primary "1 Psite * mRNAcodonlys * trnalys - peptide + 1 histrna * Asite * mRNAcodonhis * eftu * gdp  -[module:cognate.elongation, domain:translation, logic:&#38;]-> 1 Psite * mRNAcodonlys * trnalys + 1 Asite * trnahis - peptide * mRNAcodonhis + 1 eftu * gdp"
    reversible 0
    module "cognate.elongation"
    domain "translation"
    logic "&#38;"
    type "chemical_reaction"
    level 2
  ]
  node [
    id 975
    label "celong000291"
    primary "1 Psite * mRNAcodonlys * trnalys + 1 Asite * trnahis - peptide * mRNAcodonhis + 1 Esite + 1 efg * gtp -[module:cognate.elongation, domain:translation, logic:&#38;]-> 1 Esite * mRNAcodonlys * trnalys + 1 Psite * trnahis - peptide * mRNAcodonhis + 1 efg * gdp + 1 pi + 1 Asite"
    reversible 0
    module "cognate.elongation"
    domain "translation"
    logic "&#38;"
    type "chemical_reaction"
    level 2
  ]
  node [
    id 976
    label "celong000292"
    primary "1 Psite * mRNAcodonmet * trnamet - peptide + 1 histrna * Asite * mRNAcodonhis * eftu * gdp  -[module:cognate.elongation, domain:translation, logic:&#38;]-> 1 Psite * mRNAcodonmet * trnamet + 1 Asite * trnahis - peptide * mRNAcodonhis + 1 eftu * gdp"
    reversible 0
    module "cognate.elongation"
    domain "translation"
    logic "&#38;"
    type "chemical_reaction"
    level 2
  ]
  node [
    id 977
    label "celong000293"
    primary "1 Psite * mRNAcodonmet * trnamet + 1 Asite * trnahis - peptide * mRNAcodonhis + 1 Esite + 1 efg * gtp -[module:cognate.elongation, domain:translation, logic:&#38;]-> 1 Esite * mRNAcodonmet * trnamet + 1 Psite * trnahis - peptide * mRNAcodonhis + 1 efg * gdp + 1 pi + 1 Asite"
    reversible 0
    module "cognate.elongation"
    domain "translation"
    logic "&#38;"
    type "chemical_reaction"
    level 2
  ]
  node [
    id 978
    label "celong000294"
    primary "1 Psite * mRNAcodonleu * trnaleu - peptide + 1 histrna * Asite * mRNAcodonhis * eftu * gdp  -[module:cognate.elongation, domain:translation, logic:&#38;]-> 1 Psite * mRNAcodonleu * trnaleu + 1 Asite * trnahis - peptide * mRNAcodonhis + 1 eftu * gdp"
    reversible 0
    module "cognate.elongation"
    domain "translation"
    logic "&#38;"
    type "chemical_reaction"
    level 2
  ]
  node [
    id 979
    label "celong000295"
    primary "1 Psite * mRNAcodonleu * trnaleu + 1 Asite * trnahis - peptide * mRNAcodonhis + 1 Esite + 1 efg * gtp -[module:cognate.elongation, domain:translation, logic:&#38;]-> 1 Esite * mRNAcodonleu * trnaleu + 1 Psite * trnahis - peptide * mRNAcodonhis + 1 efg * gdp + 1 pi + 1 Asite"
    reversible 0
    module "cognate.elongation"
    domain "translation"
    logic "&#38;"
    type "chemical_reaction"
    level 2
  ]
  node [
    id 980
    label "celong000296"
    primary "1 Psite * mRNAcodonasn * trnaasn - peptide + 1 histrna * Asite * mRNAcodonhis * eftu * gdp  -[module:cognate.elongation, domain:translation, logic:&#38;]-> 1 Psite * mRNAcodonasn * trnaasn + 1 Asite * trnahis - peptide * mRNAcodonhis + 1 eftu * gdp"
    reversible 0
    module "cognate.elongation"
    domain "translation"
    logic "&#38;"
    type "chemical_reaction"
    level 2
  ]
  node [
    id 981
    label "celong000297"
    primary "1 Psite * mRNAcodonasn * trnaasn + 1 Asite * trnahis - peptide * mRNAcodonhis + 1 Esite + 1 efg * gtp -[module:cognate.elongation, domain:translation, logic:&#38;]-> 1 Esite * mRNAcodonasn * trnaasn + 1 Psite * trnahis - peptide * mRNAcodonhis + 1 efg * gdp + 1 pi + 1 Asite"
    reversible 0
    module "cognate.elongation"
    domain "translation"
    logic "&#38;"
    type "chemical_reaction"
    level 2
  ]
  node [
    id 982
    label "celong000298"
    primary "1 Psite * mRNAcodonpro * trnapro - peptide + 1 histrna * Asite * mRNAcodonhis * eftu * gdp  -[module:cognate.elongation, domain:translation, logic:&#38;]-> 1 Psite * mRNAcodonpro * trnapro + 1 Asite * trnahis - peptide * mRNAcodonhis + 1 eftu * gdp"
    reversible 0
    module "cognate.elongation"
    domain "translation"
    logic "&#38;"
    type "chemical_reaction"
    level 2
  ]
  node [
    id 983
    label "celong000299"
    primary "1 Psite * mRNAcodonpro * trnapro + 1 Asite * trnahis - peptide * mRNAcodonhis + 1 Esite + 1 efg * gtp -[module:cognate.elongation, domain:translation, logic:&#38;]-> 1 Esite * mRNAcodonpro * trnapro + 1 Psite * trnahis - peptide * mRNAcodonhis + 1 efg * gdp + 1 pi + 1 Asite"
    reversible 0
    module "cognate.elongation"
    domain "translation"
    logic "&#38;"
    type "chemical_reaction"
    level 2
  ]
  node [
    id 984
    label "celong000300"
    primary "1 Psite * mRNAcodongln * trnagln - peptide + 1 histrna * Asite * mRNAcodonhis * eftu * gdp  -[module:cognate.elongation, domain:translation, logic:&#38;]-> 1 Psite * mRNAcodongln * trnagln + 1 Asite * trnahis - peptide * mRNAcodonhis + 1 eftu * gdp"
    reversible 0
    module "cognate.elongation"
    domain "translation"
    logic "&#38;"
    type "chemical_reaction"
    level 2
  ]
  node [
    id 985
    label "celong000301"
    primary "1 Psite * mRNAcodongln * trnagln + 1 Asite * trnahis - peptide * mRNAcodonhis + 1 Esite + 1 efg * gtp -[module:cognate.elongation, domain:translation, logic:&#38;]-> 1 Esite * mRNAcodongln * trnagln + 1 Psite * trnahis - peptide * mRNAcodonhis + 1 efg * gdp + 1 pi + 1 Asite"
    reversible 0
    module "cognate.elongation"
    domain "translation"
    logic "&#38;"
    type "chemical_reaction"
    level 2
  ]
  node [
    id 986
    label "celong000302"
    primary "1 Psite * mRNAcodonarg * trnaarg - peptide + 1 histrna * Asite * mRNAcodonhis * eftu * gdp  -[module:cognate.elongation, domain:translation, logic:&#38;]-> 1 Psite * mRNAcodonarg * trnaarg + 1 Asite * trnahis - peptide * mRNAcodonhis + 1 eftu * gdp"
    reversible 0
    module "cognate.elongation"
    domain "translation"
    logic "&#38;"
    type "chemical_reaction"
    level 2
  ]
  node [
    id 987
    label "celong000303"
    primary "1 Psite * mRNAcodonarg * trnaarg + 1 Asite * trnahis - peptide * mRNAcodonhis + 1 Esite + 1 efg * gtp -[module:cognate.elongation, domain:translation, logic:&#38;]-> 1 Esite * mRNAcodonarg * trnaarg + 1 Psite * trnahis - peptide * mRNAcodonhis + 1 efg * gdp + 1 pi + 1 Asite"
    reversible 0
    module "cognate.elongation"
    domain "translation"
    logic "&#38;"
    type "chemical_reaction"
    level 2
  ]
  node [
    id 988
    label "celong000304"
    primary "1 Psite * mRNAcodonser * trnaser - peptide + 1 histrna * Asite * mRNAcodonhis * eftu * gdp  -[module:cognate.elongation, domain:translation, logic:&#38;]-> 1 Psite * mRNAcodonser * trnaser + 1 Asite * trnahis - peptide * mRNAcodonhis + 1 eftu * gdp"
    reversible 0
    module "cognate.elongation"
    domain "translation"
    logic "&#38;"
    type "chemical_reaction"
    level 2
  ]
  node [
    id 989
    label "celong000305"
    primary "1 Psite * mRNAcodonser * trnaser + 1 Asite * trnahis - peptide * mRNAcodonhis + 1 Esite + 1 efg * gtp -[module:cognate.elongation, domain:translation, logic:&#38;]-> 1 Esite * mRNAcodonser * trnaser + 1 Psite * trnahis - peptide * mRNAcodonhis + 1 efg * gdp + 1 pi + 1 Asite"
    reversible 0
    module "cognate.elongation"
    domain "translation"
    logic "&#38;"
    type "chemical_reaction"
    level 2
  ]
  node [
    id 990
    label "celong000306"
    primary "1 Psite * mRNAcodonthr * trnathr - peptide + 1 histrna * Asite * mRNAcodonhis * eftu * gdp  -[module:cognate.elongation, domain:translation, logic:&#38;]-> 1 Psite * mRNAcodonthr * trnathr + 1 Asite * trnahis - peptide * mRNAcodonhis + 1 eftu * gdp"
    reversible 0
    module "cognate.elongation"
    domain "translation"
    logic "&#38;"
    type "chemical_reaction"
    level 2
  ]
  node [
    id 991
    label "celong000307"
    primary "1 Psite * mRNAcodonthr * trnathr + 1 Asite * trnahis - peptide * mRNAcodonhis + 1 Esite + 1 efg * gtp -[module:cognate.elongation, domain:translation, logic:&#38;]-> 1 Esite * mRNAcodonthr * trnathr + 1 Psite * trnahis - peptide * mRNAcodonhis + 1 efg * gdp + 1 pi + 1 Asite"
    reversible 0
    module "cognate.elongation"
    domain "translation"
    logic "&#38;"
    type "chemical_reaction"
    level 2
  ]
  node [
    id 992
    label "celong000308"
    primary "1 Psite * mRNAcodonval * trnaval - peptide + 1 histrna * Asite * mRNAcodonhis * eftu * gdp  -[module:cognate.elongation, domain:translation, logic:&#38;]-> 1 Psite * mRNAcodonval * trnaval + 1 Asite * trnahis - peptide * mRNAcodonhis + 1 eftu * gdp"
    reversible 0
    module "cognate.elongation"
    domain "translation"
    logic "&#38;"
    type "chemical_reaction"
    level 2
  ]
  node [
    id 993
    label "celong000309"
    primary "1 Psite * mRNAcodonval * trnaval + 1 Asite * trnahis - peptide * mRNAcodonhis + 1 Esite + 1 efg * gtp -[module:cognate.elongation, domain:translation, logic:&#38;]-> 1 Esite * mRNAcodonval * trnaval + 1 Psite * trnahis - peptide * mRNAcodonhis + 1 efg * gdp + 1 pi + 1 Asite"
    reversible 0
    module "cognate.elongation"
    domain "translation"
    logic "&#38;"
    type "chemical_reaction"
    level 2
  ]
  node [
    id 994
    label "celong000310"
    primary "1 Psite * mRNAcodontrp * trnatrp - peptide + 1 histrna * Asite * mRNAcodonhis * eftu * gdp  -[module:cognate.elongation, domain:translation, logic:&#38;]-> 1 Psite * mRNAcodontrp * trnatrp + 1 Asite * trnahis - peptide * mRNAcodonhis + 1 eftu * gdp"
    reversible 0
    module "cognate.elongation"
    domain "translation"
    logic "&#38;"
    type "chemical_reaction"
    level 2
  ]
  node [
    id 995
    label "celong000311"
    primary "1 Psite * mRNAcodontrp * trnatrp + 1 Asite * trnahis - peptide * mRNAcodonhis + 1 Esite + 1 efg * gtp -[module:cognate.elongation, domain:translation, logic:&#38;]-> 1 Esite * mRNAcodontrp * trnatrp + 1 Psite * trnahis - peptide * mRNAcodonhis + 1 efg * gdp + 1 pi + 1 Asite"
    reversible 0
    module "cognate.elongation"
    domain "translation"
    logic "&#38;"
    type "chemical_reaction"
    level 2
  ]
  node [
    id 996
    label "celong000312"
    primary "1 Psite * mRNAcodontyr * trnatyr - peptide + 1 histrna * Asite * mRNAcodonhis * eftu * gdp  -[module:cognate.elongation, domain:translation, logic:&#38;]-> 1 Psite * mRNAcodontyr * trnatyr + 1 Asite * trnahis - peptide * mRNAcodonhis + 1 eftu * gdp"
    reversible 0
    module "cognate.elongation"
    domain "translation"
    logic "&#38;"
    type "chemical_reaction"
    level 2
  ]
  node [
    id 997
    label "celong000313"
    primary "1 Psite * mRNAcodontyr * trnatyr + 1 Asite * trnahis - peptide * mRNAcodonhis + 1 Esite + 1 efg * gtp -[module:cognate.elongation, domain:translation, logic:&#38;]-> 1 Esite * mRNAcodontyr * trnatyr + 1 Psite * trnahis - peptide * mRNAcodonhis + 1 efg * gdp + 1 pi + 1 Asite"
    reversible 0
    module "cognate.elongation"
    domain "translation"
    logic "&#38;"
    type "chemical_reaction"
    level 2
  ]
  node [
    id 998
    label "celong000314"
    primary "1 Esite * mRNAcodonhis * trnahis -[module:cognate.elongation, domain:translation, logic:&#38;]-> 1 Esite + 1 mRNAcodonhis + 1 trnahis"
    reversible 0
    module "cognate.elongation"
    domain "translation"
    logic "&#38;"
    type "chemical_reaction"
    level 2
  ]
  node [
    id 999
    label "celong000315"
    primary "1 eftu * gtp + 1 iletrna -[module:cognate.elongation, domain:translation, logic:&#38;]-> 1 eftu * gtp * iletrna"
    reversible 0
    module "cognate.elongation"
    domain "translation"
    logic "&#38;"
    type "chemical_reaction"
    level 2
  ]
  node [
    id 1000
    label "celong000316"
    primary "1 Asite + 1 mRNAcodonile -[module:cognate.elongation, domain:translation, logic:&#38;]-> 1 Asite * mRNAcodonile"
    reversible 0
    module "cognate.elongation"
    domain "translation"
    logic "&#38;"
    type "chemical_reaction"
    level 2
  ]
  node [
    id 1001
    label "celong000317"
    primary "1 eftu * gtp * iletrna + 1 Asite * mRNAcodonile -[module:cognate.elongation, domain:translation, logic:&#38;]-> 1 iletrna * Asite * mRNAcodonile * eftu * gtp"
    reversible 0
    module "cognate.elongation"
    domain "translation"
    logic "&#38;"
    type "chemical_reaction"
    level 2
  ]
  node [
    id 1002
    label "celong000318"
    primary "1 iletrna * Asite * mRNAcodonile * eftu * gtp -[module:cognate.elongation, domain:translation, logic:&#38;]-> 1 iletrna * Asite * mRNAcodonile * eftu * gdp + 1 pi"
    reversible 0
    module "cognate.elongation"
    domain "translation"
    logic "&#38;"
    type "chemical_reaction"
    level 2
  ]
  node [
    id 1003
    label "celong000319"
    primary "1 Psite * mRNAcodonala * trnaala - peptide + 1 iletrna * Asite * mRNAcodonile * eftu * gdp  -[module:cognate.elongation, domain:translation, logic:&#38;]-> 1 Psite * mRNAcodonala * trnaala + 1 Asite * trnaile - peptide * mRNAcodonile + 1 eftu * gdp"
    reversible 0
    module "cognate.elongation"
    domain "translation"
    logic "&#38;"
    type "chemical_reaction"
    level 2
  ]
  node [
    id 1004
    label "celong000320"
    primary "1 Psite * mRNAcodonala * trnaala + 1 Asite * trnaile - peptide * mRNAcodonile + 1 Esite + 1 efg * gtp -[module:cognate.elongation, domain:translation, logic:&#38;]-> 1 Esite * mRNAcodonala * trnaala + 1 Psite * trnaile - peptide * mRNAcodonile + 1 efg * gdp + 1 pi + 1 Asite"
    reversible 0
    module "cognate.elongation"
    domain "translation"
    logic "&#38;"
    type "chemical_reaction"
    level 2
  ]
  node [
    id 1005
    label "celong000321"
    primary "1 Psite * mRNAcodoncys * trnacys - peptide + 1 iletrna * Asite * mRNAcodonile * eftu * gdp  -[module:cognate.elongation, domain:translation, logic:&#38;]-> 1 Psite * mRNAcodoncys * trnacys + 1 Asite * trnaile - peptide * mRNAcodonile + 1 eftu * gdp"
    reversible 0
    module "cognate.elongation"
    domain "translation"
    logic "&#38;"
    type "chemical_reaction"
    level 2
  ]
  node [
    id 1006
    label "celong000322"
    primary "1 Psite * mRNAcodoncys * trnacys + 1 Asite * trnaile - peptide * mRNAcodonile + 1 Esite + 1 efg * gtp -[module:cognate.elongation, domain:translation, logic:&#38;]-> 1 Esite * mRNAcodoncys * trnacys + 1 Psite * trnaile - peptide * mRNAcodonile + 1 efg * gdp + 1 pi + 1 Asite"
    reversible 0
    module "cognate.elongation"
    domain "translation"
    logic "&#38;"
    type "chemical_reaction"
    level 2
  ]
  node [
    id 1007
    label "celong000323"
    primary "1 Psite * mRNAcodonasp * trnaasp - peptide + 1 iletrna * Asite * mRNAcodonile * eftu * gdp  -[module:cognate.elongation, domain:translation, logic:&#38;]-> 1 Psite * mRNAcodonasp * trnaasp + 1 Asite * trnaile - peptide * mRNAcodonile + 1 eftu * gdp"
    reversible 0
    module "cognate.elongation"
    domain "translation"
    logic "&#38;"
    type "chemical_reaction"
    level 2
  ]
  node [
    id 1008
    label "celong000324"
    primary "1 Psite * mRNAcodonasp * trnaasp + 1 Asite * trnaile - peptide * mRNAcodonile + 1 Esite + 1 efg * gtp -[module:cognate.elongation, domain:translation, logic:&#38;]-> 1 Esite * mRNAcodonasp * trnaasp + 1 Psite * trnaile - peptide * mRNAcodonile + 1 efg * gdp + 1 pi + 1 Asite"
    reversible 0
    module "cognate.elongation"
    domain "translation"
    logic "&#38;"
    type "chemical_reaction"
    level 2
  ]
  node [
    id 1009
    label "celong000325"
    primary "1 Psite * mRNAcodonglu * trnaglu - peptide + 1 iletrna * Asite * mRNAcodonile * eftu * gdp  -[module:cognate.elongation, domain:translation, logic:&#38;]-> 1 Psite * mRNAcodonglu * trnaglu + 1 Asite * trnaile - peptide * mRNAcodonile + 1 eftu * gdp"
    reversible 0
    module "cognate.elongation"
    domain "translation"
    logic "&#38;"
    type "chemical_reaction"
    level 2
  ]
  node [
    id 1010
    label "celong000326"
    primary "1 Psite * mRNAcodonglu * trnaglu + 1 Asite * trnaile - peptide * mRNAcodonile + 1 Esite + 1 efg * gtp -[module:cognate.elongation, domain:translation, logic:&#38;]-> 1 Esite * mRNAcodonglu * trnaglu + 1 Psite * trnaile - peptide * mRNAcodonile + 1 efg * gdp + 1 pi + 1 Asite"
    reversible 0
    module "cognate.elongation"
    domain "translation"
    logic "&#38;"
    type "chemical_reaction"
    level 2
  ]
  node [
    id 1011
    label "celong000327"
    primary "1 Psite * mRNAcodonphe * trnaphe - peptide + 1 iletrna * Asite * mRNAcodonile * eftu * gdp  -[module:cognate.elongation, domain:translation, logic:&#38;]-> 1 Psite * mRNAcodonphe * trnaphe + 1 Asite * trnaile - peptide * mRNAcodonile + 1 eftu * gdp"
    reversible 0
    module "cognate.elongation"
    domain "translation"
    logic "&#38;"
    type "chemical_reaction"
    level 2
  ]
  node [
    id 1012
    label "celong000328"
    primary "1 Psite * mRNAcodonphe * trnaphe + 1 Asite * trnaile - peptide * mRNAcodonile + 1 Esite + 1 efg * gtp -[module:cognate.elongation, domain:translation, logic:&#38;]-> 1 Esite * mRNAcodonphe * trnaphe + 1 Psite * trnaile - peptide * mRNAcodonile + 1 efg * gdp + 1 pi + 1 Asite"
    reversible 0
    module "cognate.elongation"
    domain "translation"
    logic "&#38;"
    type "chemical_reaction"
    level 2
  ]
  node [
    id 1013
    label "celong000329"
    primary "1 Psite * mRNAcodongly * trnagly - peptide + 1 iletrna * Asite * mRNAcodonile * eftu * gdp  -[module:cognate.elongation, domain:translation, logic:&#38;]-> 1 Psite * mRNAcodongly * trnagly + 1 Asite * trnaile - peptide * mRNAcodonile + 1 eftu * gdp"
    reversible 0
    module "cognate.elongation"
    domain "translation"
    logic "&#38;"
    type "chemical_reaction"
    level 2
  ]
  node [
    id 1014
    label "celong000330"
    primary "1 Psite * mRNAcodongly * trnagly + 1 Asite * trnaile - peptide * mRNAcodonile + 1 Esite + 1 efg * gtp -[module:cognate.elongation, domain:translation, logic:&#38;]-> 1 Esite * mRNAcodongly * trnagly + 1 Psite * trnaile - peptide * mRNAcodonile + 1 efg * gdp + 1 pi + 1 Asite"
    reversible 0
    module "cognate.elongation"
    domain "translation"
    logic "&#38;"
    type "chemical_reaction"
    level 2
  ]
  node [
    id 1015
    label "celong000331"
    primary "1 Psite * mRNAcodonhis * trnahis - peptide + 1 iletrna * Asite * mRNAcodonile * eftu * gdp  -[module:cognate.elongation, domain:translation, logic:&#38;]-> 1 Psite * mRNAcodonhis * trnahis + 1 Asite * trnaile - peptide * mRNAcodonile + 1 eftu * gdp"
    reversible 0
    module "cognate.elongation"
    domain "translation"
    logic "&#38;"
    type "chemical_reaction"
    level 2
  ]
  node [
    id 1016
    label "celong000332"
    primary "1 Psite * mRNAcodonhis * trnahis + 1 Asite * trnaile - peptide * mRNAcodonile + 1 Esite + 1 efg * gtp -[module:cognate.elongation, domain:translation, logic:&#38;]-> 1 Esite * mRNAcodonhis * trnahis + 1 Psite * trnaile - peptide * mRNAcodonile + 1 efg * gdp + 1 pi + 1 Asite"
    reversible 0
    module "cognate.elongation"
    domain "translation"
    logic "&#38;"
    type "chemical_reaction"
    level 2
  ]
  node [
    id 1017
    label "celong000333"
    primary "1 Psite * mRNAcodonile * trnaile - peptide + 1 iletrna * Asite * mRNAcodonile * eftu * gdp  -[module:cognate.elongation, domain:translation, logic:&#38;]-> 1 Psite * mRNAcodonile * trnaile + 1 Asite * trnaile - peptide * mRNAcodonile + 1 eftu * gdp"
    reversible 0
    module "cognate.elongation"
    domain "translation"
    logic "&#38;"
    type "chemical_reaction"
    level 2
  ]
  node [
    id 1018
    label "celong000334"
    primary "1 Psite * mRNAcodonile * trnaile + 1 Asite * trnaile - peptide * mRNAcodonile + 1 Esite + 1 efg * gtp -[module:cognate.elongation, domain:translation, logic:&#38;]-> 1 Esite * mRNAcodonile * trnaile + 1 Psite * trnaile - peptide * mRNAcodonile + 1 efg * gdp + 1 pi + 1 Asite"
    reversible 0
    module "cognate.elongation"
    domain "translation"
    logic "&#38;"
    type "chemical_reaction"
    level 2
  ]
  node [
    id 1019
    label "celong000335"
    primary "1 Psite * mRNAcodonlys * trnalys - peptide + 1 iletrna * Asite * mRNAcodonile * eftu * gdp  -[module:cognate.elongation, domain:translation, logic:&#38;]-> 1 Psite * mRNAcodonlys * trnalys + 1 Asite * trnaile - peptide * mRNAcodonile + 1 eftu * gdp"
    reversible 0
    module "cognate.elongation"
    domain "translation"
    logic "&#38;"
    type "chemical_reaction"
    level 2
  ]
  node [
    id 1020
    label "celong000336"
    primary "1 Psite * mRNAcodonlys * trnalys + 1 Asite * trnaile - peptide * mRNAcodonile + 1 Esite + 1 efg * gtp -[module:cognate.elongation, domain:translation, logic:&#38;]-> 1 Esite * mRNAcodonlys * trnalys + 1 Psite * trnaile - peptide * mRNAcodonile + 1 efg * gdp + 1 pi + 1 Asite"
    reversible 0
    module "cognate.elongation"
    domain "translation"
    logic "&#38;"
    type "chemical_reaction"
    level 2
  ]
  node [
    id 1021
    label "celong000337"
    primary "1 Psite * mRNAcodonmet * trnamet - peptide + 1 iletrna * Asite * mRNAcodonile * eftu * gdp  -[module:cognate.elongation, domain:translation, logic:&#38;]-> 1 Psite * mRNAcodonmet * trnamet + 1 Asite * trnaile - peptide * mRNAcodonile + 1 eftu * gdp"
    reversible 0
    module "cognate.elongation"
    domain "translation"
    logic "&#38;"
    type "chemical_reaction"
    level 2
  ]
  node [
    id 1022
    label "celong000338"
    primary "1 Psite * mRNAcodonmet * trnamet + 1 Asite * trnaile - peptide * mRNAcodonile + 1 Esite + 1 efg * gtp -[module:cognate.elongation, domain:translation, logic:&#38;]-> 1 Esite * mRNAcodonmet * trnamet + 1 Psite * trnaile - peptide * mRNAcodonile + 1 efg * gdp + 1 pi + 1 Asite"
    reversible 0
    module "cognate.elongation"
    domain "translation"
    logic "&#38;"
    type "chemical_reaction"
    level 2
  ]
  node [
    id 1023
    label "celong000339"
    primary "1 Psite * mRNAcodonleu * trnaleu - peptide + 1 iletrna * Asite * mRNAcodonile * eftu * gdp  -[module:cognate.elongation, domain:translation, logic:&#38;]-> 1 Psite * mRNAcodonleu * trnaleu + 1 Asite * trnaile - peptide * mRNAcodonile + 1 eftu * gdp"
    reversible 0
    module "cognate.elongation"
    domain "translation"
    logic "&#38;"
    type "chemical_reaction"
    level 2
  ]
  node [
    id 1024
    label "celong000340"
    primary "1 Psite * mRNAcodonleu * trnaleu + 1 Asite * trnaile - peptide * mRNAcodonile + 1 Esite + 1 efg * gtp -[module:cognate.elongation, domain:translation, logic:&#38;]-> 1 Esite * mRNAcodonleu * trnaleu + 1 Psite * trnaile - peptide * mRNAcodonile + 1 efg * gdp + 1 pi + 1 Asite"
    reversible 0
    module "cognate.elongation"
    domain "translation"
    logic "&#38;"
    type "chemical_reaction"
    level 2
  ]
  node [
    id 1025
    label "celong000341"
    primary "1 Psite * mRNAcodonasn * trnaasn - peptide + 1 iletrna * Asite * mRNAcodonile * eftu * gdp  -[module:cognate.elongation, domain:translation, logic:&#38;]-> 1 Psite * mRNAcodonasn * trnaasn + 1 Asite * trnaile - peptide * mRNAcodonile + 1 eftu * gdp"
    reversible 0
    module "cognate.elongation"
    domain "translation"
    logic "&#38;"
    type "chemical_reaction"
    level 2
  ]
  node [
    id 1026
    label "celong000342"
    primary "1 Psite * mRNAcodonasn * trnaasn + 1 Asite * trnaile - peptide * mRNAcodonile + 1 Esite + 1 efg * gtp -[module:cognate.elongation, domain:translation, logic:&#38;]-> 1 Esite * mRNAcodonasn * trnaasn + 1 Psite * trnaile - peptide * mRNAcodonile + 1 efg * gdp + 1 pi + 1 Asite"
    reversible 0
    module "cognate.elongation"
    domain "translation"
    logic "&#38;"
    type "chemical_reaction"
    level 2
  ]
  node [
    id 1027
    label "celong000343"
    primary "1 Psite * mRNAcodonpro * trnapro - peptide + 1 iletrna * Asite * mRNAcodonile * eftu * gdp  -[module:cognate.elongation, domain:translation, logic:&#38;]-> 1 Psite * mRNAcodonpro * trnapro + 1 Asite * trnaile - peptide * mRNAcodonile + 1 eftu * gdp"
    reversible 0
    module "cognate.elongation"
    domain "translation"
    logic "&#38;"
    type "chemical_reaction"
    level 2
  ]
  node [
    id 1028
    label "celong000344"
    primary "1 Psite * mRNAcodonpro * trnapro + 1 Asite * trnaile - peptide * mRNAcodonile + 1 Esite + 1 efg * gtp -[module:cognate.elongation, domain:translation, logic:&#38;]-> 1 Esite * mRNAcodonpro * trnapro + 1 Psite * trnaile - peptide * mRNAcodonile + 1 efg * gdp + 1 pi + 1 Asite"
    reversible 0
    module "cognate.elongation"
    domain "translation"
    logic "&#38;"
    type "chemical_reaction"
    level 2
  ]
  node [
    id 1029
    label "celong000345"
    primary "1 Psite * mRNAcodongln * trnagln - peptide + 1 iletrna * Asite * mRNAcodonile * eftu * gdp  -[module:cognate.elongation, domain:translation, logic:&#38;]-> 1 Psite * mRNAcodongln * trnagln + 1 Asite * trnaile - peptide * mRNAcodonile + 1 eftu * gdp"
    reversible 0
    module "cognate.elongation"
    domain "translation"
    logic "&#38;"
    type "chemical_reaction"
    level 2
  ]
  node [
    id 1030
    label "celong000346"
    primary "1 Psite * mRNAcodongln * trnagln + 1 Asite * trnaile - peptide * mRNAcodonile + 1 Esite + 1 efg * gtp -[module:cognate.elongation, domain:translation, logic:&#38;]-> 1 Esite * mRNAcodongln * trnagln + 1 Psite * trnaile - peptide * mRNAcodonile + 1 efg * gdp + 1 pi + 1 Asite"
    reversible 0
    module "cognate.elongation"
    domain "translation"
    logic "&#38;"
    type "chemical_reaction"
    level 2
  ]
  node [
    id 1031
    label "celong000347"
    primary "1 Psite * mRNAcodonarg * trnaarg - peptide + 1 iletrna * Asite * mRNAcodonile * eftu * gdp  -[module:cognate.elongation, domain:translation, logic:&#38;]-> 1 Psite * mRNAcodonarg * trnaarg + 1 Asite * trnaile - peptide * mRNAcodonile + 1 eftu * gdp"
    reversible 0
    module "cognate.elongation"
    domain "translation"
    logic "&#38;"
    type "chemical_reaction"
    level 2
  ]
  node [
    id 1032
    label "celong000348"
    primary "1 Psite * mRNAcodonarg * trnaarg + 1 Asite * trnaile - peptide * mRNAcodonile + 1 Esite + 1 efg * gtp -[module:cognate.elongation, domain:translation, logic:&#38;]-> 1 Esite * mRNAcodonarg * trnaarg + 1 Psite * trnaile - peptide * mRNAcodonile + 1 efg * gdp + 1 pi + 1 Asite"
    reversible 0
    module "cognate.elongation"
    domain "translation"
    logic "&#38;"
    type "chemical_reaction"
    level 2
  ]
  node [
    id 1033
    label "celong000349"
    primary "1 Psite * mRNAcodonser * trnaser - peptide + 1 iletrna * Asite * mRNAcodonile * eftu * gdp  -[module:cognate.elongation, domain:translation, logic:&#38;]-> 1 Psite * mRNAcodonser * trnaser + 1 Asite * trnaile - peptide * mRNAcodonile + 1 eftu * gdp"
    reversible 0
    module "cognate.elongation"
    domain "translation"
    logic "&#38;"
    type "chemical_reaction"
    level 2
  ]
  node [
    id 1034
    label "celong000350"
    primary "1 Psite * mRNAcodonser * trnaser + 1 Asite * trnaile - peptide * mRNAcodonile + 1 Esite + 1 efg * gtp -[module:cognate.elongation, domain:translation, logic:&#38;]-> 1 Esite * mRNAcodonser * trnaser + 1 Psite * trnaile - peptide * mRNAcodonile + 1 efg * gdp + 1 pi + 1 Asite"
    reversible 0
    module "cognate.elongation"
    domain "translation"
    logic "&#38;"
    type "chemical_reaction"
    level 2
  ]
  node [
    id 1035
    label "celong000351"
    primary "1 Psite * mRNAcodonthr * trnathr - peptide + 1 iletrna * Asite * mRNAcodonile * eftu * gdp  -[module:cognate.elongation, domain:translation, logic:&#38;]-> 1 Psite * mRNAcodonthr * trnathr + 1 Asite * trnaile - peptide * mRNAcodonile + 1 eftu * gdp"
    reversible 0
    module "cognate.elongation"
    domain "translation"
    logic "&#38;"
    type "chemical_reaction"
    level 2
  ]
  node [
    id 1036
    label "celong000352"
    primary "1 Psite * mRNAcodonthr * trnathr + 1 Asite * trnaile - peptide * mRNAcodonile + 1 Esite + 1 efg * gtp -[module:cognate.elongation, domain:translation, logic:&#38;]-> 1 Esite * mRNAcodonthr * trnathr + 1 Psite * trnaile - peptide * mRNAcodonile + 1 efg * gdp + 1 pi + 1 Asite"
    reversible 0
    module "cognate.elongation"
    domain "translation"
    logic "&#38;"
    type "chemical_reaction"
    level 2
  ]
  node [
    id 1037
    label "celong000353"
    primary "1 Psite * mRNAcodonval * trnaval - peptide + 1 iletrna * Asite * mRNAcodonile * eftu * gdp  -[module:cognate.elongation, domain:translation, logic:&#38;]-> 1 Psite * mRNAcodonval * trnaval + 1 Asite * trnaile - peptide * mRNAcodonile + 1 eftu * gdp"
    reversible 0
    module "cognate.elongation"
    domain "translation"
    logic "&#38;"
    type "chemical_reaction"
    level 2
  ]
  node [
    id 1038
    label "celong000354"
    primary "1 Psite * mRNAcodonval * trnaval + 1 Asite * trnaile - peptide * mRNAcodonile + 1 Esite + 1 efg * gtp -[module:cognate.elongation, domain:translation, logic:&#38;]-> 1 Esite * mRNAcodonval * trnaval + 1 Psite * trnaile - peptide * mRNAcodonile + 1 efg * gdp + 1 pi + 1 Asite"
    reversible 0
    module "cognate.elongation"
    domain "translation"
    logic "&#38;"
    type "chemical_reaction"
    level 2
  ]
  node [
    id 1039
    label "celong000355"
    primary "1 Psite * mRNAcodontrp * trnatrp - peptide + 1 iletrna * Asite * mRNAcodonile * eftu * gdp  -[module:cognate.elongation, domain:translation, logic:&#38;]-> 1 Psite * mRNAcodontrp * trnatrp + 1 Asite * trnaile - peptide * mRNAcodonile + 1 eftu * gdp"
    reversible 0
    module "cognate.elongation"
    domain "translation"
    logic "&#38;"
    type "chemical_reaction"
    level 2
  ]
  node [
    id 1040
    label "celong000356"
    primary "1 Psite * mRNAcodontrp * trnatrp + 1 Asite * trnaile - peptide * mRNAcodonile + 1 Esite + 1 efg * gtp -[module:cognate.elongation, domain:translation, logic:&#38;]-> 1 Esite * mRNAcodontrp * trnatrp + 1 Psite * trnaile - peptide * mRNAcodonile + 1 efg * gdp + 1 pi + 1 Asite"
    reversible 0
    module "cognate.elongation"
    domain "translation"
    logic "&#38;"
    type "chemical_reaction"
    level 2
  ]
  node [
    id 1041
    label "celong000357"
    primary "1 Psite * mRNAcodontyr * trnatyr - peptide + 1 iletrna * Asite * mRNAcodonile * eftu * gdp  -[module:cognate.elongation, domain:translation, logic:&#38;]-> 1 Psite * mRNAcodontyr * trnatyr + 1 Asite * trnaile - peptide * mRNAcodonile + 1 eftu * gdp"
    reversible 0
    module "cognate.elongation"
    domain "translation"
    logic "&#38;"
    type "chemical_reaction"
    level 2
  ]
  node [
    id 1042
    label "celong000358"
    primary "1 Psite * mRNAcodontyr * trnatyr + 1 Asite * trnaile - peptide * mRNAcodonile + 1 Esite + 1 efg * gtp -[module:cognate.elongation, domain:translation, logic:&#38;]-> 1 Esite * mRNAcodontyr * trnatyr + 1 Psite * trnaile - peptide * mRNAcodonile + 1 efg * gdp + 1 pi + 1 Asite"
    reversible 0
    module "cognate.elongation"
    domain "translation"
    logic "&#38;"
    type "chemical_reaction"
    level 2
  ]
  node [
    id 1043
    label "celong000359"
    primary "1 Esite * mRNAcodonile * trnaile -[module:cognate.elongation, domain:translation, logic:&#38;]-> 1 Esite + 1 mRNAcodonile + 1 trnaile"
    reversible 0
    module "cognate.elongation"
    domain "translation"
    logic "&#38;"
    type "chemical_reaction"
    level 2
  ]
  node [
    id 1044
    label "celong000360"
    primary "1 eftu * gtp + 1 lystrna -[module:cognate.elongation, domain:translation, logic:&#38;]-> 1 eftu * gtp * lystrna"
    reversible 0
    module "cognate.elongation"
    domain "translation"
    logic "&#38;"
    type "chemical_reaction"
    level 2
  ]
  node [
    id 1045
    label "celong000361"
    primary "1 Asite + 1 mRNAcodonlys -[module:cognate.elongation, domain:translation, logic:&#38;]-> 1 Asite * mRNAcodonlys"
    reversible 0
    module "cognate.elongation"
    domain "translation"
    logic "&#38;"
    type "chemical_reaction"
    level 2
  ]
  node [
    id 1046
    label "celong000362"
    primary "1 eftu * gtp * lystrna + 1 Asite * mRNAcodonlys -[module:cognate.elongation, domain:translation, logic:&#38;]-> 1 lystrna * Asite * mRNAcodonlys * eftu * gtp"
    reversible 0
    module "cognate.elongation"
    domain "translation"
    logic "&#38;"
    type "chemical_reaction"
    level 2
  ]
  node [
    id 1047
    label "celong000363"
    primary "1 lystrna * Asite * mRNAcodonlys * eftu * gtp -[module:cognate.elongation, domain:translation, logic:&#38;]-> 1 lystrna * Asite * mRNAcodonlys * eftu * gdp + 1 pi"
    reversible 0
    module "cognate.elongation"
    domain "translation"
    logic "&#38;"
    type "chemical_reaction"
    level 2
  ]
  node [
    id 1048
    label "celong000364"
    primary "1 Psite * mRNAcodonala * trnaala - peptide + 1 lystrna * Asite * mRNAcodonlys * eftu * gdp  -[module:cognate.elongation, domain:translation, logic:&#38;]-> 1 Psite * mRNAcodonala * trnaala + 1 Asite * trnalys - peptide * mRNAcodonlys + 1 eftu * gdp"
    reversible 0
    module "cognate.elongation"
    domain "translation"
    logic "&#38;"
    type "chemical_reaction"
    level 2
  ]
  node [
    id 1049
    label "celong000365"
    primary "1 Psite * mRNAcodonala * trnaala + 1 Asite * trnalys - peptide * mRNAcodonlys + 1 Esite + 1 efg * gtp -[module:cognate.elongation, domain:translation, logic:&#38;]-> 1 Esite * mRNAcodonala * trnaala + 1 Psite * trnalys - peptide * mRNAcodonlys + 1 efg * gdp + 1 pi + 1 Asite"
    reversible 0
    module "cognate.elongation"
    domain "translation"
    logic "&#38;"
    type "chemical_reaction"
    level 2
  ]
  node [
    id 1050
    label "celong000366"
    primary "1 Psite * mRNAcodoncys * trnacys - peptide + 1 lystrna * Asite * mRNAcodonlys * eftu * gdp  -[module:cognate.elongation, domain:translation, logic:&#38;]-> 1 Psite * mRNAcodoncys * trnacys + 1 Asite * trnalys - peptide * mRNAcodonlys + 1 eftu * gdp"
    reversible 0
    module "cognate.elongation"
    domain "translation"
    logic "&#38;"
    type "chemical_reaction"
    level 2
  ]
  node [
    id 1051
    label "celong000367"
    primary "1 Psite * mRNAcodoncys * trnacys + 1 Asite * trnalys - peptide * mRNAcodonlys + 1 Esite + 1 efg * gtp -[module:cognate.elongation, domain:translation, logic:&#38;]-> 1 Esite * mRNAcodoncys * trnacys + 1 Psite * trnalys - peptide * mRNAcodonlys + 1 efg * gdp + 1 pi + 1 Asite"
    reversible 0
    module "cognate.elongation"
    domain "translation"
    logic "&#38;"
    type "chemical_reaction"
    level 2
  ]
  node [
    id 1052
    label "celong000368"
    primary "1 Psite * mRNAcodonasp * trnaasp - peptide + 1 lystrna * Asite * mRNAcodonlys * eftu * gdp  -[module:cognate.elongation, domain:translation, logic:&#38;]-> 1 Psite * mRNAcodonasp * trnaasp + 1 Asite * trnalys - peptide * mRNAcodonlys + 1 eftu * gdp"
    reversible 0
    module "cognate.elongation"
    domain "translation"
    logic "&#38;"
    type "chemical_reaction"
    level 2
  ]
  node [
    id 1053
    label "celong000369"
    primary "1 Psite * mRNAcodonasp * trnaasp + 1 Asite * trnalys - peptide * mRNAcodonlys + 1 Esite + 1 efg * gtp -[module:cognate.elongation, domain:translation, logic:&#38;]-> 1 Esite * mRNAcodonasp * trnaasp + 1 Psite * trnalys - peptide * mRNAcodonlys + 1 efg * gdp + 1 pi + 1 Asite"
    reversible 0
    module "cognate.elongation"
    domain "translation"
    logic "&#38;"
    type "chemical_reaction"
    level 2
  ]
  node [
    id 1054
    label "celong000370"
    primary "1 Psite * mRNAcodonglu * trnaglu - peptide + 1 lystrna * Asite * mRNAcodonlys * eftu * gdp  -[module:cognate.elongation, domain:translation, logic:&#38;]-> 1 Psite * mRNAcodonglu * trnaglu + 1 Asite * trnalys - peptide * mRNAcodonlys + 1 eftu * gdp"
    reversible 0
    module "cognate.elongation"
    domain "translation"
    logic "&#38;"
    type "chemical_reaction"
    level 2
  ]
  node [
    id 1055
    label "celong000371"
    primary "1 Psite * mRNAcodonglu * trnaglu + 1 Asite * trnalys - peptide * mRNAcodonlys + 1 Esite + 1 efg * gtp -[module:cognate.elongation, domain:translation, logic:&#38;]-> 1 Esite * mRNAcodonglu * trnaglu + 1 Psite * trnalys - peptide * mRNAcodonlys + 1 efg * gdp + 1 pi + 1 Asite"
    reversible 0
    module "cognate.elongation"
    domain "translation"
    logic "&#38;"
    type "chemical_reaction"
    level 2
  ]
  node [
    id 1056
    label "celong000372"
    primary "1 Psite * mRNAcodonphe * trnaphe - peptide + 1 lystrna * Asite * mRNAcodonlys * eftu * gdp  -[module:cognate.elongation, domain:translation, logic:&#38;]-> 1 Psite * mRNAcodonphe * trnaphe + 1 Asite * trnalys - peptide * mRNAcodonlys + 1 eftu * gdp"
    reversible 0
    module "cognate.elongation"
    domain "translation"
    logic "&#38;"
    type "chemical_reaction"
    level 2
  ]
  node [
    id 1057
    label "celong000373"
    primary "1 Psite * mRNAcodonphe * trnaphe + 1 Asite * trnalys - peptide * mRNAcodonlys + 1 Esite + 1 efg * gtp -[module:cognate.elongation, domain:translation, logic:&#38;]-> 1 Esite * mRNAcodonphe * trnaphe + 1 Psite * trnalys - peptide * mRNAcodonlys + 1 efg * gdp + 1 pi + 1 Asite"
    reversible 0
    module "cognate.elongation"
    domain "translation"
    logic "&#38;"
    type "chemical_reaction"
    level 2
  ]
  node [
    id 1058
    label "celong000374"
    primary "1 Psite * mRNAcodongly * trnagly - peptide + 1 lystrna * Asite * mRNAcodonlys * eftu * gdp  -[module:cognate.elongation, domain:translation, logic:&#38;]-> 1 Psite * mRNAcodongly * trnagly + 1 Asite * trnalys - peptide * mRNAcodonlys + 1 eftu * gdp"
    reversible 0
    module "cognate.elongation"
    domain "translation"
    logic "&#38;"
    type "chemical_reaction"
    level 2
  ]
  node [
    id 1059
    label "celong000375"
    primary "1 Psite * mRNAcodongly * trnagly + 1 Asite * trnalys - peptide * mRNAcodonlys + 1 Esite + 1 efg * gtp -[module:cognate.elongation, domain:translation, logic:&#38;]-> 1 Esite * mRNAcodongly * trnagly + 1 Psite * trnalys - peptide * mRNAcodonlys + 1 efg * gdp + 1 pi + 1 Asite"
    reversible 0
    module "cognate.elongation"
    domain "translation"
    logic "&#38;"
    type "chemical_reaction"
    level 2
  ]
  node [
    id 1060
    label "celong000376"
    primary "1 Psite * mRNAcodonhis * trnahis - peptide + 1 lystrna * Asite * mRNAcodonlys * eftu * gdp  -[module:cognate.elongation, domain:translation, logic:&#38;]-> 1 Psite * mRNAcodonhis * trnahis + 1 Asite * trnalys - peptide * mRNAcodonlys + 1 eftu * gdp"
    reversible 0
    module "cognate.elongation"
    domain "translation"
    logic "&#38;"
    type "chemical_reaction"
    level 2
  ]
  node [
    id 1061
    label "celong000377"
    primary "1 Psite * mRNAcodonhis * trnahis + 1 Asite * trnalys - peptide * mRNAcodonlys + 1 Esite + 1 efg * gtp -[module:cognate.elongation, domain:translation, logic:&#38;]-> 1 Esite * mRNAcodonhis * trnahis + 1 Psite * trnalys - peptide * mRNAcodonlys + 1 efg * gdp + 1 pi + 1 Asite"
    reversible 0
    module "cognate.elongation"
    domain "translation"
    logic "&#38;"
    type "chemical_reaction"
    level 2
  ]
  node [
    id 1062
    label "celong000378"
    primary "1 Psite * mRNAcodonile * trnaile - peptide + 1 lystrna * Asite * mRNAcodonlys * eftu * gdp  -[module:cognate.elongation, domain:translation, logic:&#38;]-> 1 Psite * mRNAcodonile * trnaile + 1 Asite * trnalys - peptide * mRNAcodonlys + 1 eftu * gdp"
    reversible 0
    module "cognate.elongation"
    domain "translation"
    logic "&#38;"
    type "chemical_reaction"
    level 2
  ]
  node [
    id 1063
    label "celong000379"
    primary "1 Psite * mRNAcodonile * trnaile + 1 Asite * trnalys - peptide * mRNAcodonlys + 1 Esite + 1 efg * gtp -[module:cognate.elongation, domain:translation, logic:&#38;]-> 1 Esite * mRNAcodonile * trnaile + 1 Psite * trnalys - peptide * mRNAcodonlys + 1 efg * gdp + 1 pi + 1 Asite"
    reversible 0
    module "cognate.elongation"
    domain "translation"
    logic "&#38;"
    type "chemical_reaction"
    level 2
  ]
  node [
    id 1064
    label "celong000380"
    primary "1 Psite * mRNAcodonlys * trnalys - peptide + 1 lystrna * Asite * mRNAcodonlys * eftu * gdp  -[module:cognate.elongation, domain:translation, logic:&#38;]-> 1 Psite * mRNAcodonlys * trnalys + 1 Asite * trnalys - peptide * mRNAcodonlys + 1 eftu * gdp"
    reversible 0
    module "cognate.elongation"
    domain "translation"
    logic "&#38;"
    type "chemical_reaction"
    level 2
  ]
  node [
    id 1065
    label "celong000381"
    primary "1 Psite * mRNAcodonlys * trnalys + 1 Asite * trnalys - peptide * mRNAcodonlys + 1 Esite + 1 efg * gtp -[module:cognate.elongation, domain:translation, logic:&#38;]-> 1 Esite * mRNAcodonlys * trnalys + 1 Psite * trnalys - peptide * mRNAcodonlys + 1 efg * gdp + 1 pi + 1 Asite"
    reversible 0
    module "cognate.elongation"
    domain "translation"
    logic "&#38;"
    type "chemical_reaction"
    level 2
  ]
  node [
    id 1066
    label "celong000382"
    primary "1 Psite * mRNAcodonmet * trnamet - peptide + 1 lystrna * Asite * mRNAcodonlys * eftu * gdp  -[module:cognate.elongation, domain:translation, logic:&#38;]-> 1 Psite * mRNAcodonmet * trnamet + 1 Asite * trnalys - peptide * mRNAcodonlys + 1 eftu * gdp"
    reversible 0
    module "cognate.elongation"
    domain "translation"
    logic "&#38;"
    type "chemical_reaction"
    level 2
  ]
  node [
    id 1067
    label "celong000383"
    primary "1 Psite * mRNAcodonmet * trnamet + 1 Asite * trnalys - peptide * mRNAcodonlys + 1 Esite + 1 efg * gtp -[module:cognate.elongation, domain:translation, logic:&#38;]-> 1 Esite * mRNAcodonmet * trnamet + 1 Psite * trnalys - peptide * mRNAcodonlys + 1 efg * gdp + 1 pi + 1 Asite"
    reversible 0
    module "cognate.elongation"
    domain "translation"
    logic "&#38;"
    type "chemical_reaction"
    level 2
  ]
  node [
    id 1068
    label "celong000384"
    primary "1 Psite * mRNAcodonleu * trnaleu - peptide + 1 lystrna * Asite * mRNAcodonlys * eftu * gdp  -[module:cognate.elongation, domain:translation, logic:&#38;]-> 1 Psite * mRNAcodonleu * trnaleu + 1 Asite * trnalys - peptide * mRNAcodonlys + 1 eftu * gdp"
    reversible 0
    module "cognate.elongation"
    domain "translation"
    logic "&#38;"
    type "chemical_reaction"
    level 2
  ]
  node [
    id 1069
    label "celong000385"
    primary "1 Psite * mRNAcodonleu * trnaleu + 1 Asite * trnalys - peptide * mRNAcodonlys + 1 Esite + 1 efg * gtp -[module:cognate.elongation, domain:translation, logic:&#38;]-> 1 Esite * mRNAcodonleu * trnaleu + 1 Psite * trnalys - peptide * mRNAcodonlys + 1 efg * gdp + 1 pi + 1 Asite"
    reversible 0
    module "cognate.elongation"
    domain "translation"
    logic "&#38;"
    type "chemical_reaction"
    level 2
  ]
  node [
    id 1070
    label "celong000386"
    primary "1 Psite * mRNAcodonasn * trnaasn - peptide + 1 lystrna * Asite * mRNAcodonlys * eftu * gdp  -[module:cognate.elongation, domain:translation, logic:&#38;]-> 1 Psite * mRNAcodonasn * trnaasn + 1 Asite * trnalys - peptide * mRNAcodonlys + 1 eftu * gdp"
    reversible 0
    module "cognate.elongation"
    domain "translation"
    logic "&#38;"
    type "chemical_reaction"
    level 2
  ]
  node [
    id 1071
    label "celong000387"
    primary "1 Psite * mRNAcodonasn * trnaasn + 1 Asite * trnalys - peptide * mRNAcodonlys + 1 Esite + 1 efg * gtp -[module:cognate.elongation, domain:translation, logic:&#38;]-> 1 Esite * mRNAcodonasn * trnaasn + 1 Psite * trnalys - peptide * mRNAcodonlys + 1 efg * gdp + 1 pi + 1 Asite"
    reversible 0
    module "cognate.elongation"
    domain "translation"
    logic "&#38;"
    type "chemical_reaction"
    level 2
  ]
  node [
    id 1072
    label "celong000388"
    primary "1 Psite * mRNAcodonpro * trnapro - peptide + 1 lystrna * Asite * mRNAcodonlys * eftu * gdp  -[module:cognate.elongation, domain:translation, logic:&#38;]-> 1 Psite * mRNAcodonpro * trnapro + 1 Asite * trnalys - peptide * mRNAcodonlys + 1 eftu * gdp"
    reversible 0
    module "cognate.elongation"
    domain "translation"
    logic "&#38;"
    type "chemical_reaction"
    level 2
  ]
  node [
    id 1073
    label "celong000389"
    primary "1 Psite * mRNAcodonpro * trnapro + 1 Asite * trnalys - peptide * mRNAcodonlys + 1 Esite + 1 efg * gtp -[module:cognate.elongation, domain:translation, logic:&#38;]-> 1 Esite * mRNAcodonpro * trnapro + 1 Psite * trnalys - peptide * mRNAcodonlys + 1 efg * gdp + 1 pi + 1 Asite"
    reversible 0
    module "cognate.elongation"
    domain "translation"
    logic "&#38;"
    type "chemical_reaction"
    level 2
  ]
  node [
    id 1074
    label "celong000390"
    primary "1 Psite * mRNAcodongln * trnagln - peptide + 1 lystrna * Asite * mRNAcodonlys * eftu * gdp  -[module:cognate.elongation, domain:translation, logic:&#38;]-> 1 Psite * mRNAcodongln * trnagln + 1 Asite * trnalys - peptide * mRNAcodonlys + 1 eftu * gdp"
    reversible 0
    module "cognate.elongation"
    domain "translation"
    logic "&#38;"
    type "chemical_reaction"
    level 2
  ]
  node [
    id 1075
    label "celong000391"
    primary "1 Psite * mRNAcodongln * trnagln + 1 Asite * trnalys - peptide * mRNAcodonlys + 1 Esite + 1 efg * gtp -[module:cognate.elongation, domain:translation, logic:&#38;]-> 1 Esite * mRNAcodongln * trnagln + 1 Psite * trnalys - peptide * mRNAcodonlys + 1 efg * gdp + 1 pi + 1 Asite"
    reversible 0
    module "cognate.elongation"
    domain "translation"
    logic "&#38;"
    type "chemical_reaction"
    level 2
  ]
  node [
    id 1076
    label "celong000392"
    primary "1 Psite * mRNAcodonarg * trnaarg - peptide + 1 lystrna * Asite * mRNAcodonlys * eftu * gdp  -[module:cognate.elongation, domain:translation, logic:&#38;]-> 1 Psite * mRNAcodonarg * trnaarg + 1 Asite * trnalys - peptide * mRNAcodonlys + 1 eftu * gdp"
    reversible 0
    module "cognate.elongation"
    domain "translation"
    logic "&#38;"
    type "chemical_reaction"
    level 2
  ]
  node [
    id 1077
    label "celong000393"
    primary "1 Psite * mRNAcodonarg * trnaarg + 1 Asite * trnalys - peptide * mRNAcodonlys + 1 Esite + 1 efg * gtp -[module:cognate.elongation, domain:translation, logic:&#38;]-> 1 Esite * mRNAcodonarg * trnaarg + 1 Psite * trnalys - peptide * mRNAcodonlys + 1 efg * gdp + 1 pi + 1 Asite"
    reversible 0
    module "cognate.elongation"
    domain "translation"
    logic "&#38;"
    type "chemical_reaction"
    level 2
  ]
  node [
    id 1078
    label "celong000394"
    primary "1 Psite * mRNAcodonser * trnaser - peptide + 1 lystrna * Asite * mRNAcodonlys * eftu * gdp  -[module:cognate.elongation, domain:translation, logic:&#38;]-> 1 Psite * mRNAcodonser * trnaser + 1 Asite * trnalys - peptide * mRNAcodonlys + 1 eftu * gdp"
    reversible 0
    module "cognate.elongation"
    domain "translation"
    logic "&#38;"
    type "chemical_reaction"
    level 2
  ]
  node [
    id 1079
    label "celong000395"
    primary "1 Psite * mRNAcodonser * trnaser + 1 Asite * trnalys - peptide * mRNAcodonlys + 1 Esite + 1 efg * gtp -[module:cognate.elongation, domain:translation, logic:&#38;]-> 1 Esite * mRNAcodonser * trnaser + 1 Psite * trnalys - peptide * mRNAcodonlys + 1 efg * gdp + 1 pi + 1 Asite"
    reversible 0
    module "cognate.elongation"
    domain "translation"
    logic "&#38;"
    type "chemical_reaction"
    level 2
  ]
  node [
    id 1080
    label "celong000396"
    primary "1 Psite * mRNAcodonthr * trnathr - peptide + 1 lystrna * Asite * mRNAcodonlys * eftu * gdp  -[module:cognate.elongation, domain:translation, logic:&#38;]-> 1 Psite * mRNAcodonthr * trnathr + 1 Asite * trnalys - peptide * mRNAcodonlys + 1 eftu * gdp"
    reversible 0
    module "cognate.elongation"
    domain "translation"
    logic "&#38;"
    type "chemical_reaction"
    level 2
  ]
  node [
    id 1081
    label "celong000397"
    primary "1 Psite * mRNAcodonthr * trnathr + 1 Asite * trnalys - peptide * mRNAcodonlys + 1 Esite + 1 efg * gtp -[module:cognate.elongation, domain:translation, logic:&#38;]-> 1 Esite * mRNAcodonthr * trnathr + 1 Psite * trnalys - peptide * mRNAcodonlys + 1 efg * gdp + 1 pi + 1 Asite"
    reversible 0
    module "cognate.elongation"
    domain "translation"
    logic "&#38;"
    type "chemical_reaction"
    level 2
  ]
  node [
    id 1082
    label "celong000398"
    primary "1 Psite * mRNAcodonval * trnaval - peptide + 1 lystrna * Asite * mRNAcodonlys * eftu * gdp  -[module:cognate.elongation, domain:translation, logic:&#38;]-> 1 Psite * mRNAcodonval * trnaval + 1 Asite * trnalys - peptide * mRNAcodonlys + 1 eftu * gdp"
    reversible 0
    module "cognate.elongation"
    domain "translation"
    logic "&#38;"
    type "chemical_reaction"
    level 2
  ]
  node [
    id 1083
    label "celong000399"
    primary "1 Psite * mRNAcodonval * trnaval + 1 Asite * trnalys - peptide * mRNAcodonlys + 1 Esite + 1 efg * gtp -[module:cognate.elongation, domain:translation, logic:&#38;]-> 1 Esite * mRNAcodonval * trnaval + 1 Psite * trnalys - peptide * mRNAcodonlys + 1 efg * gdp + 1 pi + 1 Asite"
    reversible 0
    module "cognate.elongation"
    domain "translation"
    logic "&#38;"
    type "chemical_reaction"
    level 2
  ]
  node [
    id 1084
    label "celong000400"
    primary "1 Psite * mRNAcodontrp * trnatrp - peptide + 1 lystrna * Asite * mRNAcodonlys * eftu * gdp  -[module:cognate.elongation, domain:translation, logic:&#38;]-> 1 Psite * mRNAcodontrp * trnatrp + 1 Asite * trnalys - peptide * mRNAcodonlys + 1 eftu * gdp"
    reversible 0
    module "cognate.elongation"
    domain "translation"
    logic "&#38;"
    type "chemical_reaction"
    level 2
  ]
  node [
    id 1085
    label "celong000401"
    primary "1 Psite * mRNAcodontrp * trnatrp + 1 Asite * trnalys - peptide * mRNAcodonlys + 1 Esite + 1 efg * gtp -[module:cognate.elongation, domain:translation, logic:&#38;]-> 1 Esite * mRNAcodontrp * trnatrp + 1 Psite * trnalys - peptide * mRNAcodonlys + 1 efg * gdp + 1 pi + 1 Asite"
    reversible 0
    module "cognate.elongation"
    domain "translation"
    logic "&#38;"
    type "chemical_reaction"
    level 2
  ]
  node [
    id 1086
    label "celong000402"
    primary "1 Psite * mRNAcodontyr * trnatyr - peptide + 1 lystrna * Asite * mRNAcodonlys * eftu * gdp  -[module:cognate.elongation, domain:translation, logic:&#38;]-> 1 Psite * mRNAcodontyr * trnatyr + 1 Asite * trnalys - peptide * mRNAcodonlys + 1 eftu * gdp"
    reversible 0
    module "cognate.elongation"
    domain "translation"
    logic "&#38;"
    type "chemical_reaction"
    level 2
  ]
  node [
    id 1087
    label "celong000403"
    primary "1 Psite * mRNAcodontyr * trnatyr + 1 Asite * trnalys - peptide * mRNAcodonlys + 1 Esite + 1 efg * gtp -[module:cognate.elongation, domain:translation, logic:&#38;]-> 1 Esite * mRNAcodontyr * trnatyr + 1 Psite * trnalys - peptide * mRNAcodonlys + 1 efg * gdp + 1 pi + 1 Asite"
    reversible 0
    module "cognate.elongation"
    domain "translation"
    logic "&#38;"
    type "chemical_reaction"
    level 2
  ]
  node [
    id 1088
    label "celong000404"
    primary "1 Esite * mRNAcodonlys * trnalys -[module:cognate.elongation, domain:translation, logic:&#38;]-> 1 Esite + 1 mRNAcodonlys + 1 trnalys"
    reversible 0
    module "cognate.elongation"
    domain "translation"
    logic "&#38;"
    type "chemical_reaction"
    level 2
  ]
  node [
    id 1089
    label "celong000405"
    primary "1 eftu * gtp + 1 emettrna -[module:cognate.elongation, domain:translation, logic:&#38;]-> 1 eftu * gtp * emettrna"
    reversible 0
    module "cognate.elongation"
    domain "translation"
    logic "&#38;"
    type "chemical_reaction"
    level 2
  ]
  node [
    id 1090
    label "celong000406"
    primary "1 Asite + 1 mRNAcodonmet -[module:cognate.elongation, domain:translation, logic:&#38;]-> 1 Asite * mRNAcodonmet"
    reversible 0
    module "cognate.elongation"
    domain "translation"
    logic "&#38;"
    type "chemical_reaction"
    level 2
  ]
  node [
    id 1091
    label "celong000407"
    primary "1 eftu * gtp * emettrna + 1 Asite * mRNAcodonmet -[module:cognate.elongation, domain:translation, logic:&#38;]-> 1 emettrna * Asite * mRNAcodonmet * eftu * gtp"
    reversible 0
    module "cognate.elongation"
    domain "translation"
    logic "&#38;"
    type "chemical_reaction"
    level 2
  ]
  node [
    id 1092
    label "celong000408"
    primary "1 emettrna * Asite * mRNAcodonmet * eftu * gtp -[module:cognate.elongation, domain:translation, logic:&#38;]-> 1 emettrna * Asite * mRNAcodonmet * eftu * gdp + 1 pi"
    reversible 0
    module "cognate.elongation"
    domain "translation"
    logic "&#38;"
    type "chemical_reaction"
    level 2
  ]
  node [
    id 1093
    label "celong000409"
    primary "1 Psite * mRNAcodonala * trnaala - peptide + 1 emettrna * Asite * mRNAcodonmet * eftu * gdp  -[module:cognate.elongation, domain:translation, logic:&#38;]-> 1 Psite * mRNAcodonala * trnaala + 1 Asite * trnamet - peptide * mRNAcodonmet + 1 eftu * gdp"
    reversible 0
    module "cognate.elongation"
    domain "translation"
    logic "&#38;"
    type "chemical_reaction"
    level 2
  ]
  node [
    id 1094
    label "celong000410"
    primary "1 Psite * mRNAcodonala * trnaala + 1 Asite * trnamet - peptide * mRNAcodonmet + 1 Esite + 1 efg * gtp -[module:cognate.elongation, domain:translation, logic:&#38;]-> 1 Esite * mRNAcodonala * trnaala + 1 Psite * trnamet - peptide * mRNAcodonmet + 1 efg * gdp + 1 pi + 1 Asite"
    reversible 0
    module "cognate.elongation"
    domain "translation"
    logic "&#38;"
    type "chemical_reaction"
    level 2
  ]
  node [
    id 1095
    label "celong000411"
    primary "1 Psite * mRNAcodoncys * trnacys - peptide + 1 emettrna * Asite * mRNAcodonmet * eftu * gdp  -[module:cognate.elongation, domain:translation, logic:&#38;]-> 1 Psite * mRNAcodoncys * trnacys + 1 Asite * trnamet - peptide * mRNAcodonmet + 1 eftu * gdp"
    reversible 0
    module "cognate.elongation"
    domain "translation"
    logic "&#38;"
    type "chemical_reaction"
    level 2
  ]
  node [
    id 1096
    label "celong000412"
    primary "1 Psite * mRNAcodoncys * trnacys + 1 Asite * trnamet - peptide * mRNAcodonmet + 1 Esite + 1 efg * gtp -[module:cognate.elongation, domain:translation, logic:&#38;]-> 1 Esite * mRNAcodoncys * trnacys + 1 Psite * trnamet - peptide * mRNAcodonmet + 1 efg * gdp + 1 pi + 1 Asite"
    reversible 0
    module "cognate.elongation"
    domain "translation"
    logic "&#38;"
    type "chemical_reaction"
    level 2
  ]
  node [
    id 1097
    label "celong000413"
    primary "1 Psite * mRNAcodonasp * trnaasp - peptide + 1 emettrna * Asite * mRNAcodonmet * eftu * gdp  -[module:cognate.elongation, domain:translation, logic:&#38;]-> 1 Psite * mRNAcodonasp * trnaasp + 1 Asite * trnamet - peptide * mRNAcodonmet + 1 eftu * gdp"
    reversible 0
    module "cognate.elongation"
    domain "translation"
    logic "&#38;"
    type "chemical_reaction"
    level 2
  ]
  node [
    id 1098
    label "celong000414"
    primary "1 Psite * mRNAcodonasp * trnaasp + 1 Asite * trnamet - peptide * mRNAcodonmet + 1 Esite + 1 efg * gtp -[module:cognate.elongation, domain:translation, logic:&#38;]-> 1 Esite * mRNAcodonasp * trnaasp + 1 Psite * trnamet - peptide * mRNAcodonmet + 1 efg * gdp + 1 pi + 1 Asite"
    reversible 0
    module "cognate.elongation"
    domain "translation"
    logic "&#38;"
    type "chemical_reaction"
    level 2
  ]
  node [
    id 1099
    label "celong000415"
    primary "1 Psite * mRNAcodonglu * trnaglu - peptide + 1 emettrna * Asite * mRNAcodonmet * eftu * gdp  -[module:cognate.elongation, domain:translation, logic:&#38;]-> 1 Psite * mRNAcodonglu * trnaglu + 1 Asite * trnamet - peptide * mRNAcodonmet + 1 eftu * gdp"
    reversible 0
    module "cognate.elongation"
    domain "translation"
    logic "&#38;"
    type "chemical_reaction"
    level 2
  ]
  node [
    id 1100
    label "celong000416"
    primary "1 Psite * mRNAcodonglu * trnaglu + 1 Asite * trnamet - peptide * mRNAcodonmet + 1 Esite + 1 efg * gtp -[module:cognate.elongation, domain:translation, logic:&#38;]-> 1 Esite * mRNAcodonglu * trnaglu + 1 Psite * trnamet - peptide * mRNAcodonmet + 1 efg * gdp + 1 pi + 1 Asite"
    reversible 0
    module "cognate.elongation"
    domain "translation"
    logic "&#38;"
    type "chemical_reaction"
    level 2
  ]
  node [
    id 1101
    label "celong000417"
    primary "1 Psite * mRNAcodonphe * trnaphe - peptide + 1 emettrna * Asite * mRNAcodonmet * eftu * gdp  -[module:cognate.elongation, domain:translation, logic:&#38;]-> 1 Psite * mRNAcodonphe * trnaphe + 1 Asite * trnamet - peptide * mRNAcodonmet + 1 eftu * gdp"
    reversible 0
    module "cognate.elongation"
    domain "translation"
    logic "&#38;"
    type "chemical_reaction"
    level 2
  ]
  node [
    id 1102
    label "celong000418"
    primary "1 Psite * mRNAcodonphe * trnaphe + 1 Asite * trnamet - peptide * mRNAcodonmet + 1 Esite + 1 efg * gtp -[module:cognate.elongation, domain:translation, logic:&#38;]-> 1 Esite * mRNAcodonphe * trnaphe + 1 Psite * trnamet - peptide * mRNAcodonmet + 1 efg * gdp + 1 pi + 1 Asite"
    reversible 0
    module "cognate.elongation"
    domain "translation"
    logic "&#38;"
    type "chemical_reaction"
    level 2
  ]
  node [
    id 1103
    label "celong000419"
    primary "1 Psite * mRNAcodongly * trnagly - peptide + 1 emettrna * Asite * mRNAcodonmet * eftu * gdp  -[module:cognate.elongation, domain:translation, logic:&#38;]-> 1 Psite * mRNAcodongly * trnagly + 1 Asite * trnamet - peptide * mRNAcodonmet + 1 eftu * gdp"
    reversible 0
    module "cognate.elongation"
    domain "translation"
    logic "&#38;"
    type "chemical_reaction"
    level 2
  ]
  node [
    id 1104
    label "celong000420"
    primary "1 Psite * mRNAcodongly * trnagly + 1 Asite * trnamet - peptide * mRNAcodonmet + 1 Esite + 1 efg * gtp -[module:cognate.elongation, domain:translation, logic:&#38;]-> 1 Esite * mRNAcodongly * trnagly + 1 Psite * trnamet - peptide * mRNAcodonmet + 1 efg * gdp + 1 pi + 1 Asite"
    reversible 0
    module "cognate.elongation"
    domain "translation"
    logic "&#38;"
    type "chemical_reaction"
    level 2
  ]
  node [
    id 1105
    label "celong000421"
    primary "1 Psite * mRNAcodonhis * trnahis - peptide + 1 emettrna * Asite * mRNAcodonmet * eftu * gdp  -[module:cognate.elongation, domain:translation, logic:&#38;]-> 1 Psite * mRNAcodonhis * trnahis + 1 Asite * trnamet - peptide * mRNAcodonmet + 1 eftu * gdp"
    reversible 0
    module "cognate.elongation"
    domain "translation"
    logic "&#38;"
    type "chemical_reaction"
    level 2
  ]
  node [
    id 1106
    label "celong000422"
    primary "1 Psite * mRNAcodonhis * trnahis + 1 Asite * trnamet - peptide * mRNAcodonmet + 1 Esite + 1 efg * gtp -[module:cognate.elongation, domain:translation, logic:&#38;]-> 1 Esite * mRNAcodonhis * trnahis + 1 Psite * trnamet - peptide * mRNAcodonmet + 1 efg * gdp + 1 pi + 1 Asite"
    reversible 0
    module "cognate.elongation"
    domain "translation"
    logic "&#38;"
    type "chemical_reaction"
    level 2
  ]
  node [
    id 1107
    label "celong000423"
    primary "1 Psite * mRNAcodonile * trnaile - peptide + 1 emettrna * Asite * mRNAcodonmet * eftu * gdp  -[module:cognate.elongation, domain:translation, logic:&#38;]-> 1 Psite * mRNAcodonile * trnaile + 1 Asite * trnamet - peptide * mRNAcodonmet + 1 eftu * gdp"
    reversible 0
    module "cognate.elongation"
    domain "translation"
    logic "&#38;"
    type "chemical_reaction"
    level 2
  ]
  node [
    id 1108
    label "celong000424"
    primary "1 Psite * mRNAcodonile * trnaile + 1 Asite * trnamet - peptide * mRNAcodonmet + 1 Esite + 1 efg * gtp -[module:cognate.elongation, domain:translation, logic:&#38;]-> 1 Esite * mRNAcodonile * trnaile + 1 Psite * trnamet - peptide * mRNAcodonmet + 1 efg * gdp + 1 pi + 1 Asite"
    reversible 0
    module "cognate.elongation"
    domain "translation"
    logic "&#38;"
    type "chemical_reaction"
    level 2
  ]
  node [
    id 1109
    label "celong000425"
    primary "1 Psite * mRNAcodonlys * trnalys - peptide + 1 emettrna * Asite * mRNAcodonmet * eftu * gdp  -[module:cognate.elongation, domain:translation, logic:&#38;]-> 1 Psite * mRNAcodonlys * trnalys + 1 Asite * trnamet - peptide * mRNAcodonmet + 1 eftu * gdp"
    reversible 0
    module "cognate.elongation"
    domain "translation"
    logic "&#38;"
    type "chemical_reaction"
    level 2
  ]
  node [
    id 1110
    label "celong000426"
    primary "1 Psite * mRNAcodonlys * trnalys + 1 Asite * trnamet - peptide * mRNAcodonmet + 1 Esite + 1 efg * gtp -[module:cognate.elongation, domain:translation, logic:&#38;]-> 1 Esite * mRNAcodonlys * trnalys + 1 Psite * trnamet - peptide * mRNAcodonmet + 1 efg * gdp + 1 pi + 1 Asite"
    reversible 0
    module "cognate.elongation"
    domain "translation"
    logic "&#38;"
    type "chemical_reaction"
    level 2
  ]
  node [
    id 1111
    label "celong000427"
    primary "1 Psite * mRNAcodonmet * trnamet - peptide + 1 emettrna * Asite * mRNAcodonmet * eftu * gdp  -[module:cognate.elongation, domain:translation, logic:&#38;]-> 1 Psite * mRNAcodonmet * trnamet + 1 Asite * trnamet - peptide * mRNAcodonmet + 1 eftu * gdp"
    reversible 0
    module "cognate.elongation"
    domain "translation"
    logic "&#38;"
    type "chemical_reaction"
    level 2
  ]
  node [
    id 1112
    label "celong000428"
    primary "1 Psite * mRNAcodonmet * trnamet + 1 Asite * trnamet - peptide * mRNAcodonmet + 1 Esite + 1 efg * gtp -[module:cognate.elongation, domain:translation, logic:&#38;]-> 1 Esite * mRNAcodonmet * trnamet + 1 Psite * trnamet - peptide * mRNAcodonmet + 1 efg * gdp + 1 pi + 1 Asite"
    reversible 0
    module "cognate.elongation"
    domain "translation"
    logic "&#38;"
    type "chemical_reaction"
    level 2
  ]
  node [
    id 1113
    label "celong000429"
    primary "1 Psite * mRNAcodonleu * trnaleu - peptide + 1 emettrna * Asite * mRNAcodonmet * eftu * gdp  -[module:cognate.elongation, domain:translation, logic:&#38;]-> 1 Psite * mRNAcodonleu * trnaleu + 1 Asite * trnamet - peptide * mRNAcodonmet + 1 eftu * gdp"
    reversible 0
    module "cognate.elongation"
    domain "translation"
    logic "&#38;"
    type "chemical_reaction"
    level 2
  ]
  node [
    id 1114
    label "celong000430"
    primary "1 Psite * mRNAcodonleu * trnaleu + 1 Asite * trnamet - peptide * mRNAcodonmet + 1 Esite + 1 efg * gtp -[module:cognate.elongation, domain:translation, logic:&#38;]-> 1 Esite * mRNAcodonleu * trnaleu + 1 Psite * trnamet - peptide * mRNAcodonmet + 1 efg * gdp + 1 pi + 1 Asite"
    reversible 0
    module "cognate.elongation"
    domain "translation"
    logic "&#38;"
    type "chemical_reaction"
    level 2
  ]
  node [
    id 1115
    label "celong000431"
    primary "1 Psite * mRNAcodonasn * trnaasn - peptide + 1 emettrna * Asite * mRNAcodonmet * eftu * gdp  -[module:cognate.elongation, domain:translation, logic:&#38;]-> 1 Psite * mRNAcodonasn * trnaasn + 1 Asite * trnamet - peptide * mRNAcodonmet + 1 eftu * gdp"
    reversible 0
    module "cognate.elongation"
    domain "translation"
    logic "&#38;"
    type "chemical_reaction"
    level 2
  ]
  node [
    id 1116
    label "celong000432"
    primary "1 Psite * mRNAcodonasn * trnaasn + 1 Asite * trnamet - peptide * mRNAcodonmet + 1 Esite + 1 efg * gtp -[module:cognate.elongation, domain:translation, logic:&#38;]-> 1 Esite * mRNAcodonasn * trnaasn + 1 Psite * trnamet - peptide * mRNAcodonmet + 1 efg * gdp + 1 pi + 1 Asite"
    reversible 0
    module "cognate.elongation"
    domain "translation"
    logic "&#38;"
    type "chemical_reaction"
    level 2
  ]
  node [
    id 1117
    label "celong000433"
    primary "1 Psite * mRNAcodonpro * trnapro - peptide + 1 emettrna * Asite * mRNAcodonmet * eftu * gdp  -[module:cognate.elongation, domain:translation, logic:&#38;]-> 1 Psite * mRNAcodonpro * trnapro + 1 Asite * trnamet - peptide * mRNAcodonmet + 1 eftu * gdp"
    reversible 0
    module "cognate.elongation"
    domain "translation"
    logic "&#38;"
    type "chemical_reaction"
    level 2
  ]
  node [
    id 1118
    label "celong000434"
    primary "1 Psite * mRNAcodonpro * trnapro + 1 Asite * trnamet - peptide * mRNAcodonmet + 1 Esite + 1 efg * gtp -[module:cognate.elongation, domain:translation, logic:&#38;]-> 1 Esite * mRNAcodonpro * trnapro + 1 Psite * trnamet - peptide * mRNAcodonmet + 1 efg * gdp + 1 pi + 1 Asite"
    reversible 0
    module "cognate.elongation"
    domain "translation"
    logic "&#38;"
    type "chemical_reaction"
    level 2
  ]
  node [
    id 1119
    label "celong000435"
    primary "1 Psite * mRNAcodongln * trnagln - peptide + 1 emettrna * Asite * mRNAcodonmet * eftu * gdp  -[module:cognate.elongation, domain:translation, logic:&#38;]-> 1 Psite * mRNAcodongln * trnagln + 1 Asite * trnamet - peptide * mRNAcodonmet + 1 eftu * gdp"
    reversible 0
    module "cognate.elongation"
    domain "translation"
    logic "&#38;"
    type "chemical_reaction"
    level 2
  ]
  node [
    id 1120
    label "celong000436"
    primary "1 Psite * mRNAcodongln * trnagln + 1 Asite * trnamet - peptide * mRNAcodonmet + 1 Esite + 1 efg * gtp -[module:cognate.elongation, domain:translation, logic:&#38;]-> 1 Esite * mRNAcodongln * trnagln + 1 Psite * trnamet - peptide * mRNAcodonmet + 1 efg * gdp + 1 pi + 1 Asite"
    reversible 0
    module "cognate.elongation"
    domain "translation"
    logic "&#38;"
    type "chemical_reaction"
    level 2
  ]
  node [
    id 1121
    label "celong000437"
    primary "1 Psite * mRNAcodonarg * trnaarg - peptide + 1 emettrna * Asite * mRNAcodonmet * eftu * gdp  -[module:cognate.elongation, domain:translation, logic:&#38;]-> 1 Psite * mRNAcodonarg * trnaarg + 1 Asite * trnamet - peptide * mRNAcodonmet + 1 eftu * gdp"
    reversible 0
    module "cognate.elongation"
    domain "translation"
    logic "&#38;"
    type "chemical_reaction"
    level 2
  ]
  node [
    id 1122
    label "celong000438"
    primary "1 Psite * mRNAcodonarg * trnaarg + 1 Asite * trnamet - peptide * mRNAcodonmet + 1 Esite + 1 efg * gtp -[module:cognate.elongation, domain:translation, logic:&#38;]-> 1 Esite * mRNAcodonarg * trnaarg + 1 Psite * trnamet - peptide * mRNAcodonmet + 1 efg * gdp + 1 pi + 1 Asite"
    reversible 0
    module "cognate.elongation"
    domain "translation"
    logic "&#38;"
    type "chemical_reaction"
    level 2
  ]
  node [
    id 1123
    label "celong000439"
    primary "1 Psite * mRNAcodonser * trnaser - peptide + 1 emettrna * Asite * mRNAcodonmet * eftu * gdp  -[module:cognate.elongation, domain:translation, logic:&#38;]-> 1 Psite * mRNAcodonser * trnaser + 1 Asite * trnamet - peptide * mRNAcodonmet + 1 eftu * gdp"
    reversible 0
    module "cognate.elongation"
    domain "translation"
    logic "&#38;"
    type "chemical_reaction"
    level 2
  ]
  node [
    id 1124
    label "celong000440"
    primary "1 Psite * mRNAcodonser * trnaser + 1 Asite * trnamet - peptide * mRNAcodonmet + 1 Esite + 1 efg * gtp -[module:cognate.elongation, domain:translation, logic:&#38;]-> 1 Esite * mRNAcodonser * trnaser + 1 Psite * trnamet - peptide * mRNAcodonmet + 1 efg * gdp + 1 pi + 1 Asite"
    reversible 0
    module "cognate.elongation"
    domain "translation"
    logic "&#38;"
    type "chemical_reaction"
    level 2
  ]
  node [
    id 1125
    label "celong000441"
    primary "1 Psite * mRNAcodonthr * trnathr - peptide + 1 emettrna * Asite * mRNAcodonmet * eftu * gdp  -[module:cognate.elongation, domain:translation, logic:&#38;]-> 1 Psite * mRNAcodonthr * trnathr + 1 Asite * trnamet - peptide * mRNAcodonmet + 1 eftu * gdp"
    reversible 0
    module "cognate.elongation"
    domain "translation"
    logic "&#38;"
    type "chemical_reaction"
    level 2
  ]
  node [
    id 1126
    label "celong000442"
    primary "1 Psite * mRNAcodonthr * trnathr + 1 Asite * trnamet - peptide * mRNAcodonmet + 1 Esite + 1 efg * gtp -[module:cognate.elongation, domain:translation, logic:&#38;]-> 1 Esite * mRNAcodonthr * trnathr + 1 Psite * trnamet - peptide * mRNAcodonmet + 1 efg * gdp + 1 pi + 1 Asite"
    reversible 0
    module "cognate.elongation"
    domain "translation"
    logic "&#38;"
    type "chemical_reaction"
    level 2
  ]
  node [
    id 1127
    label "celong000443"
    primary "1 Psite * mRNAcodonval * trnaval - peptide + 1 emettrna * Asite * mRNAcodonmet * eftu * gdp  -[module:cognate.elongation, domain:translation, logic:&#38;]-> 1 Psite * mRNAcodonval * trnaval + 1 Asite * trnamet - peptide * mRNAcodonmet + 1 eftu * gdp"
    reversible 0
    module "cognate.elongation"
    domain "translation"
    logic "&#38;"
    type "chemical_reaction"
    level 2
  ]
  node [
    id 1128
    label "celong000444"
    primary "1 Psite * mRNAcodonval * trnaval + 1 Asite * trnamet - peptide * mRNAcodonmet + 1 Esite + 1 efg * gtp -[module:cognate.elongation, domain:translation, logic:&#38;]-> 1 Esite * mRNAcodonval * trnaval + 1 Psite * trnamet - peptide * mRNAcodonmet + 1 efg * gdp + 1 pi + 1 Asite"
    reversible 0
    module "cognate.elongation"
    domain "translation"
    logic "&#38;"
    type "chemical_reaction"
    level 2
  ]
  node [
    id 1129
    label "celong000445"
    primary "1 Psite * mRNAcodontrp * trnatrp - peptide + 1 emettrna * Asite * mRNAcodonmet * eftu * gdp  -[module:cognate.elongation, domain:translation, logic:&#38;]-> 1 Psite * mRNAcodontrp * trnatrp + 1 Asite * trnamet - peptide * mRNAcodonmet + 1 eftu * gdp"
    reversible 0
    module "cognate.elongation"
    domain "translation"
    logic "&#38;"
    type "chemical_reaction"
    level 2
  ]
  node [
    id 1130
    label "celong000446"
    primary "1 Psite * mRNAcodontrp * trnatrp + 1 Asite * trnamet - peptide * mRNAcodonmet + 1 Esite + 1 efg * gtp -[module:cognate.elongation, domain:translation, logic:&#38;]-> 1 Esite * mRNAcodontrp * trnatrp + 1 Psite * trnamet - peptide * mRNAcodonmet + 1 efg * gdp + 1 pi + 1 Asite"
    reversible 0
    module "cognate.elongation"
    domain "translation"
    logic "&#38;"
    type "chemical_reaction"
    level 2
  ]
  node [
    id 1131
    label "celong000447"
    primary "1 Psite * mRNAcodontyr * trnatyr - peptide + 1 emettrna * Asite * mRNAcodonmet * eftu * gdp  -[module:cognate.elongation, domain:translation, logic:&#38;]-> 1 Psite * mRNAcodontyr * trnatyr + 1 Asite * trnamet - peptide * mRNAcodonmet + 1 eftu * gdp"
    reversible 0
    module "cognate.elongation"
    domain "translation"
    logic "&#38;"
    type "chemical_reaction"
    level 2
  ]
  node [
    id 1132
    label "celong000448"
    primary "1 Psite * mRNAcodontyr * trnatyr + 1 Asite * trnamet - peptide * mRNAcodonmet + 1 Esite + 1 efg * gtp -[module:cognate.elongation, domain:translation, logic:&#38;]-> 1 Esite * mRNAcodontyr * trnatyr + 1 Psite * trnamet - peptide * mRNAcodonmet + 1 efg * gdp + 1 pi + 1 Asite"
    reversible 0
    module "cognate.elongation"
    domain "translation"
    logic "&#38;"
    type "chemical_reaction"
    level 2
  ]
  node [
    id 1133
    label "celong000449"
    primary "1 Esite * mRNAcodonmet * trnamet -[module:cognate.elongation, domain:translation, logic:&#38;]-> 1 Esite + 1 mRNAcodonmet + 1 trnamet"
    reversible 0
    module "cognate.elongation"
    domain "translation"
    logic "&#38;"
    type "chemical_reaction"
    level 2
  ]
  node [
    id 1134
    label "celong000450"
    primary "1 eftu * gtp + 1 leutrna -[module:cognate.elongation, domain:translation, logic:&#38;]-> 1 eftu * gtp * leutrna"
    reversible 0
    module "cognate.elongation"
    domain "translation"
    logic "&#38;"
    type "chemical_reaction"
    level 2
  ]
  node [
    id 1135
    label "celong000451"
    primary "1 Asite + 1 mRNAcodonleu -[module:cognate.elongation, domain:translation, logic:&#38;]-> 1 Asite * mRNAcodonleu"
    reversible 0
    module "cognate.elongation"
    domain "translation"
    logic "&#38;"
    type "chemical_reaction"
    level 2
  ]
  node [
    id 1136
    label "celong000452"
    primary "1 eftu * gtp * leutrna + 1 Asite * mRNAcodonleu -[module:cognate.elongation, domain:translation, logic:&#38;]-> 1 leutrna * Asite * mRNAcodonleu * eftu * gtp"
    reversible 0
    module "cognate.elongation"
    domain "translation"
    logic "&#38;"
    type "chemical_reaction"
    level 2
  ]
  node [
    id 1137
    label "celong000453"
    primary "1 leutrna * Asite * mRNAcodonleu * eftu * gtp -[module:cognate.elongation, domain:translation, logic:&#38;]-> 1 leutrna * Asite * mRNAcodonleu * eftu * gdp + 1 pi"
    reversible 0
    module "cognate.elongation"
    domain "translation"
    logic "&#38;"
    type "chemical_reaction"
    level 2
  ]
  node [
    id 1138
    label "celong000454"
    primary "1 Psite * mRNAcodonala * trnaala - peptide + 1 leutrna * Asite * mRNAcodonleu * eftu * gdp  -[module:cognate.elongation, domain:translation, logic:&#38;]-> 1 Psite * mRNAcodonala * trnaala + 1 Asite * trnaleu - peptide * mRNAcodonleu + 1 eftu * gdp"
    reversible 0
    module "cognate.elongation"
    domain "translation"
    logic "&#38;"
    type "chemical_reaction"
    level 2
  ]
  node [
    id 1139
    label "celong000455"
    primary "1 Psite * mRNAcodonala * trnaala + 1 Asite * trnaleu - peptide * mRNAcodonleu + 1 Esite + 1 efg * gtp -[module:cognate.elongation, domain:translation, logic:&#38;]-> 1 Esite * mRNAcodonala * trnaala + 1 Psite * trnaleu - peptide * mRNAcodonleu + 1 efg * gdp + 1 pi + 1 Asite"
    reversible 0
    module "cognate.elongation"
    domain "translation"
    logic "&#38;"
    type "chemical_reaction"
    level 2
  ]
  node [
    id 1140
    label "celong000456"
    primary "1 Psite * mRNAcodoncys * trnacys - peptide + 1 leutrna * Asite * mRNAcodonleu * eftu * gdp  -[module:cognate.elongation, domain:translation, logic:&#38;]-> 1 Psite * mRNAcodoncys * trnacys + 1 Asite * trnaleu - peptide * mRNAcodonleu + 1 eftu * gdp"
    reversible 0
    module "cognate.elongation"
    domain "translation"
    logic "&#38;"
    type "chemical_reaction"
    level 2
  ]
  node [
    id 1141
    label "celong000457"
    primary "1 Psite * mRNAcodoncys * trnacys + 1 Asite * trnaleu - peptide * mRNAcodonleu + 1 Esite + 1 efg * gtp -[module:cognate.elongation, domain:translation, logic:&#38;]-> 1 Esite * mRNAcodoncys * trnacys + 1 Psite * trnaleu - peptide * mRNAcodonleu + 1 efg * gdp + 1 pi + 1 Asite"
    reversible 0
    module "cognate.elongation"
    domain "translation"
    logic "&#38;"
    type "chemical_reaction"
    level 2
  ]
  node [
    id 1142
    label "celong000458"
    primary "1 Psite * mRNAcodonasp * trnaasp - peptide + 1 leutrna * Asite * mRNAcodonleu * eftu * gdp  -[module:cognate.elongation, domain:translation, logic:&#38;]-> 1 Psite * mRNAcodonasp * trnaasp + 1 Asite * trnaleu - peptide * mRNAcodonleu + 1 eftu * gdp"
    reversible 0
    module "cognate.elongation"
    domain "translation"
    logic "&#38;"
    type "chemical_reaction"
    level 2
  ]
  node [
    id 1143
    label "celong000459"
    primary "1 Psite * mRNAcodonasp * trnaasp + 1 Asite * trnaleu - peptide * mRNAcodonleu + 1 Esite + 1 efg * gtp -[module:cognate.elongation, domain:translation, logic:&#38;]-> 1 Esite * mRNAcodonasp * trnaasp + 1 Psite * trnaleu - peptide * mRNAcodonleu + 1 efg * gdp + 1 pi + 1 Asite"
    reversible 0
    module "cognate.elongation"
    domain "translation"
    logic "&#38;"
    type "chemical_reaction"
    level 2
  ]
  node [
    id 1144
    label "celong000460"
    primary "1 Psite * mRNAcodonglu * trnaglu - peptide + 1 leutrna * Asite * mRNAcodonleu * eftu * gdp  -[module:cognate.elongation, domain:translation, logic:&#38;]-> 1 Psite * mRNAcodonglu * trnaglu + 1 Asite * trnaleu - peptide * mRNAcodonleu + 1 eftu * gdp"
    reversible 0
    module "cognate.elongation"
    domain "translation"
    logic "&#38;"
    type "chemical_reaction"
    level 2
  ]
  node [
    id 1145
    label "celong000461"
    primary "1 Psite * mRNAcodonglu * trnaglu + 1 Asite * trnaleu - peptide * mRNAcodonleu + 1 Esite + 1 efg * gtp -[module:cognate.elongation, domain:translation, logic:&#38;]-> 1 Esite * mRNAcodonglu * trnaglu + 1 Psite * trnaleu - peptide * mRNAcodonleu + 1 efg * gdp + 1 pi + 1 Asite"
    reversible 0
    module "cognate.elongation"
    domain "translation"
    logic "&#38;"
    type "chemical_reaction"
    level 2
  ]
  node [
    id 1146
    label "celong000462"
    primary "1 Psite * mRNAcodonphe * trnaphe - peptide + 1 leutrna * Asite * mRNAcodonleu * eftu * gdp  -[module:cognate.elongation, domain:translation, logic:&#38;]-> 1 Psite * mRNAcodonphe * trnaphe + 1 Asite * trnaleu - peptide * mRNAcodonleu + 1 eftu * gdp"
    reversible 0
    module "cognate.elongation"
    domain "translation"
    logic "&#38;"
    type "chemical_reaction"
    level 2
  ]
  node [
    id 1147
    label "celong000463"
    primary "1 Psite * mRNAcodonphe * trnaphe + 1 Asite * trnaleu - peptide * mRNAcodonleu + 1 Esite + 1 efg * gtp -[module:cognate.elongation, domain:translation, logic:&#38;]-> 1 Esite * mRNAcodonphe * trnaphe + 1 Psite * trnaleu - peptide * mRNAcodonleu + 1 efg * gdp + 1 pi + 1 Asite"
    reversible 0
    module "cognate.elongation"
    domain "translation"
    logic "&#38;"
    type "chemical_reaction"
    level 2
  ]
  node [
    id 1148
    label "celong000464"
    primary "1 Psite * mRNAcodongly * trnagly - peptide + 1 leutrna * Asite * mRNAcodonleu * eftu * gdp  -[module:cognate.elongation, domain:translation, logic:&#38;]-> 1 Psite * mRNAcodongly * trnagly + 1 Asite * trnaleu - peptide * mRNAcodonleu + 1 eftu * gdp"
    reversible 0
    module "cognate.elongation"
    domain "translation"
    logic "&#38;"
    type "chemical_reaction"
    level 2
  ]
  node [
    id 1149
    label "celong000465"
    primary "1 Psite * mRNAcodongly * trnagly + 1 Asite * trnaleu - peptide * mRNAcodonleu + 1 Esite + 1 efg * gtp -[module:cognate.elongation, domain:translation, logic:&#38;]-> 1 Esite * mRNAcodongly * trnagly + 1 Psite * trnaleu - peptide * mRNAcodonleu + 1 efg * gdp + 1 pi + 1 Asite"
    reversible 0
    module "cognate.elongation"
    domain "translation"
    logic "&#38;"
    type "chemical_reaction"
    level 2
  ]
  node [
    id 1150
    label "celong000466"
    primary "1 Psite * mRNAcodonhis * trnahis - peptide + 1 leutrna * Asite * mRNAcodonleu * eftu * gdp  -[module:cognate.elongation, domain:translation, logic:&#38;]-> 1 Psite * mRNAcodonhis * trnahis + 1 Asite * trnaleu - peptide * mRNAcodonleu + 1 eftu * gdp"
    reversible 0
    module "cognate.elongation"
    domain "translation"
    logic "&#38;"
    type "chemical_reaction"
    level 2
  ]
  node [
    id 1151
    label "celong000467"
    primary "1 Psite * mRNAcodonhis * trnahis + 1 Asite * trnaleu - peptide * mRNAcodonleu + 1 Esite + 1 efg * gtp -[module:cognate.elongation, domain:translation, logic:&#38;]-> 1 Esite * mRNAcodonhis * trnahis + 1 Psite * trnaleu - peptide * mRNAcodonleu + 1 efg * gdp + 1 pi + 1 Asite"
    reversible 0
    module "cognate.elongation"
    domain "translation"
    logic "&#38;"
    type "chemical_reaction"
    level 2
  ]
  node [
    id 1152
    label "celong000468"
    primary "1 Psite * mRNAcodonile * trnaile - peptide + 1 leutrna * Asite * mRNAcodonleu * eftu * gdp  -[module:cognate.elongation, domain:translation, logic:&#38;]-> 1 Psite * mRNAcodonile * trnaile + 1 Asite * trnaleu - peptide * mRNAcodonleu + 1 eftu * gdp"
    reversible 0
    module "cognate.elongation"
    domain "translation"
    logic "&#38;"
    type "chemical_reaction"
    level 2
  ]
  node [
    id 1153
    label "celong000469"
    primary "1 Psite * mRNAcodonile * trnaile + 1 Asite * trnaleu - peptide * mRNAcodonleu + 1 Esite + 1 efg * gtp -[module:cognate.elongation, domain:translation, logic:&#38;]-> 1 Esite * mRNAcodonile * trnaile + 1 Psite * trnaleu - peptide * mRNAcodonleu + 1 efg * gdp + 1 pi + 1 Asite"
    reversible 0
    module "cognate.elongation"
    domain "translation"
    logic "&#38;"
    type "chemical_reaction"
    level 2
  ]
  node [
    id 1154
    label "celong000470"
    primary "1 Psite * mRNAcodonlys * trnalys - peptide + 1 leutrna * Asite * mRNAcodonleu * eftu * gdp  -[module:cognate.elongation, domain:translation, logic:&#38;]-> 1 Psite * mRNAcodonlys * trnalys + 1 Asite * trnaleu - peptide * mRNAcodonleu + 1 eftu * gdp"
    reversible 0
    module "cognate.elongation"
    domain "translation"
    logic "&#38;"
    type "chemical_reaction"
    level 2
  ]
  node [
    id 1155
    label "celong000471"
    primary "1 Psite * mRNAcodonlys * trnalys + 1 Asite * trnaleu - peptide * mRNAcodonleu + 1 Esite + 1 efg * gtp -[module:cognate.elongation, domain:translation, logic:&#38;]-> 1 Esite * mRNAcodonlys * trnalys + 1 Psite * trnaleu - peptide * mRNAcodonleu + 1 efg * gdp + 1 pi + 1 Asite"
    reversible 0
    module "cognate.elongation"
    domain "translation"
    logic "&#38;"
    type "chemical_reaction"
    level 2
  ]
  node [
    id 1156
    label "celong000472"
    primary "1 Psite * mRNAcodonmet * trnamet - peptide + 1 leutrna * Asite * mRNAcodonleu * eftu * gdp  -[module:cognate.elongation, domain:translation, logic:&#38;]-> 1 Psite * mRNAcodonmet * trnamet + 1 Asite * trnaleu - peptide * mRNAcodonleu + 1 eftu * gdp"
    reversible 0
    module "cognate.elongation"
    domain "translation"
    logic "&#38;"
    type "chemical_reaction"
    level 2
  ]
  node [
    id 1157
    label "celong000473"
    primary "1 Psite * mRNAcodonmet * trnamet + 1 Asite * trnaleu - peptide * mRNAcodonleu + 1 Esite + 1 efg * gtp -[module:cognate.elongation, domain:translation, logic:&#38;]-> 1 Esite * mRNAcodonmet * trnamet + 1 Psite * trnaleu - peptide * mRNAcodonleu + 1 efg * gdp + 1 pi + 1 Asite"
    reversible 0
    module "cognate.elongation"
    domain "translation"
    logic "&#38;"
    type "chemical_reaction"
    level 2
  ]
  node [
    id 1158
    label "celong000474"
    primary "1 Psite * mRNAcodonleu * trnaleu - peptide + 1 leutrna * Asite * mRNAcodonleu * eftu * gdp  -[module:cognate.elongation, domain:translation, logic:&#38;]-> 1 Psite * mRNAcodonleu * trnaleu + 1 Asite * trnaleu - peptide * mRNAcodonleu + 1 eftu * gdp"
    reversible 0
    module "cognate.elongation"
    domain "translation"
    logic "&#38;"
    type "chemical_reaction"
    level 2
  ]
  node [
    id 1159
    label "celong000475"
    primary "1 Psite * mRNAcodonleu * trnaleu + 1 Asite * trnaleu - peptide * mRNAcodonleu + 1 Esite + 1 efg * gtp -[module:cognate.elongation, domain:translation, logic:&#38;]-> 1 Esite * mRNAcodonleu * trnaleu + 1 Psite * trnaleu - peptide * mRNAcodonleu + 1 efg * gdp + 1 pi + 1 Asite"
    reversible 0
    module "cognate.elongation"
    domain "translation"
    logic "&#38;"
    type "chemical_reaction"
    level 2
  ]
  node [
    id 1160
    label "celong000476"
    primary "1 Psite * mRNAcodonasn * trnaasn - peptide + 1 leutrna * Asite * mRNAcodonleu * eftu * gdp  -[module:cognate.elongation, domain:translation, logic:&#38;]-> 1 Psite * mRNAcodonasn * trnaasn + 1 Asite * trnaleu - peptide * mRNAcodonleu + 1 eftu * gdp"
    reversible 0
    module "cognate.elongation"
    domain "translation"
    logic "&#38;"
    type "chemical_reaction"
    level 2
  ]
  node [
    id 1161
    label "celong000477"
    primary "1 Psite * mRNAcodonasn * trnaasn + 1 Asite * trnaleu - peptide * mRNAcodonleu + 1 Esite + 1 efg * gtp -[module:cognate.elongation, domain:translation, logic:&#38;]-> 1 Esite * mRNAcodonasn * trnaasn + 1 Psite * trnaleu - peptide * mRNAcodonleu + 1 efg * gdp + 1 pi + 1 Asite"
    reversible 0
    module "cognate.elongation"
    domain "translation"
    logic "&#38;"
    type "chemical_reaction"
    level 2
  ]
  node [
    id 1162
    label "celong000478"
    primary "1 Psite * mRNAcodonpro * trnapro - peptide + 1 leutrna * Asite * mRNAcodonleu * eftu * gdp  -[module:cognate.elongation, domain:translation, logic:&#38;]-> 1 Psite * mRNAcodonpro * trnapro + 1 Asite * trnaleu - peptide * mRNAcodonleu + 1 eftu * gdp"
    reversible 0
    module "cognate.elongation"
    domain "translation"
    logic "&#38;"
    type "chemical_reaction"
    level 2
  ]
  node [
    id 1163
    label "celong000479"
    primary "1 Psite * mRNAcodonpro * trnapro + 1 Asite * trnaleu - peptide * mRNAcodonleu + 1 Esite + 1 efg * gtp -[module:cognate.elongation, domain:translation, logic:&#38;]-> 1 Esite * mRNAcodonpro * trnapro + 1 Psite * trnaleu - peptide * mRNAcodonleu + 1 efg * gdp + 1 pi + 1 Asite"
    reversible 0
    module "cognate.elongation"
    domain "translation"
    logic "&#38;"
    type "chemical_reaction"
    level 2
  ]
  node [
    id 1164
    label "celong000480"
    primary "1 Psite * mRNAcodongln * trnagln - peptide + 1 leutrna * Asite * mRNAcodonleu * eftu * gdp  -[module:cognate.elongation, domain:translation, logic:&#38;]-> 1 Psite * mRNAcodongln * trnagln + 1 Asite * trnaleu - peptide * mRNAcodonleu + 1 eftu * gdp"
    reversible 0
    module "cognate.elongation"
    domain "translation"
    logic "&#38;"
    type "chemical_reaction"
    level 2
  ]
  node [
    id 1165
    label "celong000481"
    primary "1 Psite * mRNAcodongln * trnagln + 1 Asite * trnaleu - peptide * mRNAcodonleu + 1 Esite + 1 efg * gtp -[module:cognate.elongation, domain:translation, logic:&#38;]-> 1 Esite * mRNAcodongln * trnagln + 1 Psite * trnaleu - peptide * mRNAcodonleu + 1 efg * gdp + 1 pi + 1 Asite"
    reversible 0
    module "cognate.elongation"
    domain "translation"
    logic "&#38;"
    type "chemical_reaction"
    level 2
  ]
  node [
    id 1166
    label "celong000482"
    primary "1 Psite * mRNAcodonarg * trnaarg - peptide + 1 leutrna * Asite * mRNAcodonleu * eftu * gdp  -[module:cognate.elongation, domain:translation, logic:&#38;]-> 1 Psite * mRNAcodonarg * trnaarg + 1 Asite * trnaleu - peptide * mRNAcodonleu + 1 eftu * gdp"
    reversible 0
    module "cognate.elongation"
    domain "translation"
    logic "&#38;"
    type "chemical_reaction"
    level 2
  ]
  node [
    id 1167
    label "celong000483"
    primary "1 Psite * mRNAcodonarg * trnaarg + 1 Asite * trnaleu - peptide * mRNAcodonleu + 1 Esite + 1 efg * gtp -[module:cognate.elongation, domain:translation, logic:&#38;]-> 1 Esite * mRNAcodonarg * trnaarg + 1 Psite * trnaleu - peptide * mRNAcodonleu + 1 efg * gdp + 1 pi + 1 Asite"
    reversible 0
    module "cognate.elongation"
    domain "translation"
    logic "&#38;"
    type "chemical_reaction"
    level 2
  ]
  node [
    id 1168
    label "celong000484"
    primary "1 Psite * mRNAcodonser * trnaser - peptide + 1 leutrna * Asite * mRNAcodonleu * eftu * gdp  -[module:cognate.elongation, domain:translation, logic:&#38;]-> 1 Psite * mRNAcodonser * trnaser + 1 Asite * trnaleu - peptide * mRNAcodonleu + 1 eftu * gdp"
    reversible 0
    module "cognate.elongation"
    domain "translation"
    logic "&#38;"
    type "chemical_reaction"
    level 2
  ]
  node [
    id 1169
    label "celong000485"
    primary "1 Psite * mRNAcodonser * trnaser + 1 Asite * trnaleu - peptide * mRNAcodonleu + 1 Esite + 1 efg * gtp -[module:cognate.elongation, domain:translation, logic:&#38;]-> 1 Esite * mRNAcodonser * trnaser + 1 Psite * trnaleu - peptide * mRNAcodonleu + 1 efg * gdp + 1 pi + 1 Asite"
    reversible 0
    module "cognate.elongation"
    domain "translation"
    logic "&#38;"
    type "chemical_reaction"
    level 2
  ]
  node [
    id 1170
    label "celong000486"
    primary "1 Psite * mRNAcodonthr * trnathr - peptide + 1 leutrna * Asite * mRNAcodonleu * eftu * gdp  -[module:cognate.elongation, domain:translation, logic:&#38;]-> 1 Psite * mRNAcodonthr * trnathr + 1 Asite * trnaleu - peptide * mRNAcodonleu + 1 eftu * gdp"
    reversible 0
    module "cognate.elongation"
    domain "translation"
    logic "&#38;"
    type "chemical_reaction"
    level 2
  ]
  node [
    id 1171
    label "celong000487"
    primary "1 Psite * mRNAcodonthr * trnathr + 1 Asite * trnaleu - peptide * mRNAcodonleu + 1 Esite + 1 efg * gtp -[module:cognate.elongation, domain:translation, logic:&#38;]-> 1 Esite * mRNAcodonthr * trnathr + 1 Psite * trnaleu - peptide * mRNAcodonleu + 1 efg * gdp + 1 pi + 1 Asite"
    reversible 0
    module "cognate.elongation"
    domain "translation"
    logic "&#38;"
    type "chemical_reaction"
    level 2
  ]
  node [
    id 1172
    label "celong000488"
    primary "1 Psite * mRNAcodonval * trnaval - peptide + 1 leutrna * Asite * mRNAcodonleu * eftu * gdp  -[module:cognate.elongation, domain:translation, logic:&#38;]-> 1 Psite * mRNAcodonval * trnaval + 1 Asite * trnaleu - peptide * mRNAcodonleu + 1 eftu * gdp"
    reversible 0
    module "cognate.elongation"
    domain "translation"
    logic "&#38;"
    type "chemical_reaction"
    level 2
  ]
  node [
    id 1173
    label "celong000489"
    primary "1 Psite * mRNAcodonval * trnaval + 1 Asite * trnaleu - peptide * mRNAcodonleu + 1 Esite + 1 efg * gtp -[module:cognate.elongation, domain:translation, logic:&#38;]-> 1 Esite * mRNAcodonval * trnaval + 1 Psite * trnaleu - peptide * mRNAcodonleu + 1 efg * gdp + 1 pi + 1 Asite"
    reversible 0
    module "cognate.elongation"
    domain "translation"
    logic "&#38;"
    type "chemical_reaction"
    level 2
  ]
  node [
    id 1174
    label "celong000490"
    primary "1 Psite * mRNAcodontrp * trnatrp - peptide + 1 leutrna * Asite * mRNAcodonleu * eftu * gdp  -[module:cognate.elongation, domain:translation, logic:&#38;]-> 1 Psite * mRNAcodontrp * trnatrp + 1 Asite * trnaleu - peptide * mRNAcodonleu + 1 eftu * gdp"
    reversible 0
    module "cognate.elongation"
    domain "translation"
    logic "&#38;"
    type "chemical_reaction"
    level 2
  ]
  node [
    id 1175
    label "celong000491"
    primary "1 Psite * mRNAcodontrp * trnatrp + 1 Asite * trnaleu - peptide * mRNAcodonleu + 1 Esite + 1 efg * gtp -[module:cognate.elongation, domain:translation, logic:&#38;]-> 1 Esite * mRNAcodontrp * trnatrp + 1 Psite * trnaleu - peptide * mRNAcodonleu + 1 efg * gdp + 1 pi + 1 Asite"
    reversible 0
    module "cognate.elongation"
    domain "translation"
    logic "&#38;"
    type "chemical_reaction"
    level 2
  ]
  node [
    id 1176
    label "celong000492"
    primary "1 Psite * mRNAcodontyr * trnatyr - peptide + 1 leutrna * Asite * mRNAcodonleu * eftu * gdp  -[module:cognate.elongation, domain:translation, logic:&#38;]-> 1 Psite * mRNAcodontyr * trnatyr + 1 Asite * trnaleu - peptide * mRNAcodonleu + 1 eftu * gdp"
    reversible 0
    module "cognate.elongation"
    domain "translation"
    logic "&#38;"
    type "chemical_reaction"
    level 2
  ]
  node [
    id 1177
    label "celong000493"
    primary "1 Psite * mRNAcodontyr * trnatyr + 1 Asite * trnaleu - peptide * mRNAcodonleu + 1 Esite + 1 efg * gtp -[module:cognate.elongation, domain:translation, logic:&#38;]-> 1 Esite * mRNAcodontyr * trnatyr + 1 Psite * trnaleu - peptide * mRNAcodonleu + 1 efg * gdp + 1 pi + 1 Asite"
    reversible 0
    module "cognate.elongation"
    domain "translation"
    logic "&#38;"
    type "chemical_reaction"
    level 2
  ]
  node [
    id 1178
    label "celong000494"
    primary "1 Esite * mRNAcodonleu * trnaleu -[module:cognate.elongation, domain:translation, logic:&#38;]-> 1 Esite + 1 mRNAcodonleu + 1 trnaleu"
    reversible 0
    module "cognate.elongation"
    domain "translation"
    logic "&#38;"
    type "chemical_reaction"
    level 2
  ]
  node [
    id 1179
    label "celong000495"
    primary "1 eftu * gtp + 1 asntrna -[module:cognate.elongation, domain:translation, logic:&#38;]-> 1 eftu * gtp * asntrna"
    reversible 0
    module "cognate.elongation"
    domain "translation"
    logic "&#38;"
    type "chemical_reaction"
    level 2
  ]
  node [
    id 1180
    label "celong000496"
    primary "1 Asite + 1 mRNAcodonasn -[module:cognate.elongation, domain:translation, logic:&#38;]-> 1 Asite * mRNAcodonasn"
    reversible 0
    module "cognate.elongation"
    domain "translation"
    logic "&#38;"
    type "chemical_reaction"
    level 2
  ]
  node [
    id 1181
    label "celong000497"
    primary "1 eftu * gtp * asntrna + 1 Asite * mRNAcodonasn -[module:cognate.elongation, domain:translation, logic:&#38;]-> 1 asntrna * Asite * mRNAcodonasn * eftu * gtp"
    reversible 0
    module "cognate.elongation"
    domain "translation"
    logic "&#38;"
    type "chemical_reaction"
    level 2
  ]
  node [
    id 1182
    label "celong000498"
    primary "1 asntrna * Asite * mRNAcodonasn * eftu * gtp -[module:cognate.elongation, domain:translation, logic:&#38;]-> 1 asntrna * Asite * mRNAcodonasn * eftu * gdp + 1 pi"
    reversible 0
    module "cognate.elongation"
    domain "translation"
    logic "&#38;"
    type "chemical_reaction"
    level 2
  ]
  node [
    id 1183
    label "celong000499"
    primary "1 Psite * mRNAcodonala * trnaala - peptide + 1 asntrna * Asite * mRNAcodonasn * eftu * gdp  -[module:cognate.elongation, domain:translation, logic:&#38;]-> 1 Psite * mRNAcodonala * trnaala + 1 Asite * trnaasn - peptide * mRNAcodonasn + 1 eftu * gdp"
    reversible 0
    module "cognate.elongation"
    domain "translation"
    logic "&#38;"
    type "chemical_reaction"
    level 2
  ]
  node [
    id 1184
    label "celong000500"
    primary "1 Psite * mRNAcodonala * trnaala + 1 Asite * trnaasn - peptide * mRNAcodonasn + 1 Esite + 1 efg * gtp -[module:cognate.elongation, domain:translation, logic:&#38;]-> 1 Esite * mRNAcodonala * trnaala + 1 Psite * trnaasn - peptide * mRNAcodonasn + 1 efg * gdp + 1 pi + 1 Asite"
    reversible 0
    module "cognate.elongation"
    domain "translation"
    logic "&#38;"
    type "chemical_reaction"
    level 2
  ]
  node [
    id 1185
    label "celong000501"
    primary "1 Psite * mRNAcodoncys * trnacys - peptide + 1 asntrna * Asite * mRNAcodonasn * eftu * gdp  -[module:cognate.elongation, domain:translation, logic:&#38;]-> 1 Psite * mRNAcodoncys * trnacys + 1 Asite * trnaasn - peptide * mRNAcodonasn + 1 eftu * gdp"
    reversible 0
    module "cognate.elongation"
    domain "translation"
    logic "&#38;"
    type "chemical_reaction"
    level 2
  ]
  node [
    id 1186
    label "celong000502"
    primary "1 Psite * mRNAcodoncys * trnacys + 1 Asite * trnaasn - peptide * mRNAcodonasn + 1 Esite + 1 efg * gtp -[module:cognate.elongation, domain:translation, logic:&#38;]-> 1 Esite * mRNAcodoncys * trnacys + 1 Psite * trnaasn - peptide * mRNAcodonasn + 1 efg * gdp + 1 pi + 1 Asite"
    reversible 0
    module "cognate.elongation"
    domain "translation"
    logic "&#38;"
    type "chemical_reaction"
    level 2
  ]
  node [
    id 1187
    label "celong000503"
    primary "1 Psite * mRNAcodonasp * trnaasp - peptide + 1 asntrna * Asite * mRNAcodonasn * eftu * gdp  -[module:cognate.elongation, domain:translation, logic:&#38;]-> 1 Psite * mRNAcodonasp * trnaasp + 1 Asite * trnaasn - peptide * mRNAcodonasn + 1 eftu * gdp"
    reversible 0
    module "cognate.elongation"
    domain "translation"
    logic "&#38;"
    type "chemical_reaction"
    level 2
  ]
  node [
    id 1188
    label "celong000504"
    primary "1 Psite * mRNAcodonasp * trnaasp + 1 Asite * trnaasn - peptide * mRNAcodonasn + 1 Esite + 1 efg * gtp -[module:cognate.elongation, domain:translation, logic:&#38;]-> 1 Esite * mRNAcodonasp * trnaasp + 1 Psite * trnaasn - peptide * mRNAcodonasn + 1 efg * gdp + 1 pi + 1 Asite"
    reversible 0
    module "cognate.elongation"
    domain "translation"
    logic "&#38;"
    type "chemical_reaction"
    level 2
  ]
  node [
    id 1189
    label "celong000505"
    primary "1 Psite * mRNAcodonglu * trnaglu - peptide + 1 asntrna * Asite * mRNAcodonasn * eftu * gdp  -[module:cognate.elongation, domain:translation, logic:&#38;]-> 1 Psite * mRNAcodonglu * trnaglu + 1 Asite * trnaasn - peptide * mRNAcodonasn + 1 eftu * gdp"
    reversible 0
    module "cognate.elongation"
    domain "translation"
    logic "&#38;"
    type "chemical_reaction"
    level 2
  ]
  node [
    id 1190
    label "celong000506"
    primary "1 Psite * mRNAcodonglu * trnaglu + 1 Asite * trnaasn - peptide * mRNAcodonasn + 1 Esite + 1 efg * gtp -[module:cognate.elongation, domain:translation, logic:&#38;]-> 1 Esite * mRNAcodonglu * trnaglu + 1 Psite * trnaasn - peptide * mRNAcodonasn + 1 efg * gdp + 1 pi + 1 Asite"
    reversible 0
    module "cognate.elongation"
    domain "translation"
    logic "&#38;"
    type "chemical_reaction"
    level 2
  ]
  node [
    id 1191
    label "celong000507"
    primary "1 Psite * mRNAcodonphe * trnaphe - peptide + 1 asntrna * Asite * mRNAcodonasn * eftu * gdp  -[module:cognate.elongation, domain:translation, logic:&#38;]-> 1 Psite * mRNAcodonphe * trnaphe + 1 Asite * trnaasn - peptide * mRNAcodonasn + 1 eftu * gdp"
    reversible 0
    module "cognate.elongation"
    domain "translation"
    logic "&#38;"
    type "chemical_reaction"
    level 2
  ]
  node [
    id 1192
    label "celong000508"
    primary "1 Psite * mRNAcodonphe * trnaphe + 1 Asite * trnaasn - peptide * mRNAcodonasn + 1 Esite + 1 efg * gtp -[module:cognate.elongation, domain:translation, logic:&#38;]-> 1 Esite * mRNAcodonphe * trnaphe + 1 Psite * trnaasn - peptide * mRNAcodonasn + 1 efg * gdp + 1 pi + 1 Asite"
    reversible 0
    module "cognate.elongation"
    domain "translation"
    logic "&#38;"
    type "chemical_reaction"
    level 2
  ]
  node [
    id 1193
    label "celong000509"
    primary "1 Psite * mRNAcodongly * trnagly - peptide + 1 asntrna * Asite * mRNAcodonasn * eftu * gdp  -[module:cognate.elongation, domain:translation, logic:&#38;]-> 1 Psite * mRNAcodongly * trnagly + 1 Asite * trnaasn - peptide * mRNAcodonasn + 1 eftu * gdp"
    reversible 0
    module "cognate.elongation"
    domain "translation"
    logic "&#38;"
    type "chemical_reaction"
    level 2
  ]
  node [
    id 1194
    label "celong000510"
    primary "1 Psite * mRNAcodongly * trnagly + 1 Asite * trnaasn - peptide * mRNAcodonasn + 1 Esite + 1 efg * gtp -[module:cognate.elongation, domain:translation, logic:&#38;]-> 1 Esite * mRNAcodongly * trnagly + 1 Psite * trnaasn - peptide * mRNAcodonasn + 1 efg * gdp + 1 pi + 1 Asite"
    reversible 0
    module "cognate.elongation"
    domain "translation"
    logic "&#38;"
    type "chemical_reaction"
    level 2
  ]
  node [
    id 1195
    label "celong000511"
    primary "1 Psite * mRNAcodonhis * trnahis - peptide + 1 asntrna * Asite * mRNAcodonasn * eftu * gdp  -[module:cognate.elongation, domain:translation, logic:&#38;]-> 1 Psite * mRNAcodonhis * trnahis + 1 Asite * trnaasn - peptide * mRNAcodonasn + 1 eftu * gdp"
    reversible 0
    module "cognate.elongation"
    domain "translation"
    logic "&#38;"
    type "chemical_reaction"
    level 2
  ]
  node [
    id 1196
    label "celong000512"
    primary "1 Psite * mRNAcodonhis * trnahis + 1 Asite * trnaasn - peptide * mRNAcodonasn + 1 Esite + 1 efg * gtp -[module:cognate.elongation, domain:translation, logic:&#38;]-> 1 Esite * mRNAcodonhis * trnahis + 1 Psite * trnaasn - peptide * mRNAcodonasn + 1 efg * gdp + 1 pi + 1 Asite"
    reversible 0
    module "cognate.elongation"
    domain "translation"
    logic "&#38;"
    type "chemical_reaction"
    level 2
  ]
  node [
    id 1197
    label "celong000513"
    primary "1 Psite * mRNAcodonile * trnaile - peptide + 1 asntrna * Asite * mRNAcodonasn * eftu * gdp  -[module:cognate.elongation, domain:translation, logic:&#38;]-> 1 Psite * mRNAcodonile * trnaile + 1 Asite * trnaasn - peptide * mRNAcodonasn + 1 eftu * gdp"
    reversible 0
    module "cognate.elongation"
    domain "translation"
    logic "&#38;"
    type "chemical_reaction"
    level 2
  ]
  node [
    id 1198
    label "celong000514"
    primary "1 Psite * mRNAcodonile * trnaile + 1 Asite * trnaasn - peptide * mRNAcodonasn + 1 Esite + 1 efg * gtp -[module:cognate.elongation, domain:translation, logic:&#38;]-> 1 Esite * mRNAcodonile * trnaile + 1 Psite * trnaasn - peptide * mRNAcodonasn + 1 efg * gdp + 1 pi + 1 Asite"
    reversible 0
    module "cognate.elongation"
    domain "translation"
    logic "&#38;"
    type "chemical_reaction"
    level 2
  ]
  node [
    id 1199
    label "celong000515"
    primary "1 Psite * mRNAcodonlys * trnalys - peptide + 1 asntrna * Asite * mRNAcodonasn * eftu * gdp  -[module:cognate.elongation, domain:translation, logic:&#38;]-> 1 Psite * mRNAcodonlys * trnalys + 1 Asite * trnaasn - peptide * mRNAcodonasn + 1 eftu * gdp"
    reversible 0
    module "cognate.elongation"
    domain "translation"
    logic "&#38;"
    type "chemical_reaction"
    level 2
  ]
  node [
    id 1200
    label "celong000516"
    primary "1 Psite * mRNAcodonlys * trnalys + 1 Asite * trnaasn - peptide * mRNAcodonasn + 1 Esite + 1 efg * gtp -[module:cognate.elongation, domain:translation, logic:&#38;]-> 1 Esite * mRNAcodonlys * trnalys + 1 Psite * trnaasn - peptide * mRNAcodonasn + 1 efg * gdp + 1 pi + 1 Asite"
    reversible 0
    module "cognate.elongation"
    domain "translation"
    logic "&#38;"
    type "chemical_reaction"
    level 2
  ]
  node [
    id 1201
    label "celong000517"
    primary "1 Psite * mRNAcodonmet * trnamet - peptide + 1 asntrna * Asite * mRNAcodonasn * eftu * gdp  -[module:cognate.elongation, domain:translation, logic:&#38;]-> 1 Psite * mRNAcodonmet * trnamet + 1 Asite * trnaasn - peptide * mRNAcodonasn + 1 eftu * gdp"
    reversible 0
    module "cognate.elongation"
    domain "translation"
    logic "&#38;"
    type "chemical_reaction"
    level 2
  ]
  node [
    id 1202
    label "celong000518"
    primary "1 Psite * mRNAcodonmet * trnamet + 1 Asite * trnaasn - peptide * mRNAcodonasn + 1 Esite + 1 efg * gtp -[module:cognate.elongation, domain:translation, logic:&#38;]-> 1 Esite * mRNAcodonmet * trnamet + 1 Psite * trnaasn - peptide * mRNAcodonasn + 1 efg * gdp + 1 pi + 1 Asite"
    reversible 0
    module "cognate.elongation"
    domain "translation"
    logic "&#38;"
    type "chemical_reaction"
    level 2
  ]
  node [
    id 1203
    label "celong000519"
    primary "1 Psite * mRNAcodonleu * trnaleu - peptide + 1 asntrna * Asite * mRNAcodonasn * eftu * gdp  -[module:cognate.elongation, domain:translation, logic:&#38;]-> 1 Psite * mRNAcodonleu * trnaleu + 1 Asite * trnaasn - peptide * mRNAcodonasn + 1 eftu * gdp"
    reversible 0
    module "cognate.elongation"
    domain "translation"
    logic "&#38;"
    type "chemical_reaction"
    level 2
  ]
  node [
    id 1204
    label "celong000520"
    primary "1 Psite * mRNAcodonleu * trnaleu + 1 Asite * trnaasn - peptide * mRNAcodonasn + 1 Esite + 1 efg * gtp -[module:cognate.elongation, domain:translation, logic:&#38;]-> 1 Esite * mRNAcodonleu * trnaleu + 1 Psite * trnaasn - peptide * mRNAcodonasn + 1 efg * gdp + 1 pi + 1 Asite"
    reversible 0
    module "cognate.elongation"
    domain "translation"
    logic "&#38;"
    type "chemical_reaction"
    level 2
  ]
  node [
    id 1205
    label "celong000521"
    primary "1 Psite * mRNAcodonasn * trnaasn - peptide + 1 asntrna * Asite * mRNAcodonasn * eftu * gdp  -[module:cognate.elongation, domain:translation, logic:&#38;]-> 1 Psite * mRNAcodonasn * trnaasn + 1 Asite * trnaasn - peptide * mRNAcodonasn + 1 eftu * gdp"
    reversible 0
    module "cognate.elongation"
    domain "translation"
    logic "&#38;"
    type "chemical_reaction"
    level 2
  ]
  node [
    id 1206
    label "celong000522"
    primary "1 Psite * mRNAcodonasn * trnaasn + 1 Asite * trnaasn - peptide * mRNAcodonasn + 1 Esite + 1 efg * gtp -[module:cognate.elongation, domain:translation, logic:&#38;]-> 1 Esite * mRNAcodonasn * trnaasn + 1 Psite * trnaasn - peptide * mRNAcodonasn + 1 efg * gdp + 1 pi + 1 Asite"
    reversible 0
    module "cognate.elongation"
    domain "translation"
    logic "&#38;"
    type "chemical_reaction"
    level 2
  ]
  node [
    id 1207
    label "celong000523"
    primary "1 Psite * mRNAcodonpro * trnapro - peptide + 1 asntrna * Asite * mRNAcodonasn * eftu * gdp  -[module:cognate.elongation, domain:translation, logic:&#38;]-> 1 Psite * mRNAcodonpro * trnapro + 1 Asite * trnaasn - peptide * mRNAcodonasn + 1 eftu * gdp"
    reversible 0
    module "cognate.elongation"
    domain "translation"
    logic "&#38;"
    type "chemical_reaction"
    level 2
  ]
  node [
    id 1208
    label "celong000524"
    primary "1 Psite * mRNAcodonpro * trnapro + 1 Asite * trnaasn - peptide * mRNAcodonasn + 1 Esite + 1 efg * gtp -[module:cognate.elongation, domain:translation, logic:&#38;]-> 1 Esite * mRNAcodonpro * trnapro + 1 Psite * trnaasn - peptide * mRNAcodonasn + 1 efg * gdp + 1 pi + 1 Asite"
    reversible 0
    module "cognate.elongation"
    domain "translation"
    logic "&#38;"
    type "chemical_reaction"
    level 2
  ]
  node [
    id 1209
    label "celong000525"
    primary "1 Psite * mRNAcodongln * trnagln - peptide + 1 asntrna * Asite * mRNAcodonasn * eftu * gdp  -[module:cognate.elongation, domain:translation, logic:&#38;]-> 1 Psite * mRNAcodongln * trnagln + 1 Asite * trnaasn - peptide * mRNAcodonasn + 1 eftu * gdp"
    reversible 0
    module "cognate.elongation"
    domain "translation"
    logic "&#38;"
    type "chemical_reaction"
    level 2
  ]
  node [
    id 1210
    label "celong000526"
    primary "1 Psite * mRNAcodongln * trnagln + 1 Asite * trnaasn - peptide * mRNAcodonasn + 1 Esite + 1 efg * gtp -[module:cognate.elongation, domain:translation, logic:&#38;]-> 1 Esite * mRNAcodongln * trnagln + 1 Psite * trnaasn - peptide * mRNAcodonasn + 1 efg * gdp + 1 pi + 1 Asite"
    reversible 0
    module "cognate.elongation"
    domain "translation"
    logic "&#38;"
    type "chemical_reaction"
    level 2
  ]
  node [
    id 1211
    label "celong000527"
    primary "1 Psite * mRNAcodonarg * trnaarg - peptide + 1 asntrna * Asite * mRNAcodonasn * eftu * gdp  -[module:cognate.elongation, domain:translation, logic:&#38;]-> 1 Psite * mRNAcodonarg * trnaarg + 1 Asite * trnaasn - peptide * mRNAcodonasn + 1 eftu * gdp"
    reversible 0
    module "cognate.elongation"
    domain "translation"
    logic "&#38;"
    type "chemical_reaction"
    level 2
  ]
  node [
    id 1212
    label "celong000528"
    primary "1 Psite * mRNAcodonarg * trnaarg + 1 Asite * trnaasn - peptide * mRNAcodonasn + 1 Esite + 1 efg * gtp -[module:cognate.elongation, domain:translation, logic:&#38;]-> 1 Esite * mRNAcodonarg * trnaarg + 1 Psite * trnaasn - peptide * mRNAcodonasn + 1 efg * gdp + 1 pi + 1 Asite"
    reversible 0
    module "cognate.elongation"
    domain "translation"
    logic "&#38;"
    type "chemical_reaction"
    level 2
  ]
  node [
    id 1213
    label "celong000529"
    primary "1 Psite * mRNAcodonser * trnaser - peptide + 1 asntrna * Asite * mRNAcodonasn * eftu * gdp  -[module:cognate.elongation, domain:translation, logic:&#38;]-> 1 Psite * mRNAcodonser * trnaser + 1 Asite * trnaasn - peptide * mRNAcodonasn + 1 eftu * gdp"
    reversible 0
    module "cognate.elongation"
    domain "translation"
    logic "&#38;"
    type "chemical_reaction"
    level 2
  ]
  node [
    id 1214
    label "celong000530"
    primary "1 Psite * mRNAcodonser * trnaser + 1 Asite * trnaasn - peptide * mRNAcodonasn + 1 Esite + 1 efg * gtp -[module:cognate.elongation, domain:translation, logic:&#38;]-> 1 Esite * mRNAcodonser * trnaser + 1 Psite * trnaasn - peptide * mRNAcodonasn + 1 efg * gdp + 1 pi + 1 Asite"
    reversible 0
    module "cognate.elongation"
    domain "translation"
    logic "&#38;"
    type "chemical_reaction"
    level 2
  ]
  node [
    id 1215
    label "celong000531"
    primary "1 Psite * mRNAcodonthr * trnathr - peptide + 1 asntrna * Asite * mRNAcodonasn * eftu * gdp  -[module:cognate.elongation, domain:translation, logic:&#38;]-> 1 Psite * mRNAcodonthr * trnathr + 1 Asite * trnaasn - peptide * mRNAcodonasn + 1 eftu * gdp"
    reversible 0
    module "cognate.elongation"
    domain "translation"
    logic "&#38;"
    type "chemical_reaction"
    level 2
  ]
  node [
    id 1216
    label "celong000532"
    primary "1 Psite * mRNAcodonthr * trnathr + 1 Asite * trnaasn - peptide * mRNAcodonasn + 1 Esite + 1 efg * gtp -[module:cognate.elongation, domain:translation, logic:&#38;]-> 1 Esite * mRNAcodonthr * trnathr + 1 Psite * trnaasn - peptide * mRNAcodonasn + 1 efg * gdp + 1 pi + 1 Asite"
    reversible 0
    module "cognate.elongation"
    domain "translation"
    logic "&#38;"
    type "chemical_reaction"
    level 2
  ]
  node [
    id 1217
    label "celong000533"
    primary "1 Psite * mRNAcodonval * trnaval - peptide + 1 asntrna * Asite * mRNAcodonasn * eftu * gdp  -[module:cognate.elongation, domain:translation, logic:&#38;]-> 1 Psite * mRNAcodonval * trnaval + 1 Asite * trnaasn - peptide * mRNAcodonasn + 1 eftu * gdp"
    reversible 0
    module "cognate.elongation"
    domain "translation"
    logic "&#38;"
    type "chemical_reaction"
    level 2
  ]
  node [
    id 1218
    label "celong000534"
    primary "1 Psite * mRNAcodonval * trnaval + 1 Asite * trnaasn - peptide * mRNAcodonasn + 1 Esite + 1 efg * gtp -[module:cognate.elongation, domain:translation, logic:&#38;]-> 1 Esite * mRNAcodonval * trnaval + 1 Psite * trnaasn - peptide * mRNAcodonasn + 1 efg * gdp + 1 pi + 1 Asite"
    reversible 0
    module "cognate.elongation"
    domain "translation"
    logic "&#38;"
    type "chemical_reaction"
    level 2
  ]
  node [
    id 1219
    label "celong000535"
    primary "1 Psite * mRNAcodontrp * trnatrp - peptide + 1 asntrna * Asite * mRNAcodonasn * eftu * gdp  -[module:cognate.elongation, domain:translation, logic:&#38;]-> 1 Psite * mRNAcodontrp * trnatrp + 1 Asite * trnaasn - peptide * mRNAcodonasn + 1 eftu * gdp"
    reversible 0
    module "cognate.elongation"
    domain "translation"
    logic "&#38;"
    type "chemical_reaction"
    level 2
  ]
  node [
    id 1220
    label "celong000536"
    primary "1 Psite * mRNAcodontrp * trnatrp + 1 Asite * trnaasn - peptide * mRNAcodonasn + 1 Esite + 1 efg * gtp -[module:cognate.elongation, domain:translation, logic:&#38;]-> 1 Esite * mRNAcodontrp * trnatrp + 1 Psite * trnaasn - peptide * mRNAcodonasn + 1 efg * gdp + 1 pi + 1 Asite"
    reversible 0
    module "cognate.elongation"
    domain "translation"
    logic "&#38;"
    type "chemical_reaction"
    level 2
  ]
  node [
    id 1221
    label "celong000537"
    primary "1 Psite * mRNAcodontyr * trnatyr - peptide + 1 asntrna * Asite * mRNAcodonasn * eftu * gdp  -[module:cognate.elongation, domain:translation, logic:&#38;]-> 1 Psite * mRNAcodontyr * trnatyr + 1 Asite * trnaasn - peptide * mRNAcodonasn + 1 eftu * gdp"
    reversible 0
    module "cognate.elongation"
    domain "translation"
    logic "&#38;"
    type "chemical_reaction"
    level 2
  ]
  node [
    id 1222
    label "celong000538"
    primary "1 Psite * mRNAcodontyr * trnatyr + 1 Asite * trnaasn - peptide * mRNAcodonasn + 1 Esite + 1 efg * gtp -[module:cognate.elongation, domain:translation, logic:&#38;]-> 1 Esite * mRNAcodontyr * trnatyr + 1 Psite * trnaasn - peptide * mRNAcodonasn + 1 efg * gdp + 1 pi + 1 Asite"
    reversible 0
    module "cognate.elongation"
    domain "translation"
    logic "&#38;"
    type "chemical_reaction"
    level 2
  ]
  node [
    id 1223
    label "celong000539"
    primary "1 Esite * mRNAcodonasn * trnaasn -[module:cognate.elongation, domain:translation, logic:&#38;]-> 1 Esite + 1 mRNAcodonasn + 1 trnaasn"
    reversible 0
    module "cognate.elongation"
    domain "translation"
    logic "&#38;"
    type "chemical_reaction"
    level 2
  ]
  node [
    id 1224
    label "celong000540"
    primary "1 eftu * gtp + 1 protrna -[module:cognate.elongation, domain:translation, logic:&#38;]-> 1 eftu * gtp * protrna"
    reversible 0
    module "cognate.elongation"
    domain "translation"
    logic "&#38;"
    type "chemical_reaction"
    level 2
  ]
  node [
    id 1225
    label "celong000541"
    primary "1 Asite + 1 mRNAcodonpro -[module:cognate.elongation, domain:translation, logic:&#38;]-> 1 Asite * mRNAcodonpro"
    reversible 0
    module "cognate.elongation"
    domain "translation"
    logic "&#38;"
    type "chemical_reaction"
    level 2
  ]
  node [
    id 1226
    label "celong000542"
    primary "1 eftu * gtp * protrna + 1 Asite * mRNAcodonpro -[module:cognate.elongation, domain:translation, logic:&#38;]-> 1 protrna * Asite * mRNAcodonpro * eftu * gtp"
    reversible 0
    module "cognate.elongation"
    domain "translation"
    logic "&#38;"
    type "chemical_reaction"
    level 2
  ]
  node [
    id 1227
    label "celong000543"
    primary "1 protrna * Asite * mRNAcodonpro * eftu * gtp -[module:cognate.elongation, domain:translation, logic:&#38;]-> 1 protrna * Asite * mRNAcodonpro * eftu * gdp + 1 pi"
    reversible 0
    module "cognate.elongation"
    domain "translation"
    logic "&#38;"
    type "chemical_reaction"
    level 2
  ]
  node [
    id 1228
    label "celong000544"
    primary "1 Psite * mRNAcodonala * trnaala - peptide + 1 protrna * Asite * mRNAcodonpro * eftu * gdp  -[module:cognate.elongation, domain:translation, logic:&#38;]-> 1 Psite * mRNAcodonala * trnaala + 1 Asite * trnapro - peptide * mRNAcodonpro + 1 eftu * gdp"
    reversible 0
    module "cognate.elongation"
    domain "translation"
    logic "&#38;"
    type "chemical_reaction"
    level 2
  ]
  node [
    id 1229
    label "celong000545"
    primary "1 Psite * mRNAcodonala * trnaala + 1 Asite * trnapro - peptide * mRNAcodonpro + 1 Esite + 1 efg * gtp -[module:cognate.elongation, domain:translation, logic:&#38;]-> 1 Esite * mRNAcodonala * trnaala + 1 Psite * trnapro - peptide * mRNAcodonpro + 1 efg * gdp + 1 pi + 1 Asite"
    reversible 0
    module "cognate.elongation"
    domain "translation"
    logic "&#38;"
    type "chemical_reaction"
    level 2
  ]
  node [
    id 1230
    label "celong000546"
    primary "1 Psite * mRNAcodoncys * trnacys - peptide + 1 protrna * Asite * mRNAcodonpro * eftu * gdp  -[module:cognate.elongation, domain:translation, logic:&#38;]-> 1 Psite * mRNAcodoncys * trnacys + 1 Asite * trnapro - peptide * mRNAcodonpro + 1 eftu * gdp"
    reversible 0
    module "cognate.elongation"
    domain "translation"
    logic "&#38;"
    type "chemical_reaction"
    level 2
  ]
  node [
    id 1231
    label "celong000547"
    primary "1 Psite * mRNAcodoncys * trnacys + 1 Asite * trnapro - peptide * mRNAcodonpro + 1 Esite + 1 efg * gtp -[module:cognate.elongation, domain:translation, logic:&#38;]-> 1 Esite * mRNAcodoncys * trnacys + 1 Psite * trnapro - peptide * mRNAcodonpro + 1 efg * gdp + 1 pi + 1 Asite"
    reversible 0
    module "cognate.elongation"
    domain "translation"
    logic "&#38;"
    type "chemical_reaction"
    level 2
  ]
  node [
    id 1232
    label "celong000548"
    primary "1 Psite * mRNAcodonasp * trnaasp - peptide + 1 protrna * Asite * mRNAcodonpro * eftu * gdp  -[module:cognate.elongation, domain:translation, logic:&#38;]-> 1 Psite * mRNAcodonasp * trnaasp + 1 Asite * trnapro - peptide * mRNAcodonpro + 1 eftu * gdp"
    reversible 0
    module "cognate.elongation"
    domain "translation"
    logic "&#38;"
    type "chemical_reaction"
    level 2
  ]
  node [
    id 1233
    label "celong000549"
    primary "1 Psite * mRNAcodonasp * trnaasp + 1 Asite * trnapro - peptide * mRNAcodonpro + 1 Esite + 1 efg * gtp -[module:cognate.elongation, domain:translation, logic:&#38;]-> 1 Esite * mRNAcodonasp * trnaasp + 1 Psite * trnapro - peptide * mRNAcodonpro + 1 efg * gdp + 1 pi + 1 Asite"
    reversible 0
    module "cognate.elongation"
    domain "translation"
    logic "&#38;"
    type "chemical_reaction"
    level 2
  ]
  node [
    id 1234
    label "celong000550"
    primary "1 Psite * mRNAcodonglu * trnaglu - peptide + 1 protrna * Asite * mRNAcodonpro * eftu * gdp  -[module:cognate.elongation, domain:translation, logic:&#38;]-> 1 Psite * mRNAcodonglu * trnaglu + 1 Asite * trnapro - peptide * mRNAcodonpro + 1 eftu * gdp"
    reversible 0
    module "cognate.elongation"
    domain "translation"
    logic "&#38;"
    type "chemical_reaction"
    level 2
  ]
  node [
    id 1235
    label "celong000551"
    primary "1 Psite * mRNAcodonglu * trnaglu + 1 Asite * trnapro - peptide * mRNAcodonpro + 1 Esite + 1 efg * gtp -[module:cognate.elongation, domain:translation, logic:&#38;]-> 1 Esite * mRNAcodonglu * trnaglu + 1 Psite * trnapro - peptide * mRNAcodonpro + 1 efg * gdp + 1 pi + 1 Asite"
    reversible 0
    module "cognate.elongation"
    domain "translation"
    logic "&#38;"
    type "chemical_reaction"
    level 2
  ]
  node [
    id 1236
    label "celong000552"
    primary "1 Psite * mRNAcodonphe * trnaphe - peptide + 1 protrna * Asite * mRNAcodonpro * eftu * gdp  -[module:cognate.elongation, domain:translation, logic:&#38;]-> 1 Psite * mRNAcodonphe * trnaphe + 1 Asite * trnapro - peptide * mRNAcodonpro + 1 eftu * gdp"
    reversible 0
    module "cognate.elongation"
    domain "translation"
    logic "&#38;"
    type "chemical_reaction"
    level 2
  ]
  node [
    id 1237
    label "celong000553"
    primary "1 Psite * mRNAcodonphe * trnaphe + 1 Asite * trnapro - peptide * mRNAcodonpro + 1 Esite + 1 efg * gtp -[module:cognate.elongation, domain:translation, logic:&#38;]-> 1 Esite * mRNAcodonphe * trnaphe + 1 Psite * trnapro - peptide * mRNAcodonpro + 1 efg * gdp + 1 pi + 1 Asite"
    reversible 0
    module "cognate.elongation"
    domain "translation"
    logic "&#38;"
    type "chemical_reaction"
    level 2
  ]
  node [
    id 1238
    label "celong000554"
    primary "1 Psite * mRNAcodongly * trnagly - peptide + 1 protrna * Asite * mRNAcodonpro * eftu * gdp  -[module:cognate.elongation, domain:translation, logic:&#38;]-> 1 Psite * mRNAcodongly * trnagly + 1 Asite * trnapro - peptide * mRNAcodonpro + 1 eftu * gdp"
    reversible 0
    module "cognate.elongation"
    domain "translation"
    logic "&#38;"
    type "chemical_reaction"
    level 2
  ]
  node [
    id 1239
    label "celong000555"
    primary "1 Psite * mRNAcodongly * trnagly + 1 Asite * trnapro - peptide * mRNAcodonpro + 1 Esite + 1 efg * gtp -[module:cognate.elongation, domain:translation, logic:&#38;]-> 1 Esite * mRNAcodongly * trnagly + 1 Psite * trnapro - peptide * mRNAcodonpro + 1 efg * gdp + 1 pi + 1 Asite"
    reversible 0
    module "cognate.elongation"
    domain "translation"
    logic "&#38;"
    type "chemical_reaction"
    level 2
  ]
  node [
    id 1240
    label "celong000556"
    primary "1 Psite * mRNAcodonhis * trnahis - peptide + 1 protrna * Asite * mRNAcodonpro * eftu * gdp  -[module:cognate.elongation, domain:translation, logic:&#38;]-> 1 Psite * mRNAcodonhis * trnahis + 1 Asite * trnapro - peptide * mRNAcodonpro + 1 eftu * gdp"
    reversible 0
    module "cognate.elongation"
    domain "translation"
    logic "&#38;"
    type "chemical_reaction"
    level 2
  ]
  node [
    id 1241
    label "celong000557"
    primary "1 Psite * mRNAcodonhis * trnahis + 1 Asite * trnapro - peptide * mRNAcodonpro + 1 Esite + 1 efg * gtp -[module:cognate.elongation, domain:translation, logic:&#38;]-> 1 Esite * mRNAcodonhis * trnahis + 1 Psite * trnapro - peptide * mRNAcodonpro + 1 efg * gdp + 1 pi + 1 Asite"
    reversible 0
    module "cognate.elongation"
    domain "translation"
    logic "&#38;"
    type "chemical_reaction"
    level 2
  ]
  node [
    id 1242
    label "celong000558"
    primary "1 Psite * mRNAcodonile * trnaile - peptide + 1 protrna * Asite * mRNAcodonpro * eftu * gdp  -[module:cognate.elongation, domain:translation, logic:&#38;]-> 1 Psite * mRNAcodonile * trnaile + 1 Asite * trnapro - peptide * mRNAcodonpro + 1 eftu * gdp"
    reversible 0
    module "cognate.elongation"
    domain "translation"
    logic "&#38;"
    type "chemical_reaction"
    level 2
  ]
  node [
    id 1243
    label "celong000559"
    primary "1 Psite * mRNAcodonile * trnaile + 1 Asite * trnapro - peptide * mRNAcodonpro + 1 Esite + 1 efg * gtp -[module:cognate.elongation, domain:translation, logic:&#38;]-> 1 Esite * mRNAcodonile * trnaile + 1 Psite * trnapro - peptide * mRNAcodonpro + 1 efg * gdp + 1 pi + 1 Asite"
    reversible 0
    module "cognate.elongation"
    domain "translation"
    logic "&#38;"
    type "chemical_reaction"
    level 2
  ]
  node [
    id 1244
    label "celong000560"
    primary "1 Psite * mRNAcodonlys * trnalys - peptide + 1 protrna * Asite * mRNAcodonpro * eftu * gdp  -[module:cognate.elongation, domain:translation, logic:&#38;]-> 1 Psite * mRNAcodonlys * trnalys + 1 Asite * trnapro - peptide * mRNAcodonpro + 1 eftu * gdp"
    reversible 0
    module "cognate.elongation"
    domain "translation"
    logic "&#38;"
    type "chemical_reaction"
    level 2
  ]
  node [
    id 1245
    label "celong000561"
    primary "1 Psite * mRNAcodonlys * trnalys + 1 Asite * trnapro - peptide * mRNAcodonpro + 1 Esite + 1 efg * gtp -[module:cognate.elongation, domain:translation, logic:&#38;]-> 1 Esite * mRNAcodonlys * trnalys + 1 Psite * trnapro - peptide * mRNAcodonpro + 1 efg * gdp + 1 pi + 1 Asite"
    reversible 0
    module "cognate.elongation"
    domain "translation"
    logic "&#38;"
    type "chemical_reaction"
    level 2
  ]
  node [
    id 1246
    label "celong000562"
    primary "1 Psite * mRNAcodonmet * trnamet - peptide + 1 protrna * Asite * mRNAcodonpro * eftu * gdp  -[module:cognate.elongation, domain:translation, logic:&#38;]-> 1 Psite * mRNAcodonmet * trnamet + 1 Asite * trnapro - peptide * mRNAcodonpro + 1 eftu * gdp"
    reversible 0
    module "cognate.elongation"
    domain "translation"
    logic "&#38;"
    type "chemical_reaction"
    level 2
  ]
  node [
    id 1247
    label "celong000563"
    primary "1 Psite * mRNAcodonmet * trnamet + 1 Asite * trnapro - peptide * mRNAcodonpro + 1 Esite + 1 efg * gtp -[module:cognate.elongation, domain:translation, logic:&#38;]-> 1 Esite * mRNAcodonmet * trnamet + 1 Psite * trnapro - peptide * mRNAcodonpro + 1 efg * gdp + 1 pi + 1 Asite"
    reversible 0
    module "cognate.elongation"
    domain "translation"
    logic "&#38;"
    type "chemical_reaction"
    level 2
  ]
  node [
    id 1248
    label "celong000564"
    primary "1 Psite * mRNAcodonleu * trnaleu - peptide + 1 protrna * Asite * mRNAcodonpro * eftu * gdp  -[module:cognate.elongation, domain:translation, logic:&#38;]-> 1 Psite * mRNAcodonleu * trnaleu + 1 Asite * trnapro - peptide * mRNAcodonpro + 1 eftu * gdp"
    reversible 0
    module "cognate.elongation"
    domain "translation"
    logic "&#38;"
    type "chemical_reaction"
    level 2
  ]
  node [
    id 1249
    label "celong000565"
    primary "1 Psite * mRNAcodonleu * trnaleu + 1 Asite * trnapro - peptide * mRNAcodonpro + 1 Esite + 1 efg * gtp -[module:cognate.elongation, domain:translation, logic:&#38;]-> 1 Esite * mRNAcodonleu * trnaleu + 1 Psite * trnapro - peptide * mRNAcodonpro + 1 efg * gdp + 1 pi + 1 Asite"
    reversible 0
    module "cognate.elongation"
    domain "translation"
    logic "&#38;"
    type "chemical_reaction"
    level 2
  ]
  node [
    id 1250
    label "celong000566"
    primary "1 Psite * mRNAcodonasn * trnaasn - peptide + 1 protrna * Asite * mRNAcodonpro * eftu * gdp  -[module:cognate.elongation, domain:translation, logic:&#38;]-> 1 Psite * mRNAcodonasn * trnaasn + 1 Asite * trnapro - peptide * mRNAcodonpro + 1 eftu * gdp"
    reversible 0
    module "cognate.elongation"
    domain "translation"
    logic "&#38;"
    type "chemical_reaction"
    level 2
  ]
  node [
    id 1251
    label "celong000567"
    primary "1 Psite * mRNAcodonasn * trnaasn + 1 Asite * trnapro - peptide * mRNAcodonpro + 1 Esite + 1 efg * gtp -[module:cognate.elongation, domain:translation, logic:&#38;]-> 1 Esite * mRNAcodonasn * trnaasn + 1 Psite * trnapro - peptide * mRNAcodonpro + 1 efg * gdp + 1 pi + 1 Asite"
    reversible 0
    module "cognate.elongation"
    domain "translation"
    logic "&#38;"
    type "chemical_reaction"
    level 2
  ]
  node [
    id 1252
    label "celong000568"
    primary "1 Psite * mRNAcodonpro * trnapro - peptide + 1 protrna * Asite * mRNAcodonpro * eftu * gdp  -[module:cognate.elongation, domain:translation, logic:&#38;]-> 1 Psite * mRNAcodonpro * trnapro + 1 Asite * trnapro - peptide * mRNAcodonpro + 1 eftu * gdp"
    reversible 0
    module "cognate.elongation"
    domain "translation"
    logic "&#38;"
    type "chemical_reaction"
    level 2
  ]
  node [
    id 1253
    label "celong000569"
    primary "1 Psite * mRNAcodonpro * trnapro + 1 Asite * trnapro - peptide * mRNAcodonpro + 1 Esite + 1 efg * gtp -[module:cognate.elongation, domain:translation, logic:&#38;]-> 1 Esite * mRNAcodonpro * trnapro + 1 Psite * trnapro - peptide * mRNAcodonpro + 1 efg * gdp + 1 pi + 1 Asite"
    reversible 0
    module "cognate.elongation"
    domain "translation"
    logic "&#38;"
    type "chemical_reaction"
    level 2
  ]
  node [
    id 1254
    label "celong000570"
    primary "1 Psite * mRNAcodongln * trnagln - peptide + 1 protrna * Asite * mRNAcodonpro * eftu * gdp  -[module:cognate.elongation, domain:translation, logic:&#38;]-> 1 Psite * mRNAcodongln * trnagln + 1 Asite * trnapro - peptide * mRNAcodonpro + 1 eftu * gdp"
    reversible 0
    module "cognate.elongation"
    domain "translation"
    logic "&#38;"
    type "chemical_reaction"
    level 2
  ]
  node [
    id 1255
    label "celong000571"
    primary "1 Psite * mRNAcodongln * trnagln + 1 Asite * trnapro - peptide * mRNAcodonpro + 1 Esite + 1 efg * gtp -[module:cognate.elongation, domain:translation, logic:&#38;]-> 1 Esite * mRNAcodongln * trnagln + 1 Psite * trnapro - peptide * mRNAcodonpro + 1 efg * gdp + 1 pi + 1 Asite"
    reversible 0
    module "cognate.elongation"
    domain "translation"
    logic "&#38;"
    type "chemical_reaction"
    level 2
  ]
  node [
    id 1256
    label "celong000572"
    primary "1 Psite * mRNAcodonarg * trnaarg - peptide + 1 protrna * Asite * mRNAcodonpro * eftu * gdp  -[module:cognate.elongation, domain:translation, logic:&#38;]-> 1 Psite * mRNAcodonarg * trnaarg + 1 Asite * trnapro - peptide * mRNAcodonpro + 1 eftu * gdp"
    reversible 0
    module "cognate.elongation"
    domain "translation"
    logic "&#38;"
    type "chemical_reaction"
    level 2
  ]
  node [
    id 1257
    label "celong000573"
    primary "1 Psite * mRNAcodonarg * trnaarg + 1 Asite * trnapro - peptide * mRNAcodonpro + 1 Esite + 1 efg * gtp -[module:cognate.elongation, domain:translation, logic:&#38;]-> 1 Esite * mRNAcodonarg * trnaarg + 1 Psite * trnapro - peptide * mRNAcodonpro + 1 efg * gdp + 1 pi + 1 Asite"
    reversible 0
    module "cognate.elongation"
    domain "translation"
    logic "&#38;"
    type "chemical_reaction"
    level 2
  ]
  node [
    id 1258
    label "celong000574"
    primary "1 Psite * mRNAcodonser * trnaser - peptide + 1 protrna * Asite * mRNAcodonpro * eftu * gdp  -[module:cognate.elongation, domain:translation, logic:&#38;]-> 1 Psite * mRNAcodonser * trnaser + 1 Asite * trnapro - peptide * mRNAcodonpro + 1 eftu * gdp"
    reversible 0
    module "cognate.elongation"
    domain "translation"
    logic "&#38;"
    type "chemical_reaction"
    level 2
  ]
  node [
    id 1259
    label "celong000575"
    primary "1 Psite * mRNAcodonser * trnaser + 1 Asite * trnapro - peptide * mRNAcodonpro + 1 Esite + 1 efg * gtp -[module:cognate.elongation, domain:translation, logic:&#38;]-> 1 Esite * mRNAcodonser * trnaser + 1 Psite * trnapro - peptide * mRNAcodonpro + 1 efg * gdp + 1 pi + 1 Asite"
    reversible 0
    module "cognate.elongation"
    domain "translation"
    logic "&#38;"
    type "chemical_reaction"
    level 2
  ]
  node [
    id 1260
    label "celong000576"
    primary "1 Psite * mRNAcodonthr * trnathr - peptide + 1 protrna * Asite * mRNAcodonpro * eftu * gdp  -[module:cognate.elongation, domain:translation, logic:&#38;]-> 1 Psite * mRNAcodonthr * trnathr + 1 Asite * trnapro - peptide * mRNAcodonpro + 1 eftu * gdp"
    reversible 0
    module "cognate.elongation"
    domain "translation"
    logic "&#38;"
    type "chemical_reaction"
    level 2
  ]
  node [
    id 1261
    label "celong000577"
    primary "1 Psite * mRNAcodonthr * trnathr + 1 Asite * trnapro - peptide * mRNAcodonpro + 1 Esite + 1 efg * gtp -[module:cognate.elongation, domain:translation, logic:&#38;]-> 1 Esite * mRNAcodonthr * trnathr + 1 Psite * trnapro - peptide * mRNAcodonpro + 1 efg * gdp + 1 pi + 1 Asite"
    reversible 0
    module "cognate.elongation"
    domain "translation"
    logic "&#38;"
    type "chemical_reaction"
    level 2
  ]
  node [
    id 1262
    label "celong000578"
    primary "1 Psite * mRNAcodonval * trnaval - peptide + 1 protrna * Asite * mRNAcodonpro * eftu * gdp  -[module:cognate.elongation, domain:translation, logic:&#38;]-> 1 Psite * mRNAcodonval * trnaval + 1 Asite * trnapro - peptide * mRNAcodonpro + 1 eftu * gdp"
    reversible 0
    module "cognate.elongation"
    domain "translation"
    logic "&#38;"
    type "chemical_reaction"
    level 2
  ]
  node [
    id 1263
    label "celong000579"
    primary "1 Psite * mRNAcodonval * trnaval + 1 Asite * trnapro - peptide * mRNAcodonpro + 1 Esite + 1 efg * gtp -[module:cognate.elongation, domain:translation, logic:&#38;]-> 1 Esite * mRNAcodonval * trnaval + 1 Psite * trnapro - peptide * mRNAcodonpro + 1 efg * gdp + 1 pi + 1 Asite"
    reversible 0
    module "cognate.elongation"
    domain "translation"
    logic "&#38;"
    type "chemical_reaction"
    level 2
  ]
  node [
    id 1264
    label "celong000580"
    primary "1 Psite * mRNAcodontrp * trnatrp - peptide + 1 protrna * Asite * mRNAcodonpro * eftu * gdp  -[module:cognate.elongation, domain:translation, logic:&#38;]-> 1 Psite * mRNAcodontrp * trnatrp + 1 Asite * trnapro - peptide * mRNAcodonpro + 1 eftu * gdp"
    reversible 0
    module "cognate.elongation"
    domain "translation"
    logic "&#38;"
    type "chemical_reaction"
    level 2
  ]
  node [
    id 1265
    label "celong000581"
    primary "1 Psite * mRNAcodontrp * trnatrp + 1 Asite * trnapro - peptide * mRNAcodonpro + 1 Esite + 1 efg * gtp -[module:cognate.elongation, domain:translation, logic:&#38;]-> 1 Esite * mRNAcodontrp * trnatrp + 1 Psite * trnapro - peptide * mRNAcodonpro + 1 efg * gdp + 1 pi + 1 Asite"
    reversible 0
    module "cognate.elongation"
    domain "translation"
    logic "&#38;"
    type "chemical_reaction"
    level 2
  ]
  node [
    id 1266
    label "celong000582"
    primary "1 Psite * mRNAcodontyr * trnatyr - peptide + 1 protrna * Asite * mRNAcodonpro * eftu * gdp  -[module:cognate.elongation, domain:translation, logic:&#38;]-> 1 Psite * mRNAcodontyr * trnatyr + 1 Asite * trnapro - peptide * mRNAcodonpro + 1 eftu * gdp"
    reversible 0
    module "cognate.elongation"
    domain "translation"
    logic "&#38;"
    type "chemical_reaction"
    level 2
  ]
  node [
    id 1267
    label "celong000583"
    primary "1 Psite * mRNAcodontyr * trnatyr + 1 Asite * trnapro - peptide * mRNAcodonpro + 1 Esite + 1 efg * gtp -[module:cognate.elongation, domain:translation, logic:&#38;]-> 1 Esite * mRNAcodontyr * trnatyr + 1 Psite * trnapro - peptide * mRNAcodonpro + 1 efg * gdp + 1 pi + 1 Asite"
    reversible 0
    module "cognate.elongation"
    domain "translation"
    logic "&#38;"
    type "chemical_reaction"
    level 2
  ]
  node [
    id 1268
    label "celong000584"
    primary "1 Esite * mRNAcodonpro * trnapro -[module:cognate.elongation, domain:translation, logic:&#38;]-> 1 Esite + 1 mRNAcodonpro + 1 trnapro"
    reversible 0
    module "cognate.elongation"
    domain "translation"
    logic "&#38;"
    type "chemical_reaction"
    level 2
  ]
  node [
    id 1269
    label "celong000585"
    primary "1 eftu * gtp + 1 glntrna -[module:cognate.elongation, domain:translation, logic:&#38;]-> 1 eftu * gtp * glntrna"
    reversible 0
    module "cognate.elongation"
    domain "translation"
    logic "&#38;"
    type "chemical_reaction"
    level 2
  ]
  node [
    id 1270
    label "celong000586"
    primary "1 Asite + 1 mRNAcodongln -[module:cognate.elongation, domain:translation, logic:&#38;]-> 1 Asite * mRNAcodongln"
    reversible 0
    module "cognate.elongation"
    domain "translation"
    logic "&#38;"
    type "chemical_reaction"
    level 2
  ]
  node [
    id 1271
    label "celong000587"
    primary "1 eftu * gtp * glntrna + 1 Asite * mRNAcodongln -[module:cognate.elongation, domain:translation, logic:&#38;]-> 1 glntrna * Asite * mRNAcodongln * eftu * gtp"
    reversible 0
    module "cognate.elongation"
    domain "translation"
    logic "&#38;"
    type "chemical_reaction"
    level 2
  ]
  node [
    id 1272
    label "celong000588"
    primary "1 glntrna * Asite * mRNAcodongln * eftu * gtp -[module:cognate.elongation, domain:translation, logic:&#38;]-> 1 glntrna * Asite * mRNAcodongln * eftu * gdp + 1 pi"
    reversible 0
    module "cognate.elongation"
    domain "translation"
    logic "&#38;"
    type "chemical_reaction"
    level 2
  ]
  node [
    id 1273
    label "celong000589"
    primary "1 Psite * mRNAcodonala * trnaala - peptide + 1 glntrna * Asite * mRNAcodongln * eftu * gdp  -[module:cognate.elongation, domain:translation, logic:&#38;]-> 1 Psite * mRNAcodonala * trnaala + 1 Asite * trnagln - peptide * mRNAcodongln + 1 eftu * gdp"
    reversible 0
    module "cognate.elongation"
    domain "translation"
    logic "&#38;"
    type "chemical_reaction"
    level 2
  ]
  node [
    id 1274
    label "celong000590"
    primary "1 Psite * mRNAcodonala * trnaala + 1 Asite * trnagln - peptide * mRNAcodongln + 1 Esite + 1 efg * gtp -[module:cognate.elongation, domain:translation, logic:&#38;]-> 1 Esite * mRNAcodonala * trnaala + 1 Psite * trnagln - peptide * mRNAcodongln + 1 efg * gdp + 1 pi + 1 Asite"
    reversible 0
    module "cognate.elongation"
    domain "translation"
    logic "&#38;"
    type "chemical_reaction"
    level 2
  ]
  node [
    id 1275
    label "celong000591"
    primary "1 Psite * mRNAcodoncys * trnacys - peptide + 1 glntrna * Asite * mRNAcodongln * eftu * gdp  -[module:cognate.elongation, domain:translation, logic:&#38;]-> 1 Psite * mRNAcodoncys * trnacys + 1 Asite * trnagln - peptide * mRNAcodongln + 1 eftu * gdp"
    reversible 0
    module "cognate.elongation"
    domain "translation"
    logic "&#38;"
    type "chemical_reaction"
    level 2
  ]
  node [
    id 1276
    label "celong000592"
    primary "1 Psite * mRNAcodoncys * trnacys + 1 Asite * trnagln - peptide * mRNAcodongln + 1 Esite + 1 efg * gtp -[module:cognate.elongation, domain:translation, logic:&#38;]-> 1 Esite * mRNAcodoncys * trnacys + 1 Psite * trnagln - peptide * mRNAcodongln + 1 efg * gdp + 1 pi + 1 Asite"
    reversible 0
    module "cognate.elongation"
    domain "translation"
    logic "&#38;"
    type "chemical_reaction"
    level 2
  ]
  node [
    id 1277
    label "celong000593"
    primary "1 Psite * mRNAcodonasp * trnaasp - peptide + 1 glntrna * Asite * mRNAcodongln * eftu * gdp  -[module:cognate.elongation, domain:translation, logic:&#38;]-> 1 Psite * mRNAcodonasp * trnaasp + 1 Asite * trnagln - peptide * mRNAcodongln + 1 eftu * gdp"
    reversible 0
    module "cognate.elongation"
    domain "translation"
    logic "&#38;"
    type "chemical_reaction"
    level 2
  ]
  node [
    id 1278
    label "celong000594"
    primary "1 Psite * mRNAcodonasp * trnaasp + 1 Asite * trnagln - peptide * mRNAcodongln + 1 Esite + 1 efg * gtp -[module:cognate.elongation, domain:translation, logic:&#38;]-> 1 Esite * mRNAcodonasp * trnaasp + 1 Psite * trnagln - peptide * mRNAcodongln + 1 efg * gdp + 1 pi + 1 Asite"
    reversible 0
    module "cognate.elongation"
    domain "translation"
    logic "&#38;"
    type "chemical_reaction"
    level 2
  ]
  node [
    id 1279
    label "celong000595"
    primary "1 Psite * mRNAcodonglu * trnaglu - peptide + 1 glntrna * Asite * mRNAcodongln * eftu * gdp  -[module:cognate.elongation, domain:translation, logic:&#38;]-> 1 Psite * mRNAcodonglu * trnaglu + 1 Asite * trnagln - peptide * mRNAcodongln + 1 eftu * gdp"
    reversible 0
    module "cognate.elongation"
    domain "translation"
    logic "&#38;"
    type "chemical_reaction"
    level 2
  ]
  node [
    id 1280
    label "celong000596"
    primary "1 Psite * mRNAcodonglu * trnaglu + 1 Asite * trnagln - peptide * mRNAcodongln + 1 Esite + 1 efg * gtp -[module:cognate.elongation, domain:translation, logic:&#38;]-> 1 Esite * mRNAcodonglu * trnaglu + 1 Psite * trnagln - peptide * mRNAcodongln + 1 efg * gdp + 1 pi + 1 Asite"
    reversible 0
    module "cognate.elongation"
    domain "translation"
    logic "&#38;"
    type "chemical_reaction"
    level 2
  ]
  node [
    id 1281
    label "celong000597"
    primary "1 Psite * mRNAcodonphe * trnaphe - peptide + 1 glntrna * Asite * mRNAcodongln * eftu * gdp  -[module:cognate.elongation, domain:translation, logic:&#38;]-> 1 Psite * mRNAcodonphe * trnaphe + 1 Asite * trnagln - peptide * mRNAcodongln + 1 eftu * gdp"
    reversible 0
    module "cognate.elongation"
    domain "translation"
    logic "&#38;"
    type "chemical_reaction"
    level 2
  ]
  node [
    id 1282
    label "celong000598"
    primary "1 Psite * mRNAcodonphe * trnaphe + 1 Asite * trnagln - peptide * mRNAcodongln + 1 Esite + 1 efg * gtp -[module:cognate.elongation, domain:translation, logic:&#38;]-> 1 Esite * mRNAcodonphe * trnaphe + 1 Psite * trnagln - peptide * mRNAcodongln + 1 efg * gdp + 1 pi + 1 Asite"
    reversible 0
    module "cognate.elongation"
    domain "translation"
    logic "&#38;"
    type "chemical_reaction"
    level 2
  ]
  node [
    id 1283
    label "celong000599"
    primary "1 Psite * mRNAcodongly * trnagly - peptide + 1 glntrna * Asite * mRNAcodongln * eftu * gdp  -[module:cognate.elongation, domain:translation, logic:&#38;]-> 1 Psite * mRNAcodongly * trnagly + 1 Asite * trnagln - peptide * mRNAcodongln + 1 eftu * gdp"
    reversible 0
    module "cognate.elongation"
    domain "translation"
    logic "&#38;"
    type "chemical_reaction"
    level 2
  ]
  node [
    id 1284
    label "celong000600"
    primary "1 Psite * mRNAcodongly * trnagly + 1 Asite * trnagln - peptide * mRNAcodongln + 1 Esite + 1 efg * gtp -[module:cognate.elongation, domain:translation, logic:&#38;]-> 1 Esite * mRNAcodongly * trnagly + 1 Psite * trnagln - peptide * mRNAcodongln + 1 efg * gdp + 1 pi + 1 Asite"
    reversible 0
    module "cognate.elongation"
    domain "translation"
    logic "&#38;"
    type "chemical_reaction"
    level 2
  ]
  node [
    id 1285
    label "celong000601"
    primary "1 Psite * mRNAcodonhis * trnahis - peptide + 1 glntrna * Asite * mRNAcodongln * eftu * gdp  -[module:cognate.elongation, domain:translation, logic:&#38;]-> 1 Psite * mRNAcodonhis * trnahis + 1 Asite * trnagln - peptide * mRNAcodongln + 1 eftu * gdp"
    reversible 0
    module "cognate.elongation"
    domain "translation"
    logic "&#38;"
    type "chemical_reaction"
    level 2
  ]
  node [
    id 1286
    label "celong000602"
    primary "1 Psite * mRNAcodonhis * trnahis + 1 Asite * trnagln - peptide * mRNAcodongln + 1 Esite + 1 efg * gtp -[module:cognate.elongation, domain:translation, logic:&#38;]-> 1 Esite * mRNAcodonhis * trnahis + 1 Psite * trnagln - peptide * mRNAcodongln + 1 efg * gdp + 1 pi + 1 Asite"
    reversible 0
    module "cognate.elongation"
    domain "translation"
    logic "&#38;"
    type "chemical_reaction"
    level 2
  ]
  node [
    id 1287
    label "celong000603"
    primary "1 Psite * mRNAcodonile * trnaile - peptide + 1 glntrna * Asite * mRNAcodongln * eftu * gdp  -[module:cognate.elongation, domain:translation, logic:&#38;]-> 1 Psite * mRNAcodonile * trnaile + 1 Asite * trnagln - peptide * mRNAcodongln + 1 eftu * gdp"
    reversible 0
    module "cognate.elongation"
    domain "translation"
    logic "&#38;"
    type "chemical_reaction"
    level 2
  ]
  node [
    id 1288
    label "celong000604"
    primary "1 Psite * mRNAcodonile * trnaile + 1 Asite * trnagln - peptide * mRNAcodongln + 1 Esite + 1 efg * gtp -[module:cognate.elongation, domain:translation, logic:&#38;]-> 1 Esite * mRNAcodonile * trnaile + 1 Psite * trnagln - peptide * mRNAcodongln + 1 efg * gdp + 1 pi + 1 Asite"
    reversible 0
    module "cognate.elongation"
    domain "translation"
    logic "&#38;"
    type "chemical_reaction"
    level 2
  ]
  node [
    id 1289
    label "celong000605"
    primary "1 Psite * mRNAcodonlys * trnalys - peptide + 1 glntrna * Asite * mRNAcodongln * eftu * gdp  -[module:cognate.elongation, domain:translation, logic:&#38;]-> 1 Psite * mRNAcodonlys * trnalys + 1 Asite * trnagln - peptide * mRNAcodongln + 1 eftu * gdp"
    reversible 0
    module "cognate.elongation"
    domain "translation"
    logic "&#38;"
    type "chemical_reaction"
    level 2
  ]
  node [
    id 1290
    label "celong000606"
    primary "1 Psite * mRNAcodonlys * trnalys + 1 Asite * trnagln - peptide * mRNAcodongln + 1 Esite + 1 efg * gtp -[module:cognate.elongation, domain:translation, logic:&#38;]-> 1 Esite * mRNAcodonlys * trnalys + 1 Psite * trnagln - peptide * mRNAcodongln + 1 efg * gdp + 1 pi + 1 Asite"
    reversible 0
    module "cognate.elongation"
    domain "translation"
    logic "&#38;"
    type "chemical_reaction"
    level 2
  ]
  node [
    id 1291
    label "celong000607"
    primary "1 Psite * mRNAcodonmet * trnamet - peptide + 1 glntrna * Asite * mRNAcodongln * eftu * gdp  -[module:cognate.elongation, domain:translation, logic:&#38;]-> 1 Psite * mRNAcodonmet * trnamet + 1 Asite * trnagln - peptide * mRNAcodongln + 1 eftu * gdp"
    reversible 0
    module "cognate.elongation"
    domain "translation"
    logic "&#38;"
    type "chemical_reaction"
    level 2
  ]
  node [
    id 1292
    label "celong000608"
    primary "1 Psite * mRNAcodonmet * trnamet + 1 Asite * trnagln - peptide * mRNAcodongln + 1 Esite + 1 efg * gtp -[module:cognate.elongation, domain:translation, logic:&#38;]-> 1 Esite * mRNAcodonmet * trnamet + 1 Psite * trnagln - peptide * mRNAcodongln + 1 efg * gdp + 1 pi + 1 Asite"
    reversible 0
    module "cognate.elongation"
    domain "translation"
    logic "&#38;"
    type "chemical_reaction"
    level 2
  ]
  node [
    id 1293
    label "celong000609"
    primary "1 Psite * mRNAcodonleu * trnaleu - peptide + 1 glntrna * Asite * mRNAcodongln * eftu * gdp  -[module:cognate.elongation, domain:translation, logic:&#38;]-> 1 Psite * mRNAcodonleu * trnaleu + 1 Asite * trnagln - peptide * mRNAcodongln + 1 eftu * gdp"
    reversible 0
    module "cognate.elongation"
    domain "translation"
    logic "&#38;"
    type "chemical_reaction"
    level 2
  ]
  node [
    id 1294
    label "celong000610"
    primary "1 Psite * mRNAcodonleu * trnaleu + 1 Asite * trnagln - peptide * mRNAcodongln + 1 Esite + 1 efg * gtp -[module:cognate.elongation, domain:translation, logic:&#38;]-> 1 Esite * mRNAcodonleu * trnaleu + 1 Psite * trnagln - peptide * mRNAcodongln + 1 efg * gdp + 1 pi + 1 Asite"
    reversible 0
    module "cognate.elongation"
    domain "translation"
    logic "&#38;"
    type "chemical_reaction"
    level 2
  ]
  node [
    id 1295
    label "celong000611"
    primary "1 Psite * mRNAcodonasn * trnaasn - peptide + 1 glntrna * Asite * mRNAcodongln * eftu * gdp  -[module:cognate.elongation, domain:translation, logic:&#38;]-> 1 Psite * mRNAcodonasn * trnaasn + 1 Asite * trnagln - peptide * mRNAcodongln + 1 eftu * gdp"
    reversible 0
    module "cognate.elongation"
    domain "translation"
    logic "&#38;"
    type "chemical_reaction"
    level 2
  ]
  node [
    id 1296
    label "celong000612"
    primary "1 Psite * mRNAcodonasn * trnaasn + 1 Asite * trnagln - peptide * mRNAcodongln + 1 Esite + 1 efg * gtp -[module:cognate.elongation, domain:translation, logic:&#38;]-> 1 Esite * mRNAcodonasn * trnaasn + 1 Psite * trnagln - peptide * mRNAcodongln + 1 efg * gdp + 1 pi + 1 Asite"
    reversible 0
    module "cognate.elongation"
    domain "translation"
    logic "&#38;"
    type "chemical_reaction"
    level 2
  ]
  node [
    id 1297
    label "celong000613"
    primary "1 Psite * mRNAcodonpro * trnapro - peptide + 1 glntrna * Asite * mRNAcodongln * eftu * gdp  -[module:cognate.elongation, domain:translation, logic:&#38;]-> 1 Psite * mRNAcodonpro * trnapro + 1 Asite * trnagln - peptide * mRNAcodongln + 1 eftu * gdp"
    reversible 0
    module "cognate.elongation"
    domain "translation"
    logic "&#38;"
    type "chemical_reaction"
    level 2
  ]
  node [
    id 1298
    label "celong000614"
    primary "1 Psite * mRNAcodonpro * trnapro + 1 Asite * trnagln - peptide * mRNAcodongln + 1 Esite + 1 efg * gtp -[module:cognate.elongation, domain:translation, logic:&#38;]-> 1 Esite * mRNAcodonpro * trnapro + 1 Psite * trnagln - peptide * mRNAcodongln + 1 efg * gdp + 1 pi + 1 Asite"
    reversible 0
    module "cognate.elongation"
    domain "translation"
    logic "&#38;"
    type "chemical_reaction"
    level 2
  ]
  node [
    id 1299
    label "celong000615"
    primary "1 Psite * mRNAcodongln * trnagln - peptide + 1 glntrna * Asite * mRNAcodongln * eftu * gdp  -[module:cognate.elongation, domain:translation, logic:&#38;]-> 1 Psite * mRNAcodongln * trnagln + 1 Asite * trnagln - peptide * mRNAcodongln + 1 eftu * gdp"
    reversible 0
    module "cognate.elongation"
    domain "translation"
    logic "&#38;"
    type "chemical_reaction"
    level 2
  ]
  node [
    id 1300
    label "celong000616"
    primary "1 Psite * mRNAcodongln * trnagln + 1 Asite * trnagln - peptide * mRNAcodongln + 1 Esite + 1 efg * gtp -[module:cognate.elongation, domain:translation, logic:&#38;]-> 1 Esite * mRNAcodongln * trnagln + 1 Psite * trnagln - peptide * mRNAcodongln + 1 efg * gdp + 1 pi + 1 Asite"
    reversible 0
    module "cognate.elongation"
    domain "translation"
    logic "&#38;"
    type "chemical_reaction"
    level 2
  ]
  node [
    id 1301
    label "celong000617"
    primary "1 Psite * mRNAcodonarg * trnaarg - peptide + 1 glntrna * Asite * mRNAcodongln * eftu * gdp  -[module:cognate.elongation, domain:translation, logic:&#38;]-> 1 Psite * mRNAcodonarg * trnaarg + 1 Asite * trnagln - peptide * mRNAcodongln + 1 eftu * gdp"
    reversible 0
    module "cognate.elongation"
    domain "translation"
    logic "&#38;"
    type "chemical_reaction"
    level 2
  ]
  node [
    id 1302
    label "celong000618"
    primary "1 Psite * mRNAcodonarg * trnaarg + 1 Asite * trnagln - peptide * mRNAcodongln + 1 Esite + 1 efg * gtp -[module:cognate.elongation, domain:translation, logic:&#38;]-> 1 Esite * mRNAcodonarg * trnaarg + 1 Psite * trnagln - peptide * mRNAcodongln + 1 efg * gdp + 1 pi + 1 Asite"
    reversible 0
    module "cognate.elongation"
    domain "translation"
    logic "&#38;"
    type "chemical_reaction"
    level 2
  ]
  node [
    id 1303
    label "celong000619"
    primary "1 Psite * mRNAcodonser * trnaser - peptide + 1 glntrna * Asite * mRNAcodongln * eftu * gdp  -[module:cognate.elongation, domain:translation, logic:&#38;]-> 1 Psite * mRNAcodonser * trnaser + 1 Asite * trnagln - peptide * mRNAcodongln + 1 eftu * gdp"
    reversible 0
    module "cognate.elongation"
    domain "translation"
    logic "&#38;"
    type "chemical_reaction"
    level 2
  ]
  node [
    id 1304
    label "celong000620"
    primary "1 Psite * mRNAcodonser * trnaser + 1 Asite * trnagln - peptide * mRNAcodongln + 1 Esite + 1 efg * gtp -[module:cognate.elongation, domain:translation, logic:&#38;]-> 1 Esite * mRNAcodonser * trnaser + 1 Psite * trnagln - peptide * mRNAcodongln + 1 efg * gdp + 1 pi + 1 Asite"
    reversible 0
    module "cognate.elongation"
    domain "translation"
    logic "&#38;"
    type "chemical_reaction"
    level 2
  ]
  node [
    id 1305
    label "celong000621"
    primary "1 Psite * mRNAcodonthr * trnathr - peptide + 1 glntrna * Asite * mRNAcodongln * eftu * gdp  -[module:cognate.elongation, domain:translation, logic:&#38;]-> 1 Psite * mRNAcodonthr * trnathr + 1 Asite * trnagln - peptide * mRNAcodongln + 1 eftu * gdp"
    reversible 0
    module "cognate.elongation"
    domain "translation"
    logic "&#38;"
    type "chemical_reaction"
    level 2
  ]
  node [
    id 1306
    label "celong000622"
    primary "1 Psite * mRNAcodonthr * trnathr + 1 Asite * trnagln - peptide * mRNAcodongln + 1 Esite + 1 efg * gtp -[module:cognate.elongation, domain:translation, logic:&#38;]-> 1 Esite * mRNAcodonthr * trnathr + 1 Psite * trnagln - peptide * mRNAcodongln + 1 efg * gdp + 1 pi + 1 Asite"
    reversible 0
    module "cognate.elongation"
    domain "translation"
    logic "&#38;"
    type "chemical_reaction"
    level 2
  ]
  node [
    id 1307
    label "celong000623"
    primary "1 Psite * mRNAcodonval * trnaval - peptide + 1 glntrna * Asite * mRNAcodongln * eftu * gdp  -[module:cognate.elongation, domain:translation, logic:&#38;]-> 1 Psite * mRNAcodonval * trnaval + 1 Asite * trnagln - peptide * mRNAcodongln + 1 eftu * gdp"
    reversible 0
    module "cognate.elongation"
    domain "translation"
    logic "&#38;"
    type "chemical_reaction"
    level 2
  ]
  node [
    id 1308
    label "celong000624"
    primary "1 Psite * mRNAcodonval * trnaval + 1 Asite * trnagln - peptide * mRNAcodongln + 1 Esite + 1 efg * gtp -[module:cognate.elongation, domain:translation, logic:&#38;]-> 1 Esite * mRNAcodonval * trnaval + 1 Psite * trnagln - peptide * mRNAcodongln + 1 efg * gdp + 1 pi + 1 Asite"
    reversible 0
    module "cognate.elongation"
    domain "translation"
    logic "&#38;"
    type "chemical_reaction"
    level 2
  ]
  node [
    id 1309
    label "celong000625"
    primary "1 Psite * mRNAcodontrp * trnatrp - peptide + 1 glntrna * Asite * mRNAcodongln * eftu * gdp  -[module:cognate.elongation, domain:translation, logic:&#38;]-> 1 Psite * mRNAcodontrp * trnatrp + 1 Asite * trnagln - peptide * mRNAcodongln + 1 eftu * gdp"
    reversible 0
    module "cognate.elongation"
    domain "translation"
    logic "&#38;"
    type "chemical_reaction"
    level 2
  ]
  node [
    id 1310
    label "celong000626"
    primary "1 Psite * mRNAcodontrp * trnatrp + 1 Asite * trnagln - peptide * mRNAcodongln + 1 Esite + 1 efg * gtp -[module:cognate.elongation, domain:translation, logic:&#38;]-> 1 Esite * mRNAcodontrp * trnatrp + 1 Psite * trnagln - peptide * mRNAcodongln + 1 efg * gdp + 1 pi + 1 Asite"
    reversible 0
    module "cognate.elongation"
    domain "translation"
    logic "&#38;"
    type "chemical_reaction"
    level 2
  ]
  node [
    id 1311
    label "celong000627"
    primary "1 Psite * mRNAcodontyr * trnatyr - peptide + 1 glntrna * Asite * mRNAcodongln * eftu * gdp  -[module:cognate.elongation, domain:translation, logic:&#38;]-> 1 Psite * mRNAcodontyr * trnatyr + 1 Asite * trnagln - peptide * mRNAcodongln + 1 eftu * gdp"
    reversible 0
    module "cognate.elongation"
    domain "translation"
    logic "&#38;"
    type "chemical_reaction"
    level 2
  ]
  node [
    id 1312
    label "celong000628"
    primary "1 Psite * mRNAcodontyr * trnatyr + 1 Asite * trnagln - peptide * mRNAcodongln + 1 Esite + 1 efg * gtp -[module:cognate.elongation, domain:translation, logic:&#38;]-> 1 Esite * mRNAcodontyr * trnatyr + 1 Psite * trnagln - peptide * mRNAcodongln + 1 efg * gdp + 1 pi + 1 Asite"
    reversible 0
    module "cognate.elongation"
    domain "translation"
    logic "&#38;"
    type "chemical_reaction"
    level 2
  ]
  node [
    id 1313
    label "celong000629"
    primary "1 Esite * mRNAcodongln * trnagln -[module:cognate.elongation, domain:translation, logic:&#38;]-> 1 Esite + 1 mRNAcodongln + 1 trnagln"
    reversible 0
    module "cognate.elongation"
    domain "translation"
    logic "&#38;"
    type "chemical_reaction"
    level 2
  ]
  node [
    id 1314
    label "celong000630"
    primary "1 eftu * gtp + 1 argtrna -[module:cognate.elongation, domain:translation, logic:&#38;]-> 1 eftu * gtp * argtrna"
    reversible 0
    module "cognate.elongation"
    domain "translation"
    logic "&#38;"
    type "chemical_reaction"
    level 2
  ]
  node [
    id 1315
    label "celong000631"
    primary "1 Asite + 1 mRNAcodonarg -[module:cognate.elongation, domain:translation, logic:&#38;]-> 1 Asite * mRNAcodonarg"
    reversible 0
    module "cognate.elongation"
    domain "translation"
    logic "&#38;"
    type "chemical_reaction"
    level 2
  ]
  node [
    id 1316
    label "celong000632"
    primary "1 eftu * gtp * argtrna + 1 Asite * mRNAcodonarg -[module:cognate.elongation, domain:translation, logic:&#38;]-> 1 argtrna * Asite * mRNAcodonarg * eftu * gtp"
    reversible 0
    module "cognate.elongation"
    domain "translation"
    logic "&#38;"
    type "chemical_reaction"
    level 2
  ]
  node [
    id 1317
    label "celong000633"
    primary "1 argtrna * Asite * mRNAcodonarg * eftu * gtp -[module:cognate.elongation, domain:translation, logic:&#38;]-> 1 argtrna * Asite * mRNAcodonarg * eftu * gdp + 1 pi"
    reversible 0
    module "cognate.elongation"
    domain "translation"
    logic "&#38;"
    type "chemical_reaction"
    level 2
  ]
  node [
    id 1318
    label "celong000634"
    primary "1 Psite * mRNAcodonala * trnaala - peptide + 1 argtrna * Asite * mRNAcodonarg * eftu * gdp  -[module:cognate.elongation, domain:translation, logic:&#38;]-> 1 Psite * mRNAcodonala * trnaala + 1 Asite * trnaarg - peptide * mRNAcodonarg + 1 eftu * gdp"
    reversible 0
    module "cognate.elongation"
    domain "translation"
    logic "&#38;"
    type "chemical_reaction"
    level 2
  ]
  node [
    id 1319
    label "celong000635"
    primary "1 Psite * mRNAcodonala * trnaala + 1 Asite * trnaarg - peptide * mRNAcodonarg + 1 Esite + 1 efg * gtp -[module:cognate.elongation, domain:translation, logic:&#38;]-> 1 Esite * mRNAcodonala * trnaala + 1 Psite * trnaarg - peptide * mRNAcodonarg + 1 efg * gdp + 1 pi + 1 Asite"
    reversible 0
    module "cognate.elongation"
    domain "translation"
    logic "&#38;"
    type "chemical_reaction"
    level 2
  ]
  node [
    id 1320
    label "celong000636"
    primary "1 Psite * mRNAcodoncys * trnacys - peptide + 1 argtrna * Asite * mRNAcodonarg * eftu * gdp  -[module:cognate.elongation, domain:translation, logic:&#38;]-> 1 Psite * mRNAcodoncys * trnacys + 1 Asite * trnaarg - peptide * mRNAcodonarg + 1 eftu * gdp"
    reversible 0
    module "cognate.elongation"
    domain "translation"
    logic "&#38;"
    type "chemical_reaction"
    level 2
  ]
  node [
    id 1321
    label "celong000637"
    primary "1 Psite * mRNAcodoncys * trnacys + 1 Asite * trnaarg - peptide * mRNAcodonarg + 1 Esite + 1 efg * gtp -[module:cognate.elongation, domain:translation, logic:&#38;]-> 1 Esite * mRNAcodoncys * trnacys + 1 Psite * trnaarg - peptide * mRNAcodonarg + 1 efg * gdp + 1 pi + 1 Asite"
    reversible 0
    module "cognate.elongation"
    domain "translation"
    logic "&#38;"
    type "chemical_reaction"
    level 2
  ]
  node [
    id 1322
    label "celong000638"
    primary "1 Psite * mRNAcodonasp * trnaasp - peptide + 1 argtrna * Asite * mRNAcodonarg * eftu * gdp  -[module:cognate.elongation, domain:translation, logic:&#38;]-> 1 Psite * mRNAcodonasp * trnaasp + 1 Asite * trnaarg - peptide * mRNAcodonarg + 1 eftu * gdp"
    reversible 0
    module "cognate.elongation"
    domain "translation"
    logic "&#38;"
    type "chemical_reaction"
    level 2
  ]
  node [
    id 1323
    label "celong000639"
    primary "1 Psite * mRNAcodonasp * trnaasp + 1 Asite * trnaarg - peptide * mRNAcodonarg + 1 Esite + 1 efg * gtp -[module:cognate.elongation, domain:translation, logic:&#38;]-> 1 Esite * mRNAcodonasp * trnaasp + 1 Psite * trnaarg - peptide * mRNAcodonarg + 1 efg * gdp + 1 pi + 1 Asite"
    reversible 0
    module "cognate.elongation"
    domain "translation"
    logic "&#38;"
    type "chemical_reaction"
    level 2
  ]
  node [
    id 1324
    label "celong000640"
    primary "1 Psite * mRNAcodonglu * trnaglu - peptide + 1 argtrna * Asite * mRNAcodonarg * eftu * gdp  -[module:cognate.elongation, domain:translation, logic:&#38;]-> 1 Psite * mRNAcodonglu * trnaglu + 1 Asite * trnaarg - peptide * mRNAcodonarg + 1 eftu * gdp"
    reversible 0
    module "cognate.elongation"
    domain "translation"
    logic "&#38;"
    type "chemical_reaction"
    level 2
  ]
  node [
    id 1325
    label "celong000641"
    primary "1 Psite * mRNAcodonglu * trnaglu + 1 Asite * trnaarg - peptide * mRNAcodonarg + 1 Esite + 1 efg * gtp -[module:cognate.elongation, domain:translation, logic:&#38;]-> 1 Esite * mRNAcodonglu * trnaglu + 1 Psite * trnaarg - peptide * mRNAcodonarg + 1 efg * gdp + 1 pi + 1 Asite"
    reversible 0
    module "cognate.elongation"
    domain "translation"
    logic "&#38;"
    type "chemical_reaction"
    level 2
  ]
  node [
    id 1326
    label "celong000642"
    primary "1 Psite * mRNAcodonphe * trnaphe - peptide + 1 argtrna * Asite * mRNAcodonarg * eftu * gdp  -[module:cognate.elongation, domain:translation, logic:&#38;]-> 1 Psite * mRNAcodonphe * trnaphe + 1 Asite * trnaarg - peptide * mRNAcodonarg + 1 eftu * gdp"
    reversible 0
    module "cognate.elongation"
    domain "translation"
    logic "&#38;"
    type "chemical_reaction"
    level 2
  ]
  node [
    id 1327
    label "celong000643"
    primary "1 Psite * mRNAcodonphe * trnaphe + 1 Asite * trnaarg - peptide * mRNAcodonarg + 1 Esite + 1 efg * gtp -[module:cognate.elongation, domain:translation, logic:&#38;]-> 1 Esite * mRNAcodonphe * trnaphe + 1 Psite * trnaarg - peptide * mRNAcodonarg + 1 efg * gdp + 1 pi + 1 Asite"
    reversible 0
    module "cognate.elongation"
    domain "translation"
    logic "&#38;"
    type "chemical_reaction"
    level 2
  ]
  node [
    id 1328
    label "celong000644"
    primary "1 Psite * mRNAcodongly * trnagly - peptide + 1 argtrna * Asite * mRNAcodonarg * eftu * gdp  -[module:cognate.elongation, domain:translation, logic:&#38;]-> 1 Psite * mRNAcodongly * trnagly + 1 Asite * trnaarg - peptide * mRNAcodonarg + 1 eftu * gdp"
    reversible 0
    module "cognate.elongation"
    domain "translation"
    logic "&#38;"
    type "chemical_reaction"
    level 2
  ]
  node [
    id 1329
    label "celong000645"
    primary "1 Psite * mRNAcodongly * trnagly + 1 Asite * trnaarg - peptide * mRNAcodonarg + 1 Esite + 1 efg * gtp -[module:cognate.elongation, domain:translation, logic:&#38;]-> 1 Esite * mRNAcodongly * trnagly + 1 Psite * trnaarg - peptide * mRNAcodonarg + 1 efg * gdp + 1 pi + 1 Asite"
    reversible 0
    module "cognate.elongation"
    domain "translation"
    logic "&#38;"
    type "chemical_reaction"
    level 2
  ]
  node [
    id 1330
    label "celong000646"
    primary "1 Psite * mRNAcodonhis * trnahis - peptide + 1 argtrna * Asite * mRNAcodonarg * eftu * gdp  -[module:cognate.elongation, domain:translation, logic:&#38;]-> 1 Psite * mRNAcodonhis * trnahis + 1 Asite * trnaarg - peptide * mRNAcodonarg + 1 eftu * gdp"
    reversible 0
    module "cognate.elongation"
    domain "translation"
    logic "&#38;"
    type "chemical_reaction"
    level 2
  ]
  node [
    id 1331
    label "celong000647"
    primary "1 Psite * mRNAcodonhis * trnahis + 1 Asite * trnaarg - peptide * mRNAcodonarg + 1 Esite + 1 efg * gtp -[module:cognate.elongation, domain:translation, logic:&#38;]-> 1 Esite * mRNAcodonhis * trnahis + 1 Psite * trnaarg - peptide * mRNAcodonarg + 1 efg * gdp + 1 pi + 1 Asite"
    reversible 0
    module "cognate.elongation"
    domain "translation"
    logic "&#38;"
    type "chemical_reaction"
    level 2
  ]
  node [
    id 1332
    label "celong000648"
    primary "1 Psite * mRNAcodonile * trnaile - peptide + 1 argtrna * Asite * mRNAcodonarg * eftu * gdp  -[module:cognate.elongation, domain:translation, logic:&#38;]-> 1 Psite * mRNAcodonile * trnaile + 1 Asite * trnaarg - peptide * mRNAcodonarg + 1 eftu * gdp"
    reversible 0
    module "cognate.elongation"
    domain "translation"
    logic "&#38;"
    type "chemical_reaction"
    level 2
  ]
  node [
    id 1333
    label "celong000649"
    primary "1 Psite * mRNAcodonile * trnaile + 1 Asite * trnaarg - peptide * mRNAcodonarg + 1 Esite + 1 efg * gtp -[module:cognate.elongation, domain:translation, logic:&#38;]-> 1 Esite * mRNAcodonile * trnaile + 1 Psite * trnaarg - peptide * mRNAcodonarg + 1 efg * gdp + 1 pi + 1 Asite"
    reversible 0
    module "cognate.elongation"
    domain "translation"
    logic "&#38;"
    type "chemical_reaction"
    level 2
  ]
  node [
    id 1334
    label "celong000650"
    primary "1 Psite * mRNAcodonlys * trnalys - peptide + 1 argtrna * Asite * mRNAcodonarg * eftu * gdp  -[module:cognate.elongation, domain:translation, logic:&#38;]-> 1 Psite * mRNAcodonlys * trnalys + 1 Asite * trnaarg - peptide * mRNAcodonarg + 1 eftu * gdp"
    reversible 0
    module "cognate.elongation"
    domain "translation"
    logic "&#38;"
    type "chemical_reaction"
    level 2
  ]
  node [
    id 1335
    label "celong000651"
    primary "1 Psite * mRNAcodonlys * trnalys + 1 Asite * trnaarg - peptide * mRNAcodonarg + 1 Esite + 1 efg * gtp -[module:cognate.elongation, domain:translation, logic:&#38;]-> 1 Esite * mRNAcodonlys * trnalys + 1 Psite * trnaarg - peptide * mRNAcodonarg + 1 efg * gdp + 1 pi + 1 Asite"
    reversible 0
    module "cognate.elongation"
    domain "translation"
    logic "&#38;"
    type "chemical_reaction"
    level 2
  ]
  node [
    id 1336
    label "celong000652"
    primary "1 Psite * mRNAcodonmet * trnamet - peptide + 1 argtrna * Asite * mRNAcodonarg * eftu * gdp  -[module:cognate.elongation, domain:translation, logic:&#38;]-> 1 Psite * mRNAcodonmet * trnamet + 1 Asite * trnaarg - peptide * mRNAcodonarg + 1 eftu * gdp"
    reversible 0
    module "cognate.elongation"
    domain "translation"
    logic "&#38;"
    type "chemical_reaction"
    level 2
  ]
  node [
    id 1337
    label "celong000653"
    primary "1 Psite * mRNAcodonmet * trnamet + 1 Asite * trnaarg - peptide * mRNAcodonarg + 1 Esite + 1 efg * gtp -[module:cognate.elongation, domain:translation, logic:&#38;]-> 1 Esite * mRNAcodonmet * trnamet + 1 Psite * trnaarg - peptide * mRNAcodonarg + 1 efg * gdp + 1 pi + 1 Asite"
    reversible 0
    module "cognate.elongation"
    domain "translation"
    logic "&#38;"
    type "chemical_reaction"
    level 2
  ]
  node [
    id 1338
    label "celong000654"
    primary "1 Psite * mRNAcodonleu * trnaleu - peptide + 1 argtrna * Asite * mRNAcodonarg * eftu * gdp  -[module:cognate.elongation, domain:translation, logic:&#38;]-> 1 Psite * mRNAcodonleu * trnaleu + 1 Asite * trnaarg - peptide * mRNAcodonarg + 1 eftu * gdp"
    reversible 0
    module "cognate.elongation"
    domain "translation"
    logic "&#38;"
    type "chemical_reaction"
    level 2
  ]
  node [
    id 1339
    label "celong000655"
    primary "1 Psite * mRNAcodonleu * trnaleu + 1 Asite * trnaarg - peptide * mRNAcodonarg + 1 Esite + 1 efg * gtp -[module:cognate.elongation, domain:translation, logic:&#38;]-> 1 Esite * mRNAcodonleu * trnaleu + 1 Psite * trnaarg - peptide * mRNAcodonarg + 1 efg * gdp + 1 pi + 1 Asite"
    reversible 0
    module "cognate.elongation"
    domain "translation"
    logic "&#38;"
    type "chemical_reaction"
    level 2
  ]
  node [
    id 1340
    label "celong000656"
    primary "1 Psite * mRNAcodonasn * trnaasn - peptide + 1 argtrna * Asite * mRNAcodonarg * eftu * gdp  -[module:cognate.elongation, domain:translation, logic:&#38;]-> 1 Psite * mRNAcodonasn * trnaasn + 1 Asite * trnaarg - peptide * mRNAcodonarg + 1 eftu * gdp"
    reversible 0
    module "cognate.elongation"
    domain "translation"
    logic "&#38;"
    type "chemical_reaction"
    level 2
  ]
  node [
    id 1341
    label "celong000657"
    primary "1 Psite * mRNAcodonasn * trnaasn + 1 Asite * trnaarg - peptide * mRNAcodonarg + 1 Esite + 1 efg * gtp -[module:cognate.elongation, domain:translation, logic:&#38;]-> 1 Esite * mRNAcodonasn * trnaasn + 1 Psite * trnaarg - peptide * mRNAcodonarg + 1 efg * gdp + 1 pi + 1 Asite"
    reversible 0
    module "cognate.elongation"
    domain "translation"
    logic "&#38;"
    type "chemical_reaction"
    level 2
  ]
  node [
    id 1342
    label "celong000658"
    primary "1 Psite * mRNAcodonpro * trnapro - peptide + 1 argtrna * Asite * mRNAcodonarg * eftu * gdp  -[module:cognate.elongation, domain:translation, logic:&#38;]-> 1 Psite * mRNAcodonpro * trnapro + 1 Asite * trnaarg - peptide * mRNAcodonarg + 1 eftu * gdp"
    reversible 0
    module "cognate.elongation"
    domain "translation"
    logic "&#38;"
    type "chemical_reaction"
    level 2
  ]
  node [
    id 1343
    label "celong000659"
    primary "1 Psite * mRNAcodonpro * trnapro + 1 Asite * trnaarg - peptide * mRNAcodonarg + 1 Esite + 1 efg * gtp -[module:cognate.elongation, domain:translation, logic:&#38;]-> 1 Esite * mRNAcodonpro * trnapro + 1 Psite * trnaarg - peptide * mRNAcodonarg + 1 efg * gdp + 1 pi + 1 Asite"
    reversible 0
    module "cognate.elongation"
    domain "translation"
    logic "&#38;"
    type "chemical_reaction"
    level 2
  ]
  node [
    id 1344
    label "celong000660"
    primary "1 Psite * mRNAcodongln * trnagln - peptide + 1 argtrna * Asite * mRNAcodonarg * eftu * gdp  -[module:cognate.elongation, domain:translation, logic:&#38;]-> 1 Psite * mRNAcodongln * trnagln + 1 Asite * trnaarg - peptide * mRNAcodonarg + 1 eftu * gdp"
    reversible 0
    module "cognate.elongation"
    domain "translation"
    logic "&#38;"
    type "chemical_reaction"
    level 2
  ]
  node [
    id 1345
    label "celong000661"
    primary "1 Psite * mRNAcodongln * trnagln + 1 Asite * trnaarg - peptide * mRNAcodonarg + 1 Esite + 1 efg * gtp -[module:cognate.elongation, domain:translation, logic:&#38;]-> 1 Esite * mRNAcodongln * trnagln + 1 Psite * trnaarg - peptide * mRNAcodonarg + 1 efg * gdp + 1 pi + 1 Asite"
    reversible 0
    module "cognate.elongation"
    domain "translation"
    logic "&#38;"
    type "chemical_reaction"
    level 2
  ]
  node [
    id 1346
    label "celong000662"
    primary "1 Psite * mRNAcodonarg * trnaarg - peptide + 1 argtrna * Asite * mRNAcodonarg * eftu * gdp  -[module:cognate.elongation, domain:translation, logic:&#38;]-> 1 Psite * mRNAcodonarg * trnaarg + 1 Asite * trnaarg - peptide * mRNAcodonarg + 1 eftu * gdp"
    reversible 0
    module "cognate.elongation"
    domain "translation"
    logic "&#38;"
    type "chemical_reaction"
    level 2
  ]
  node [
    id 1347
    label "celong000663"
    primary "1 Psite * mRNAcodonarg * trnaarg + 1 Asite * trnaarg - peptide * mRNAcodonarg + 1 Esite + 1 efg * gtp -[module:cognate.elongation, domain:translation, logic:&#38;]-> 1 Esite * mRNAcodonarg * trnaarg + 1 Psite * trnaarg - peptide * mRNAcodonarg + 1 efg * gdp + 1 pi + 1 Asite"
    reversible 0
    module "cognate.elongation"
    domain "translation"
    logic "&#38;"
    type "chemical_reaction"
    level 2
  ]
  node [
    id 1348
    label "celong000664"
    primary "1 Psite * mRNAcodonser * trnaser - peptide + 1 argtrna * Asite * mRNAcodonarg * eftu * gdp  -[module:cognate.elongation, domain:translation, logic:&#38;]-> 1 Psite * mRNAcodonser * trnaser + 1 Asite * trnaarg - peptide * mRNAcodonarg + 1 eftu * gdp"
    reversible 0
    module "cognate.elongation"
    domain "translation"
    logic "&#38;"
    type "chemical_reaction"
    level 2
  ]
  node [
    id 1349
    label "celong000665"
    primary "1 Psite * mRNAcodonser * trnaser + 1 Asite * trnaarg - peptide * mRNAcodonarg + 1 Esite + 1 efg * gtp -[module:cognate.elongation, domain:translation, logic:&#38;]-> 1 Esite * mRNAcodonser * trnaser + 1 Psite * trnaarg - peptide * mRNAcodonarg + 1 efg * gdp + 1 pi + 1 Asite"
    reversible 0
    module "cognate.elongation"
    domain "translation"
    logic "&#38;"
    type "chemical_reaction"
    level 2
  ]
  node [
    id 1350
    label "celong000666"
    primary "1 Psite * mRNAcodonthr * trnathr - peptide + 1 argtrna * Asite * mRNAcodonarg * eftu * gdp  -[module:cognate.elongation, domain:translation, logic:&#38;]-> 1 Psite * mRNAcodonthr * trnathr + 1 Asite * trnaarg - peptide * mRNAcodonarg + 1 eftu * gdp"
    reversible 0
    module "cognate.elongation"
    domain "translation"
    logic "&#38;"
    type "chemical_reaction"
    level 2
  ]
  node [
    id 1351
    label "celong000667"
    primary "1 Psite * mRNAcodonthr * trnathr + 1 Asite * trnaarg - peptide * mRNAcodonarg + 1 Esite + 1 efg * gtp -[module:cognate.elongation, domain:translation, logic:&#38;]-> 1 Esite * mRNAcodonthr * trnathr + 1 Psite * trnaarg - peptide * mRNAcodonarg + 1 efg * gdp + 1 pi + 1 Asite"
    reversible 0
    module "cognate.elongation"
    domain "translation"
    logic "&#38;"
    type "chemical_reaction"
    level 2
  ]
  node [
    id 1352
    label "celong000668"
    primary "1 Psite * mRNAcodonval * trnaval - peptide + 1 argtrna * Asite * mRNAcodonarg * eftu * gdp  -[module:cognate.elongation, domain:translation, logic:&#38;]-> 1 Psite * mRNAcodonval * trnaval + 1 Asite * trnaarg - peptide * mRNAcodonarg + 1 eftu * gdp"
    reversible 0
    module "cognate.elongation"
    domain "translation"
    logic "&#38;"
    type "chemical_reaction"
    level 2
  ]
  node [
    id 1353
    label "celong000669"
    primary "1 Psite * mRNAcodonval * trnaval + 1 Asite * trnaarg - peptide * mRNAcodonarg + 1 Esite + 1 efg * gtp -[module:cognate.elongation, domain:translation, logic:&#38;]-> 1 Esite * mRNAcodonval * trnaval + 1 Psite * trnaarg - peptide * mRNAcodonarg + 1 efg * gdp + 1 pi + 1 Asite"
    reversible 0
    module "cognate.elongation"
    domain "translation"
    logic "&#38;"
    type "chemical_reaction"
    level 2
  ]
  node [
    id 1354
    label "celong000670"
    primary "1 Psite * mRNAcodontrp * trnatrp - peptide + 1 argtrna * Asite * mRNAcodonarg * eftu * gdp  -[module:cognate.elongation, domain:translation, logic:&#38;]-> 1 Psite * mRNAcodontrp * trnatrp + 1 Asite * trnaarg - peptide * mRNAcodonarg + 1 eftu * gdp"
    reversible 0
    module "cognate.elongation"
    domain "translation"
    logic "&#38;"
    type "chemical_reaction"
    level 2
  ]
  node [
    id 1355
    label "celong000671"
    primary "1 Psite * mRNAcodontrp * trnatrp + 1 Asite * trnaarg - peptide * mRNAcodonarg + 1 Esite + 1 efg * gtp -[module:cognate.elongation, domain:translation, logic:&#38;]-> 1 Esite * mRNAcodontrp * trnatrp + 1 Psite * trnaarg - peptide * mRNAcodonarg + 1 efg * gdp + 1 pi + 1 Asite"
    reversible 0
    module "cognate.elongation"
    domain "translation"
    logic "&#38;"
    type "chemical_reaction"
    level 2
  ]
  node [
    id 1356
    label "celong000672"
    primary "1 Psite * mRNAcodontyr * trnatyr - peptide + 1 argtrna * Asite * mRNAcodonarg * eftu * gdp  -[module:cognate.elongation, domain:translation, logic:&#38;]-> 1 Psite * mRNAcodontyr * trnatyr + 1 Asite * trnaarg - peptide * mRNAcodonarg + 1 eftu * gdp"
    reversible 0
    module "cognate.elongation"
    domain "translation"
    logic "&#38;"
    type "chemical_reaction"
    level 2
  ]
  node [
    id 1357
    label "celong000673"
    primary "1 Psite * mRNAcodontyr * trnatyr + 1 Asite * trnaarg - peptide * mRNAcodonarg + 1 Esite + 1 efg * gtp -[module:cognate.elongation, domain:translation, logic:&#38;]-> 1 Esite * mRNAcodontyr * trnatyr + 1 Psite * trnaarg - peptide * mRNAcodonarg + 1 efg * gdp + 1 pi + 1 Asite"
    reversible 0
    module "cognate.elongation"
    domain "translation"
    logic "&#38;"
    type "chemical_reaction"
    level 2
  ]
  node [
    id 1358
    label "celong000674"
    primary "1 Esite * mRNAcodonarg * trnaarg -[module:cognate.elongation, domain:translation, logic:&#38;]-> 1 Esite + 1 mRNAcodonarg + 1 trnaarg"
    reversible 0
    module "cognate.elongation"
    domain "translation"
    logic "&#38;"
    type "chemical_reaction"
    level 2
  ]
  node [
    id 1359
    label "celong000675"
    primary "1 eftu * gtp + 1 sertrna -[module:cognate.elongation, domain:translation, logic:&#38;]-> 1 eftu * gtp * sertrna"
    reversible 0
    module "cognate.elongation"
    domain "translation"
    logic "&#38;"
    type "chemical_reaction"
    level 2
  ]
  node [
    id 1360
    label "celong000676"
    primary "1 Asite + 1 mRNAcodonser -[module:cognate.elongation, domain:translation, logic:&#38;]-> 1 Asite * mRNAcodonser"
    reversible 0
    module "cognate.elongation"
    domain "translation"
    logic "&#38;"
    type "chemical_reaction"
    level 2
  ]
  node [
    id 1361
    label "celong000677"
    primary "1 eftu * gtp * sertrna + 1 Asite * mRNAcodonser -[module:cognate.elongation, domain:translation, logic:&#38;]-> 1 sertrna * Asite * mRNAcodonser * eftu * gtp"
    reversible 0
    module "cognate.elongation"
    domain "translation"
    logic "&#38;"
    type "chemical_reaction"
    level 2
  ]
  node [
    id 1362
    label "celong000678"
    primary "1 sertrna * Asite * mRNAcodonser * eftu * gtp -[module:cognate.elongation, domain:translation, logic:&#38;]-> 1 sertrna * Asite * mRNAcodonser * eftu * gdp + 1 pi"
    reversible 0
    module "cognate.elongation"
    domain "translation"
    logic "&#38;"
    type "chemical_reaction"
    level 2
  ]
  node [
    id 1363
    label "celong000679"
    primary "1 Psite * mRNAcodonala * trnaala - peptide + 1 sertrna * Asite * mRNAcodonser * eftu * gdp  -[module:cognate.elongation, domain:translation, logic:&#38;]-> 1 Psite * mRNAcodonala * trnaala + 1 Asite * trnaser - peptide * mRNAcodonser + 1 eftu * gdp"
    reversible 0
    module "cognate.elongation"
    domain "translation"
    logic "&#38;"
    type "chemical_reaction"
    level 2
  ]
  node [
    id 1364
    label "celong000680"
    primary "1 Psite * mRNAcodonala * trnaala + 1 Asite * trnaser - peptide * mRNAcodonser + 1 Esite + 1 efg * gtp -[module:cognate.elongation, domain:translation, logic:&#38;]-> 1 Esite * mRNAcodonala * trnaala + 1 Psite * trnaser - peptide * mRNAcodonser + 1 efg * gdp + 1 pi + 1 Asite"
    reversible 0
    module "cognate.elongation"
    domain "translation"
    logic "&#38;"
    type "chemical_reaction"
    level 2
  ]
  node [
    id 1365
    label "celong000681"
    primary "1 Psite * mRNAcodoncys * trnacys - peptide + 1 sertrna * Asite * mRNAcodonser * eftu * gdp  -[module:cognate.elongation, domain:translation, logic:&#38;]-> 1 Psite * mRNAcodoncys * trnacys + 1 Asite * trnaser - peptide * mRNAcodonser + 1 eftu * gdp"
    reversible 0
    module "cognate.elongation"
    domain "translation"
    logic "&#38;"
    type "chemical_reaction"
    level 2
  ]
  node [
    id 1366
    label "celong000682"
    primary "1 Psite * mRNAcodoncys * trnacys + 1 Asite * trnaser - peptide * mRNAcodonser + 1 Esite + 1 efg * gtp -[module:cognate.elongation, domain:translation, logic:&#38;]-> 1 Esite * mRNAcodoncys * trnacys + 1 Psite * trnaser - peptide * mRNAcodonser + 1 efg * gdp + 1 pi + 1 Asite"
    reversible 0
    module "cognate.elongation"
    domain "translation"
    logic "&#38;"
    type "chemical_reaction"
    level 2
  ]
  node [
    id 1367
    label "celong000683"
    primary "1 Psite * mRNAcodonasp * trnaasp - peptide + 1 sertrna * Asite * mRNAcodonser * eftu * gdp  -[module:cognate.elongation, domain:translation, logic:&#38;]-> 1 Psite * mRNAcodonasp * trnaasp + 1 Asite * trnaser - peptide * mRNAcodonser + 1 eftu * gdp"
    reversible 0
    module "cognate.elongation"
    domain "translation"
    logic "&#38;"
    type "chemical_reaction"
    level 2
  ]
  node [
    id 1368
    label "celong000684"
    primary "1 Psite * mRNAcodonasp * trnaasp + 1 Asite * trnaser - peptide * mRNAcodonser + 1 Esite + 1 efg * gtp -[module:cognate.elongation, domain:translation, logic:&#38;]-> 1 Esite * mRNAcodonasp * trnaasp + 1 Psite * trnaser - peptide * mRNAcodonser + 1 efg * gdp + 1 pi + 1 Asite"
    reversible 0
    module "cognate.elongation"
    domain "translation"
    logic "&#38;"
    type "chemical_reaction"
    level 2
  ]
  node [
    id 1369
    label "celong000685"
    primary "1 Psite * mRNAcodonglu * trnaglu - peptide + 1 sertrna * Asite * mRNAcodonser * eftu * gdp  -[module:cognate.elongation, domain:translation, logic:&#38;]-> 1 Psite * mRNAcodonglu * trnaglu + 1 Asite * trnaser - peptide * mRNAcodonser + 1 eftu * gdp"
    reversible 0
    module "cognate.elongation"
    domain "translation"
    logic "&#38;"
    type "chemical_reaction"
    level 2
  ]
  node [
    id 1370
    label "celong000686"
    primary "1 Psite * mRNAcodonglu * trnaglu + 1 Asite * trnaser - peptide * mRNAcodonser + 1 Esite + 1 efg * gtp -[module:cognate.elongation, domain:translation, logic:&#38;]-> 1 Esite * mRNAcodonglu * trnaglu + 1 Psite * trnaser - peptide * mRNAcodonser + 1 efg * gdp + 1 pi + 1 Asite"
    reversible 0
    module "cognate.elongation"
    domain "translation"
    logic "&#38;"
    type "chemical_reaction"
    level 2
  ]
  node [
    id 1371
    label "celong000687"
    primary "1 Psite * mRNAcodonphe * trnaphe - peptide + 1 sertrna * Asite * mRNAcodonser * eftu * gdp  -[module:cognate.elongation, domain:translation, logic:&#38;]-> 1 Psite * mRNAcodonphe * trnaphe + 1 Asite * trnaser - peptide * mRNAcodonser + 1 eftu * gdp"
    reversible 0
    module "cognate.elongation"
    domain "translation"
    logic "&#38;"
    type "chemical_reaction"
    level 2
  ]
  node [
    id 1372
    label "celong000688"
    primary "1 Psite * mRNAcodonphe * trnaphe + 1 Asite * trnaser - peptide * mRNAcodonser + 1 Esite + 1 efg * gtp -[module:cognate.elongation, domain:translation, logic:&#38;]-> 1 Esite * mRNAcodonphe * trnaphe + 1 Psite * trnaser - peptide * mRNAcodonser + 1 efg * gdp + 1 pi + 1 Asite"
    reversible 0
    module "cognate.elongation"
    domain "translation"
    logic "&#38;"
    type "chemical_reaction"
    level 2
  ]
  node [
    id 1373
    label "celong000689"
    primary "1 Psite * mRNAcodongly * trnagly - peptide + 1 sertrna * Asite * mRNAcodonser * eftu * gdp  -[module:cognate.elongation, domain:translation, logic:&#38;]-> 1 Psite * mRNAcodongly * trnagly + 1 Asite * trnaser - peptide * mRNAcodonser + 1 eftu * gdp"
    reversible 0
    module "cognate.elongation"
    domain "translation"
    logic "&#38;"
    type "chemical_reaction"
    level 2
  ]
  node [
    id 1374
    label "celong000690"
    primary "1 Psite * mRNAcodongly * trnagly + 1 Asite * trnaser - peptide * mRNAcodonser + 1 Esite + 1 efg * gtp -[module:cognate.elongation, domain:translation, logic:&#38;]-> 1 Esite * mRNAcodongly * trnagly + 1 Psite * trnaser - peptide * mRNAcodonser + 1 efg * gdp + 1 pi + 1 Asite"
    reversible 0
    module "cognate.elongation"
    domain "translation"
    logic "&#38;"
    type "chemical_reaction"
    level 2
  ]
  node [
    id 1375
    label "celong000691"
    primary "1 Psite * mRNAcodonhis * trnahis - peptide + 1 sertrna * Asite * mRNAcodonser * eftu * gdp  -[module:cognate.elongation, domain:translation, logic:&#38;]-> 1 Psite * mRNAcodonhis * trnahis + 1 Asite * trnaser - peptide * mRNAcodonser + 1 eftu * gdp"
    reversible 0
    module "cognate.elongation"
    domain "translation"
    logic "&#38;"
    type "chemical_reaction"
    level 2
  ]
  node [
    id 1376
    label "celong000692"
    primary "1 Psite * mRNAcodonhis * trnahis + 1 Asite * trnaser - peptide * mRNAcodonser + 1 Esite + 1 efg * gtp -[module:cognate.elongation, domain:translation, logic:&#38;]-> 1 Esite * mRNAcodonhis * trnahis + 1 Psite * trnaser - peptide * mRNAcodonser + 1 efg * gdp + 1 pi + 1 Asite"
    reversible 0
    module "cognate.elongation"
    domain "translation"
    logic "&#38;"
    type "chemical_reaction"
    level 2
  ]
  node [
    id 1377
    label "celong000693"
    primary "1 Psite * mRNAcodonile * trnaile - peptide + 1 sertrna * Asite * mRNAcodonser * eftu * gdp  -[module:cognate.elongation, domain:translation, logic:&#38;]-> 1 Psite * mRNAcodonile * trnaile + 1 Asite * trnaser - peptide * mRNAcodonser + 1 eftu * gdp"
    reversible 0
    module "cognate.elongation"
    domain "translation"
    logic "&#38;"
    type "chemical_reaction"
    level 2
  ]
  node [
    id 1378
    label "celong000694"
    primary "1 Psite * mRNAcodonile * trnaile + 1 Asite * trnaser - peptide * mRNAcodonser + 1 Esite + 1 efg * gtp -[module:cognate.elongation, domain:translation, logic:&#38;]-> 1 Esite * mRNAcodonile * trnaile + 1 Psite * trnaser - peptide * mRNAcodonser + 1 efg * gdp + 1 pi + 1 Asite"
    reversible 0
    module "cognate.elongation"
    domain "translation"
    logic "&#38;"
    type "chemical_reaction"
    level 2
  ]
  node [
    id 1379
    label "celong000695"
    primary "1 Psite * mRNAcodonlys * trnalys - peptide + 1 sertrna * Asite * mRNAcodonser * eftu * gdp  -[module:cognate.elongation, domain:translation, logic:&#38;]-> 1 Psite * mRNAcodonlys * trnalys + 1 Asite * trnaser - peptide * mRNAcodonser + 1 eftu * gdp"
    reversible 0
    module "cognate.elongation"
    domain "translation"
    logic "&#38;"
    type "chemical_reaction"
    level 2
  ]
  node [
    id 1380
    label "celong000696"
    primary "1 Psite * mRNAcodonlys * trnalys + 1 Asite * trnaser - peptide * mRNAcodonser + 1 Esite + 1 efg * gtp -[module:cognate.elongation, domain:translation, logic:&#38;]-> 1 Esite * mRNAcodonlys * trnalys + 1 Psite * trnaser - peptide * mRNAcodonser + 1 efg * gdp + 1 pi + 1 Asite"
    reversible 0
    module "cognate.elongation"
    domain "translation"
    logic "&#38;"
    type "chemical_reaction"
    level 2
  ]
  node [
    id 1381
    label "celong000697"
    primary "1 Psite * mRNAcodonmet * trnamet - peptide + 1 sertrna * Asite * mRNAcodonser * eftu * gdp  -[module:cognate.elongation, domain:translation, logic:&#38;]-> 1 Psite * mRNAcodonmet * trnamet + 1 Asite * trnaser - peptide * mRNAcodonser + 1 eftu * gdp"
    reversible 0
    module "cognate.elongation"
    domain "translation"
    logic "&#38;"
    type "chemical_reaction"
    level 2
  ]
  node [
    id 1382
    label "celong000698"
    primary "1 Psite * mRNAcodonmet * trnamet + 1 Asite * trnaser - peptide * mRNAcodonser + 1 Esite + 1 efg * gtp -[module:cognate.elongation, domain:translation, logic:&#38;]-> 1 Esite * mRNAcodonmet * trnamet + 1 Psite * trnaser - peptide * mRNAcodonser + 1 efg * gdp + 1 pi + 1 Asite"
    reversible 0
    module "cognate.elongation"
    domain "translation"
    logic "&#38;"
    type "chemical_reaction"
    level 2
  ]
  node [
    id 1383
    label "celong000699"
    primary "1 Psite * mRNAcodonleu * trnaleu - peptide + 1 sertrna * Asite * mRNAcodonser * eftu * gdp  -[module:cognate.elongation, domain:translation, logic:&#38;]-> 1 Psite * mRNAcodonleu * trnaleu + 1 Asite * trnaser - peptide * mRNAcodonser + 1 eftu * gdp"
    reversible 0
    module "cognate.elongation"
    domain "translation"
    logic "&#38;"
    type "chemical_reaction"
    level 2
  ]
  node [
    id 1384
    label "celong000700"
    primary "1 Psite * mRNAcodonleu * trnaleu + 1 Asite * trnaser - peptide * mRNAcodonser + 1 Esite + 1 efg * gtp -[module:cognate.elongation, domain:translation, logic:&#38;]-> 1 Esite * mRNAcodonleu * trnaleu + 1 Psite * trnaser - peptide * mRNAcodonser + 1 efg * gdp + 1 pi + 1 Asite"
    reversible 0
    module "cognate.elongation"
    domain "translation"
    logic "&#38;"
    type "chemical_reaction"
    level 2
  ]
  node [
    id 1385
    label "celong000701"
    primary "1 Psite * mRNAcodonasn * trnaasn - peptide + 1 sertrna * Asite * mRNAcodonser * eftu * gdp  -[module:cognate.elongation, domain:translation, logic:&#38;]-> 1 Psite * mRNAcodonasn * trnaasn + 1 Asite * trnaser - peptide * mRNAcodonser + 1 eftu * gdp"
    reversible 0
    module "cognate.elongation"
    domain "translation"
    logic "&#38;"
    type "chemical_reaction"
    level 2
  ]
  node [
    id 1386
    label "celong000702"
    primary "1 Psite * mRNAcodonasn * trnaasn + 1 Asite * trnaser - peptide * mRNAcodonser + 1 Esite + 1 efg * gtp -[module:cognate.elongation, domain:translation, logic:&#38;]-> 1 Esite * mRNAcodonasn * trnaasn + 1 Psite * trnaser - peptide * mRNAcodonser + 1 efg * gdp + 1 pi + 1 Asite"
    reversible 0
    module "cognate.elongation"
    domain "translation"
    logic "&#38;"
    type "chemical_reaction"
    level 2
  ]
  node [
    id 1387
    label "celong000703"
    primary "1 Psite * mRNAcodonpro * trnapro - peptide + 1 sertrna * Asite * mRNAcodonser * eftu * gdp  -[module:cognate.elongation, domain:translation, logic:&#38;]-> 1 Psite * mRNAcodonpro * trnapro + 1 Asite * trnaser - peptide * mRNAcodonser + 1 eftu * gdp"
    reversible 0
    module "cognate.elongation"
    domain "translation"
    logic "&#38;"
    type "chemical_reaction"
    level 2
  ]
  node [
    id 1388
    label "celong000704"
    primary "1 Psite * mRNAcodonpro * trnapro + 1 Asite * trnaser - peptide * mRNAcodonser + 1 Esite + 1 efg * gtp -[module:cognate.elongation, domain:translation, logic:&#38;]-> 1 Esite * mRNAcodonpro * trnapro + 1 Psite * trnaser - peptide * mRNAcodonser + 1 efg * gdp + 1 pi + 1 Asite"
    reversible 0
    module "cognate.elongation"
    domain "translation"
    logic "&#38;"
    type "chemical_reaction"
    level 2
  ]
  node [
    id 1389
    label "celong000705"
    primary "1 Psite * mRNAcodongln * trnagln - peptide + 1 sertrna * Asite * mRNAcodonser * eftu * gdp  -[module:cognate.elongation, domain:translation, logic:&#38;]-> 1 Psite * mRNAcodongln * trnagln + 1 Asite * trnaser - peptide * mRNAcodonser + 1 eftu * gdp"
    reversible 0
    module "cognate.elongation"
    domain "translation"
    logic "&#38;"
    type "chemical_reaction"
    level 2
  ]
  node [
    id 1390
    label "celong000706"
    primary "1 Psite * mRNAcodongln * trnagln + 1 Asite * trnaser - peptide * mRNAcodonser + 1 Esite + 1 efg * gtp -[module:cognate.elongation, domain:translation, logic:&#38;]-> 1 Esite * mRNAcodongln * trnagln + 1 Psite * trnaser - peptide * mRNAcodonser + 1 efg * gdp + 1 pi + 1 Asite"
    reversible 0
    module "cognate.elongation"
    domain "translation"
    logic "&#38;"
    type "chemical_reaction"
    level 2
  ]
  node [
    id 1391
    label "celong000707"
    primary "1 Psite * mRNAcodonarg * trnaarg - peptide + 1 sertrna * Asite * mRNAcodonser * eftu * gdp  -[module:cognate.elongation, domain:translation, logic:&#38;]-> 1 Psite * mRNAcodonarg * trnaarg + 1 Asite * trnaser - peptide * mRNAcodonser + 1 eftu * gdp"
    reversible 0
    module "cognate.elongation"
    domain "translation"
    logic "&#38;"
    type "chemical_reaction"
    level 2
  ]
  node [
    id 1392
    label "celong000708"
    primary "1 Psite * mRNAcodonarg * trnaarg + 1 Asite * trnaser - peptide * mRNAcodonser + 1 Esite + 1 efg * gtp -[module:cognate.elongation, domain:translation, logic:&#38;]-> 1 Esite * mRNAcodonarg * trnaarg + 1 Psite * trnaser - peptide * mRNAcodonser + 1 efg * gdp + 1 pi + 1 Asite"
    reversible 0
    module "cognate.elongation"
    domain "translation"
    logic "&#38;"
    type "chemical_reaction"
    level 2
  ]
  node [
    id 1393
    label "celong000709"
    primary "1 Psite * mRNAcodonser * trnaser - peptide + 1 sertrna * Asite * mRNAcodonser * eftu * gdp  -[module:cognate.elongation, domain:translation, logic:&#38;]-> 1 Psite * mRNAcodonser * trnaser + 1 Asite * trnaser - peptide * mRNAcodonser + 1 eftu * gdp"
    reversible 0
    module "cognate.elongation"
    domain "translation"
    logic "&#38;"
    type "chemical_reaction"
    level 2
  ]
  node [
    id 1394
    label "celong000710"
    primary "1 Psite * mRNAcodonser * trnaser + 1 Asite * trnaser - peptide * mRNAcodonser + 1 Esite + 1 efg * gtp -[module:cognate.elongation, domain:translation, logic:&#38;]-> 1 Esite * mRNAcodonser * trnaser + 1 Psite * trnaser - peptide * mRNAcodonser + 1 efg * gdp + 1 pi + 1 Asite"
    reversible 0
    module "cognate.elongation"
    domain "translation"
    logic "&#38;"
    type "chemical_reaction"
    level 2
  ]
  node [
    id 1395
    label "celong000711"
    primary "1 Psite * mRNAcodonthr * trnathr - peptide + 1 sertrna * Asite * mRNAcodonser * eftu * gdp  -[module:cognate.elongation, domain:translation, logic:&#38;]-> 1 Psite * mRNAcodonthr * trnathr + 1 Asite * trnaser - peptide * mRNAcodonser + 1 eftu * gdp"
    reversible 0
    module "cognate.elongation"
    domain "translation"
    logic "&#38;"
    type "chemical_reaction"
    level 2
  ]
  node [
    id 1396
    label "celong000712"
    primary "1 Psite * mRNAcodonthr * trnathr + 1 Asite * trnaser - peptide * mRNAcodonser + 1 Esite + 1 efg * gtp -[module:cognate.elongation, domain:translation, logic:&#38;]-> 1 Esite * mRNAcodonthr * trnathr + 1 Psite * trnaser - peptide * mRNAcodonser + 1 efg * gdp + 1 pi + 1 Asite"
    reversible 0
    module "cognate.elongation"
    domain "translation"
    logic "&#38;"
    type "chemical_reaction"
    level 2
  ]
  node [
    id 1397
    label "celong000713"
    primary "1 Psite * mRNAcodonval * trnaval - peptide + 1 sertrna * Asite * mRNAcodonser * eftu * gdp  -[module:cognate.elongation, domain:translation, logic:&#38;]-> 1 Psite * mRNAcodonval * trnaval + 1 Asite * trnaser - peptide * mRNAcodonser + 1 eftu * gdp"
    reversible 0
    module "cognate.elongation"
    domain "translation"
    logic "&#38;"
    type "chemical_reaction"
    level 2
  ]
  node [
    id 1398
    label "celong000714"
    primary "1 Psite * mRNAcodonval * trnaval + 1 Asite * trnaser - peptide * mRNAcodonser + 1 Esite + 1 efg * gtp -[module:cognate.elongation, domain:translation, logic:&#38;]-> 1 Esite * mRNAcodonval * trnaval + 1 Psite * trnaser - peptide * mRNAcodonser + 1 efg * gdp + 1 pi + 1 Asite"
    reversible 0
    module "cognate.elongation"
    domain "translation"
    logic "&#38;"
    type "chemical_reaction"
    level 2
  ]
  node [
    id 1399
    label "celong000715"
    primary "1 Psite * mRNAcodontrp * trnatrp - peptide + 1 sertrna * Asite * mRNAcodonser * eftu * gdp  -[module:cognate.elongation, domain:translation, logic:&#38;]-> 1 Psite * mRNAcodontrp * trnatrp + 1 Asite * trnaser - peptide * mRNAcodonser + 1 eftu * gdp"
    reversible 0
    module "cognate.elongation"
    domain "translation"
    logic "&#38;"
    type "chemical_reaction"
    level 2
  ]
  node [
    id 1400
    label "celong000716"
    primary "1 Psite * mRNAcodontrp * trnatrp + 1 Asite * trnaser - peptide * mRNAcodonser + 1 Esite + 1 efg * gtp -[module:cognate.elongation, domain:translation, logic:&#38;]-> 1 Esite * mRNAcodontrp * trnatrp + 1 Psite * trnaser - peptide * mRNAcodonser + 1 efg * gdp + 1 pi + 1 Asite"
    reversible 0
    module "cognate.elongation"
    domain "translation"
    logic "&#38;"
    type "chemical_reaction"
    level 2
  ]
  node [
    id 1401
    label "celong000717"
    primary "1 Psite * mRNAcodontyr * trnatyr - peptide + 1 sertrna * Asite * mRNAcodonser * eftu * gdp  -[module:cognate.elongation, domain:translation, logic:&#38;]-> 1 Psite * mRNAcodontyr * trnatyr + 1 Asite * trnaser - peptide * mRNAcodonser + 1 eftu * gdp"
    reversible 0
    module "cognate.elongation"
    domain "translation"
    logic "&#38;"
    type "chemical_reaction"
    level 2
  ]
  node [
    id 1402
    label "celong000718"
    primary "1 Psite * mRNAcodontyr * trnatyr + 1 Asite * trnaser - peptide * mRNAcodonser + 1 Esite + 1 efg * gtp -[module:cognate.elongation, domain:translation, logic:&#38;]-> 1 Esite * mRNAcodontyr * trnatyr + 1 Psite * trnaser - peptide * mRNAcodonser + 1 efg * gdp + 1 pi + 1 Asite"
    reversible 0
    module "cognate.elongation"
    domain "translation"
    logic "&#38;"
    type "chemical_reaction"
    level 2
  ]
  node [
    id 1403
    label "celong000719"
    primary "1 Esite * mRNAcodonser * trnaser -[module:cognate.elongation, domain:translation, logic:&#38;]-> 1 Esite + 1 mRNAcodonser + 1 trnaser"
    reversible 0
    module "cognate.elongation"
    domain "translation"
    logic "&#38;"
    type "chemical_reaction"
    level 2
  ]
  node [
    id 1404
    label "celong000720"
    primary "1 eftu * gtp + 1 thrtrna -[module:cognate.elongation, domain:translation, logic:&#38;]-> 1 eftu * gtp * thrtrna"
    reversible 0
    module "cognate.elongation"
    domain "translation"
    logic "&#38;"
    type "chemical_reaction"
    level 2
  ]
  node [
    id 1405
    label "celong000721"
    primary "1 Asite + 1 mRNAcodonthr -[module:cognate.elongation, domain:translation, logic:&#38;]-> 1 Asite * mRNAcodonthr"
    reversible 0
    module "cognate.elongation"
    domain "translation"
    logic "&#38;"
    type "chemical_reaction"
    level 2
  ]
  node [
    id 1406
    label "celong000722"
    primary "1 eftu * gtp * thrtrna + 1 Asite * mRNAcodonthr -[module:cognate.elongation, domain:translation, logic:&#38;]-> 1 thrtrna * Asite * mRNAcodonthr * eftu * gtp"
    reversible 0
    module "cognate.elongation"
    domain "translation"
    logic "&#38;"
    type "chemical_reaction"
    level 2
  ]
  node [
    id 1407
    label "celong000723"
    primary "1 thrtrna * Asite * mRNAcodonthr * eftu * gtp -[module:cognate.elongation, domain:translation, logic:&#38;]-> 1 thrtrna * Asite * mRNAcodonthr * eftu * gdp + 1 pi"
    reversible 0
    module "cognate.elongation"
    domain "translation"
    logic "&#38;"
    type "chemical_reaction"
    level 2
  ]
  node [
    id 1408
    label "celong000724"
    primary "1 Psite * mRNAcodonala * trnaala - peptide + 1 thrtrna * Asite * mRNAcodonthr * eftu * gdp  -[module:cognate.elongation, domain:translation, logic:&#38;]-> 1 Psite * mRNAcodonala * trnaala + 1 Asite * trnathr - peptide * mRNAcodonthr + 1 eftu * gdp"
    reversible 0
    module "cognate.elongation"
    domain "translation"
    logic "&#38;"
    type "chemical_reaction"
    level 2
  ]
  node [
    id 1409
    label "celong000725"
    primary "1 Psite * mRNAcodonala * trnaala + 1 Asite * trnathr - peptide * mRNAcodonthr + 1 Esite + 1 efg * gtp -[module:cognate.elongation, domain:translation, logic:&#38;]-> 1 Esite * mRNAcodonala * trnaala + 1 Psite * trnathr - peptide * mRNAcodonthr + 1 efg * gdp + 1 pi + 1 Asite"
    reversible 0
    module "cognate.elongation"
    domain "translation"
    logic "&#38;"
    type "chemical_reaction"
    level 2
  ]
  node [
    id 1410
    label "celong000726"
    primary "1 Psite * mRNAcodoncys * trnacys - peptide + 1 thrtrna * Asite * mRNAcodonthr * eftu * gdp  -[module:cognate.elongation, domain:translation, logic:&#38;]-> 1 Psite * mRNAcodoncys * trnacys + 1 Asite * trnathr - peptide * mRNAcodonthr + 1 eftu * gdp"
    reversible 0
    module "cognate.elongation"
    domain "translation"
    logic "&#38;"
    type "chemical_reaction"
    level 2
  ]
  node [
    id 1411
    label "celong000727"
    primary "1 Psite * mRNAcodoncys * trnacys + 1 Asite * trnathr - peptide * mRNAcodonthr + 1 Esite + 1 efg * gtp -[module:cognate.elongation, domain:translation, logic:&#38;]-> 1 Esite * mRNAcodoncys * trnacys + 1 Psite * trnathr - peptide * mRNAcodonthr + 1 efg * gdp + 1 pi + 1 Asite"
    reversible 0
    module "cognate.elongation"
    domain "translation"
    logic "&#38;"
    type "chemical_reaction"
    level 2
  ]
  node [
    id 1412
    label "celong000728"
    primary "1 Psite * mRNAcodonasp * trnaasp - peptide + 1 thrtrna * Asite * mRNAcodonthr * eftu * gdp  -[module:cognate.elongation, domain:translation, logic:&#38;]-> 1 Psite * mRNAcodonasp * trnaasp + 1 Asite * trnathr - peptide * mRNAcodonthr + 1 eftu * gdp"
    reversible 0
    module "cognate.elongation"
    domain "translation"
    logic "&#38;"
    type "chemical_reaction"
    level 2
  ]
  node [
    id 1413
    label "celong000729"
    primary "1 Psite * mRNAcodonasp * trnaasp + 1 Asite * trnathr - peptide * mRNAcodonthr + 1 Esite + 1 efg * gtp -[module:cognate.elongation, domain:translation, logic:&#38;]-> 1 Esite * mRNAcodonasp * trnaasp + 1 Psite * trnathr - peptide * mRNAcodonthr + 1 efg * gdp + 1 pi + 1 Asite"
    reversible 0
    module "cognate.elongation"
    domain "translation"
    logic "&#38;"
    type "chemical_reaction"
    level 2
  ]
  node [
    id 1414
    label "celong000730"
    primary "1 Psite * mRNAcodonglu * trnaglu - peptide + 1 thrtrna * Asite * mRNAcodonthr * eftu * gdp  -[module:cognate.elongation, domain:translation, logic:&#38;]-> 1 Psite * mRNAcodonglu * trnaglu + 1 Asite * trnathr - peptide * mRNAcodonthr + 1 eftu * gdp"
    reversible 0
    module "cognate.elongation"
    domain "translation"
    logic "&#38;"
    type "chemical_reaction"
    level 2
  ]
  node [
    id 1415
    label "celong000731"
    primary "1 Psite * mRNAcodonglu * trnaglu + 1 Asite * trnathr - peptide * mRNAcodonthr + 1 Esite + 1 efg * gtp -[module:cognate.elongation, domain:translation, logic:&#38;]-> 1 Esite * mRNAcodonglu * trnaglu + 1 Psite * trnathr - peptide * mRNAcodonthr + 1 efg * gdp + 1 pi + 1 Asite"
    reversible 0
    module "cognate.elongation"
    domain "translation"
    logic "&#38;"
    type "chemical_reaction"
    level 2
  ]
  node [
    id 1416
    label "celong000732"
    primary "1 Psite * mRNAcodonphe * trnaphe - peptide + 1 thrtrna * Asite * mRNAcodonthr * eftu * gdp  -[module:cognate.elongation, domain:translation, logic:&#38;]-> 1 Psite * mRNAcodonphe * trnaphe + 1 Asite * trnathr - peptide * mRNAcodonthr + 1 eftu * gdp"
    reversible 0
    module "cognate.elongation"
    domain "translation"
    logic "&#38;"
    type "chemical_reaction"
    level 2
  ]
  node [
    id 1417
    label "celong000733"
    primary "1 Psite * mRNAcodonphe * trnaphe + 1 Asite * trnathr - peptide * mRNAcodonthr + 1 Esite + 1 efg * gtp -[module:cognate.elongation, domain:translation, logic:&#38;]-> 1 Esite * mRNAcodonphe * trnaphe + 1 Psite * trnathr - peptide * mRNAcodonthr + 1 efg * gdp + 1 pi + 1 Asite"
    reversible 0
    module "cognate.elongation"
    domain "translation"
    logic "&#38;"
    type "chemical_reaction"
    level 2
  ]
  node [
    id 1418
    label "celong000734"
    primary "1 Psite * mRNAcodongly * trnagly - peptide + 1 thrtrna * Asite * mRNAcodonthr * eftu * gdp  -[module:cognate.elongation, domain:translation, logic:&#38;]-> 1 Psite * mRNAcodongly * trnagly + 1 Asite * trnathr - peptide * mRNAcodonthr + 1 eftu * gdp"
    reversible 0
    module "cognate.elongation"
    domain "translation"
    logic "&#38;"
    type "chemical_reaction"
    level 2
  ]
  node [
    id 1419
    label "celong000735"
    primary "1 Psite * mRNAcodongly * trnagly + 1 Asite * trnathr - peptide * mRNAcodonthr + 1 Esite + 1 efg * gtp -[module:cognate.elongation, domain:translation, logic:&#38;]-> 1 Esite * mRNAcodongly * trnagly + 1 Psite * trnathr - peptide * mRNAcodonthr + 1 efg * gdp + 1 pi + 1 Asite"
    reversible 0
    module "cognate.elongation"
    domain "translation"
    logic "&#38;"
    type "chemical_reaction"
    level 2
  ]
  node [
    id 1420
    label "celong000736"
    primary "1 Psite * mRNAcodonhis * trnahis - peptide + 1 thrtrna * Asite * mRNAcodonthr * eftu * gdp  -[module:cognate.elongation, domain:translation, logic:&#38;]-> 1 Psite * mRNAcodonhis * trnahis + 1 Asite * trnathr - peptide * mRNAcodonthr + 1 eftu * gdp"
    reversible 0
    module "cognate.elongation"
    domain "translation"
    logic "&#38;"
    type "chemical_reaction"
    level 2
  ]
  node [
    id 1421
    label "celong000737"
    primary "1 Psite * mRNAcodonhis * trnahis + 1 Asite * trnathr - peptide * mRNAcodonthr + 1 Esite + 1 efg * gtp -[module:cognate.elongation, domain:translation, logic:&#38;]-> 1 Esite * mRNAcodonhis * trnahis + 1 Psite * trnathr - peptide * mRNAcodonthr + 1 efg * gdp + 1 pi + 1 Asite"
    reversible 0
    module "cognate.elongation"
    domain "translation"
    logic "&#38;"
    type "chemical_reaction"
    level 2
  ]
  node [
    id 1422
    label "celong000738"
    primary "1 Psite * mRNAcodonile * trnaile - peptide + 1 thrtrna * Asite * mRNAcodonthr * eftu * gdp  -[module:cognate.elongation, domain:translation, logic:&#38;]-> 1 Psite * mRNAcodonile * trnaile + 1 Asite * trnathr - peptide * mRNAcodonthr + 1 eftu * gdp"
    reversible 0
    module "cognate.elongation"
    domain "translation"
    logic "&#38;"
    type "chemical_reaction"
    level 2
  ]
  node [
    id 1423
    label "celong000739"
    primary "1 Psite * mRNAcodonile * trnaile + 1 Asite * trnathr - peptide * mRNAcodonthr + 1 Esite + 1 efg * gtp -[module:cognate.elongation, domain:translation, logic:&#38;]-> 1 Esite * mRNAcodonile * trnaile + 1 Psite * trnathr - peptide * mRNAcodonthr + 1 efg * gdp + 1 pi + 1 Asite"
    reversible 0
    module "cognate.elongation"
    domain "translation"
    logic "&#38;"
    type "chemical_reaction"
    level 2
  ]
  node [
    id 1424
    label "celong000740"
    primary "1 Psite * mRNAcodonlys * trnalys - peptide + 1 thrtrna * Asite * mRNAcodonthr * eftu * gdp  -[module:cognate.elongation, domain:translation, logic:&#38;]-> 1 Psite * mRNAcodonlys * trnalys + 1 Asite * trnathr - peptide * mRNAcodonthr + 1 eftu * gdp"
    reversible 0
    module "cognate.elongation"
    domain "translation"
    logic "&#38;"
    type "chemical_reaction"
    level 2
  ]
  node [
    id 1425
    label "celong000741"
    primary "1 Psite * mRNAcodonlys * trnalys + 1 Asite * trnathr - peptide * mRNAcodonthr + 1 Esite + 1 efg * gtp -[module:cognate.elongation, domain:translation, logic:&#38;]-> 1 Esite * mRNAcodonlys * trnalys + 1 Psite * trnathr - peptide * mRNAcodonthr + 1 efg * gdp + 1 pi + 1 Asite"
    reversible 0
    module "cognate.elongation"
    domain "translation"
    logic "&#38;"
    type "chemical_reaction"
    level 2
  ]
  node [
    id 1426
    label "celong000742"
    primary "1 Psite * mRNAcodonmet * trnamet - peptide + 1 thrtrna * Asite * mRNAcodonthr * eftu * gdp  -[module:cognate.elongation, domain:translation, logic:&#38;]-> 1 Psite * mRNAcodonmet * trnamet + 1 Asite * trnathr - peptide * mRNAcodonthr + 1 eftu * gdp"
    reversible 0
    module "cognate.elongation"
    domain "translation"
    logic "&#38;"
    type "chemical_reaction"
    level 2
  ]
  node [
    id 1427
    label "celong000743"
    primary "1 Psite * mRNAcodonmet * trnamet + 1 Asite * trnathr - peptide * mRNAcodonthr + 1 Esite + 1 efg * gtp -[module:cognate.elongation, domain:translation, logic:&#38;]-> 1 Esite * mRNAcodonmet * trnamet + 1 Psite * trnathr - peptide * mRNAcodonthr + 1 efg * gdp + 1 pi + 1 Asite"
    reversible 0
    module "cognate.elongation"
    domain "translation"
    logic "&#38;"
    type "chemical_reaction"
    level 2
  ]
  node [
    id 1428
    label "celong000744"
    primary "1 Psite * mRNAcodonleu * trnaleu - peptide + 1 thrtrna * Asite * mRNAcodonthr * eftu * gdp  -[module:cognate.elongation, domain:translation, logic:&#38;]-> 1 Psite * mRNAcodonleu * trnaleu + 1 Asite * trnathr - peptide * mRNAcodonthr + 1 eftu * gdp"
    reversible 0
    module "cognate.elongation"
    domain "translation"
    logic "&#38;"
    type "chemical_reaction"
    level 2
  ]
  node [
    id 1429
    label "celong000745"
    primary "1 Psite * mRNAcodonleu * trnaleu + 1 Asite * trnathr - peptide * mRNAcodonthr + 1 Esite + 1 efg * gtp -[module:cognate.elongation, domain:translation, logic:&#38;]-> 1 Esite * mRNAcodonleu * trnaleu + 1 Psite * trnathr - peptide * mRNAcodonthr + 1 efg * gdp + 1 pi + 1 Asite"
    reversible 0
    module "cognate.elongation"
    domain "translation"
    logic "&#38;"
    type "chemical_reaction"
    level 2
  ]
  node [
    id 1430
    label "celong000746"
    primary "1 Psite * mRNAcodonasn * trnaasn - peptide + 1 thrtrna * Asite * mRNAcodonthr * eftu * gdp  -[module:cognate.elongation, domain:translation, logic:&#38;]-> 1 Psite * mRNAcodonasn * trnaasn + 1 Asite * trnathr - peptide * mRNAcodonthr + 1 eftu * gdp"
    reversible 0
    module "cognate.elongation"
    domain "translation"
    logic "&#38;"
    type "chemical_reaction"
    level 2
  ]
  node [
    id 1431
    label "celong000747"
    primary "1 Psite * mRNAcodonasn * trnaasn + 1 Asite * trnathr - peptide * mRNAcodonthr + 1 Esite + 1 efg * gtp -[module:cognate.elongation, domain:translation, logic:&#38;]-> 1 Esite * mRNAcodonasn * trnaasn + 1 Psite * trnathr - peptide * mRNAcodonthr + 1 efg * gdp + 1 pi + 1 Asite"
    reversible 0
    module "cognate.elongation"
    domain "translation"
    logic "&#38;"
    type "chemical_reaction"
    level 2
  ]
  node [
    id 1432
    label "celong000748"
    primary "1 Psite * mRNAcodonpro * trnapro - peptide + 1 thrtrna * Asite * mRNAcodonthr * eftu * gdp  -[module:cognate.elongation, domain:translation, logic:&#38;]-> 1 Psite * mRNAcodonpro * trnapro + 1 Asite * trnathr - peptide * mRNAcodonthr + 1 eftu * gdp"
    reversible 0
    module "cognate.elongation"
    domain "translation"
    logic "&#38;"
    type "chemical_reaction"
    level 2
  ]
  node [
    id 1433
    label "celong000749"
    primary "1 Psite * mRNAcodonpro * trnapro + 1 Asite * trnathr - peptide * mRNAcodonthr + 1 Esite + 1 efg * gtp -[module:cognate.elongation, domain:translation, logic:&#38;]-> 1 Esite * mRNAcodonpro * trnapro + 1 Psite * trnathr - peptide * mRNAcodonthr + 1 efg * gdp + 1 pi + 1 Asite"
    reversible 0
    module "cognate.elongation"
    domain "translation"
    logic "&#38;"
    type "chemical_reaction"
    level 2
  ]
  node [
    id 1434
    label "celong000750"
    primary "1 Psite * mRNAcodongln * trnagln - peptide + 1 thrtrna * Asite * mRNAcodonthr * eftu * gdp  -[module:cognate.elongation, domain:translation, logic:&#38;]-> 1 Psite * mRNAcodongln * trnagln + 1 Asite * trnathr - peptide * mRNAcodonthr + 1 eftu * gdp"
    reversible 0
    module "cognate.elongation"
    domain "translation"
    logic "&#38;"
    type "chemical_reaction"
    level 2
  ]
  node [
    id 1435
    label "celong000751"
    primary "1 Psite * mRNAcodongln * trnagln + 1 Asite * trnathr - peptide * mRNAcodonthr + 1 Esite + 1 efg * gtp -[module:cognate.elongation, domain:translation, logic:&#38;]-> 1 Esite * mRNAcodongln * trnagln + 1 Psite * trnathr - peptide * mRNAcodonthr + 1 efg * gdp + 1 pi + 1 Asite"
    reversible 0
    module "cognate.elongation"
    domain "translation"
    logic "&#38;"
    type "chemical_reaction"
    level 2
  ]
  node [
    id 1436
    label "celong000752"
    primary "1 Psite * mRNAcodonarg * trnaarg - peptide + 1 thrtrna * Asite * mRNAcodonthr * eftu * gdp  -[module:cognate.elongation, domain:translation, logic:&#38;]-> 1 Psite * mRNAcodonarg * trnaarg + 1 Asite * trnathr - peptide * mRNAcodonthr + 1 eftu * gdp"
    reversible 0
    module "cognate.elongation"
    domain "translation"
    logic "&#38;"
    type "chemical_reaction"
    level 2
  ]
  node [
    id 1437
    label "celong000753"
    primary "1 Psite * mRNAcodonarg * trnaarg + 1 Asite * trnathr - peptide * mRNAcodonthr + 1 Esite + 1 efg * gtp -[module:cognate.elongation, domain:translation, logic:&#38;]-> 1 Esite * mRNAcodonarg * trnaarg + 1 Psite * trnathr - peptide * mRNAcodonthr + 1 efg * gdp + 1 pi + 1 Asite"
    reversible 0
    module "cognate.elongation"
    domain "translation"
    logic "&#38;"
    type "chemical_reaction"
    level 2
  ]
  node [
    id 1438
    label "celong000754"
    primary "1 Psite * mRNAcodonser * trnaser - peptide + 1 thrtrna * Asite * mRNAcodonthr * eftu * gdp  -[module:cognate.elongation, domain:translation, logic:&#38;]-> 1 Psite * mRNAcodonser * trnaser + 1 Asite * trnathr - peptide * mRNAcodonthr + 1 eftu * gdp"
    reversible 0
    module "cognate.elongation"
    domain "translation"
    logic "&#38;"
    type "chemical_reaction"
    level 2
  ]
  node [
    id 1439
    label "celong000755"
    primary "1 Psite * mRNAcodonser * trnaser + 1 Asite * trnathr - peptide * mRNAcodonthr + 1 Esite + 1 efg * gtp -[module:cognate.elongation, domain:translation, logic:&#38;]-> 1 Esite * mRNAcodonser * trnaser + 1 Psite * trnathr - peptide * mRNAcodonthr + 1 efg * gdp + 1 pi + 1 Asite"
    reversible 0
    module "cognate.elongation"
    domain "translation"
    logic "&#38;"
    type "chemical_reaction"
    level 2
  ]
  node [
    id 1440
    label "celong000756"
    primary "1 Psite * mRNAcodonthr * trnathr - peptide + 1 thrtrna * Asite * mRNAcodonthr * eftu * gdp  -[module:cognate.elongation, domain:translation, logic:&#38;]-> 1 Psite * mRNAcodonthr * trnathr + 1 Asite * trnathr - peptide * mRNAcodonthr + 1 eftu * gdp"
    reversible 0
    module "cognate.elongation"
    domain "translation"
    logic "&#38;"
    type "chemical_reaction"
    level 2
  ]
  node [
    id 1441
    label "celong000757"
    primary "1 Psite * mRNAcodonthr * trnathr + 1 Asite * trnathr - peptide * mRNAcodonthr + 1 Esite + 1 efg * gtp -[module:cognate.elongation, domain:translation, logic:&#38;]-> 1 Esite * mRNAcodonthr * trnathr + 1 Psite * trnathr - peptide * mRNAcodonthr + 1 efg * gdp + 1 pi + 1 Asite"
    reversible 0
    module "cognate.elongation"
    domain "translation"
    logic "&#38;"
    type "chemical_reaction"
    level 2
  ]
  node [
    id 1442
    label "celong000758"
    primary "1 Psite * mRNAcodonval * trnaval - peptide + 1 thrtrna * Asite * mRNAcodonthr * eftu * gdp  -[module:cognate.elongation, domain:translation, logic:&#38;]-> 1 Psite * mRNAcodonval * trnaval + 1 Asite * trnathr - peptide * mRNAcodonthr + 1 eftu * gdp"
    reversible 0
    module "cognate.elongation"
    domain "translation"
    logic "&#38;"
    type "chemical_reaction"
    level 2
  ]
  node [
    id 1443
    label "celong000759"
    primary "1 Psite * mRNAcodonval * trnaval + 1 Asite * trnathr - peptide * mRNAcodonthr + 1 Esite + 1 efg * gtp -[module:cognate.elongation, domain:translation, logic:&#38;]-> 1 Esite * mRNAcodonval * trnaval + 1 Psite * trnathr - peptide * mRNAcodonthr + 1 efg * gdp + 1 pi + 1 Asite"
    reversible 0
    module "cognate.elongation"
    domain "translation"
    logic "&#38;"
    type "chemical_reaction"
    level 2
  ]
  node [
    id 1444
    label "celong000760"
    primary "1 Psite * mRNAcodontrp * trnatrp - peptide + 1 thrtrna * Asite * mRNAcodonthr * eftu * gdp  -[module:cognate.elongation, domain:translation, logic:&#38;]-> 1 Psite * mRNAcodontrp * trnatrp + 1 Asite * trnathr - peptide * mRNAcodonthr + 1 eftu * gdp"
    reversible 0
    module "cognate.elongation"
    domain "translation"
    logic "&#38;"
    type "chemical_reaction"
    level 2
  ]
  node [
    id 1445
    label "celong000761"
    primary "1 Psite * mRNAcodontrp * trnatrp + 1 Asite * trnathr - peptide * mRNAcodonthr + 1 Esite + 1 efg * gtp -[module:cognate.elongation, domain:translation, logic:&#38;]-> 1 Esite * mRNAcodontrp * trnatrp + 1 Psite * trnathr - peptide * mRNAcodonthr + 1 efg * gdp + 1 pi + 1 Asite"
    reversible 0
    module "cognate.elongation"
    domain "translation"
    logic "&#38;"
    type "chemical_reaction"
    level 2
  ]
  node [
    id 1446
    label "celong000762"
    primary "1 Psite * mRNAcodontyr * trnatyr - peptide + 1 thrtrna * Asite * mRNAcodonthr * eftu * gdp  -[module:cognate.elongation, domain:translation, logic:&#38;]-> 1 Psite * mRNAcodontyr * trnatyr + 1 Asite * trnathr - peptide * mRNAcodonthr + 1 eftu * gdp"
    reversible 0
    module "cognate.elongation"
    domain "translation"
    logic "&#38;"
    type "chemical_reaction"
    level 2
  ]
  node [
    id 1447
    label "celong000763"
    primary "1 Psite * mRNAcodontyr * trnatyr + 1 Asite * trnathr - peptide * mRNAcodonthr + 1 Esite + 1 efg * gtp -[module:cognate.elongation, domain:translation, logic:&#38;]-> 1 Esite * mRNAcodontyr * trnatyr + 1 Psite * trnathr - peptide * mRNAcodonthr + 1 efg * gdp + 1 pi + 1 Asite"
    reversible 0
    module "cognate.elongation"
    domain "translation"
    logic "&#38;"
    type "chemical_reaction"
    level 2
  ]
  node [
    id 1448
    label "celong000764"
    primary "1 Esite * mRNAcodonthr * trnathr -[module:cognate.elongation, domain:translation, logic:&#38;]-> 1 Esite + 1 mRNAcodonthr + 1 trnathr"
    reversible 0
    module "cognate.elongation"
    domain "translation"
    logic "&#38;"
    type "chemical_reaction"
    level 2
  ]
  node [
    id 1449
    label "celong000765"
    primary "1 eftu * gtp + 1 valtrna -[module:cognate.elongation, domain:translation, logic:&#38;]-> 1 eftu * gtp * valtrna"
    reversible 0
    module "cognate.elongation"
    domain "translation"
    logic "&#38;"
    type "chemical_reaction"
    level 2
  ]
  node [
    id 1450
    label "celong000766"
    primary "1 Asite + 1 mRNAcodonval -[module:cognate.elongation, domain:translation, logic:&#38;]-> 1 Asite * mRNAcodonval"
    reversible 0
    module "cognate.elongation"
    domain "translation"
    logic "&#38;"
    type "chemical_reaction"
    level 2
  ]
  node [
    id 1451
    label "celong000767"
    primary "1 eftu * gtp * valtrna + 1 Asite * mRNAcodonval -[module:cognate.elongation, domain:translation, logic:&#38;]-> 1 valtrna * Asite * mRNAcodonval * eftu * gtp"
    reversible 0
    module "cognate.elongation"
    domain "translation"
    logic "&#38;"
    type "chemical_reaction"
    level 2
  ]
  node [
    id 1452
    label "celong000768"
    primary "1 valtrna * Asite * mRNAcodonval * eftu * gtp -[module:cognate.elongation, domain:translation, logic:&#38;]-> 1 valtrna * Asite * mRNAcodonval * eftu * gdp + 1 pi"
    reversible 0
    module "cognate.elongation"
    domain "translation"
    logic "&#38;"
    type "chemical_reaction"
    level 2
  ]
  node [
    id 1453
    label "celong000769"
    primary "1 Psite * mRNAcodonala * trnaala - peptide + 1 valtrna * Asite * mRNAcodonval * eftu * gdp  -[module:cognate.elongation, domain:translation, logic:&#38;]-> 1 Psite * mRNAcodonala * trnaala + 1 Asite * trnaval - peptide * mRNAcodonval + 1 eftu * gdp"
    reversible 0
    module "cognate.elongation"
    domain "translation"
    logic "&#38;"
    type "chemical_reaction"
    level 2
  ]
  node [
    id 1454
    label "celong000770"
    primary "1 Psite * mRNAcodonala * trnaala + 1 Asite * trnaval - peptide * mRNAcodonval + 1 Esite + 1 efg * gtp -[module:cognate.elongation, domain:translation, logic:&#38;]-> 1 Esite * mRNAcodonala * trnaala + 1 Psite * trnaval - peptide * mRNAcodonval + 1 efg * gdp + 1 pi + 1 Asite"
    reversible 0
    module "cognate.elongation"
    domain "translation"
    logic "&#38;"
    type "chemical_reaction"
    level 2
  ]
  node [
    id 1455
    label "celong000771"
    primary "1 Psite * mRNAcodoncys * trnacys - peptide + 1 valtrna * Asite * mRNAcodonval * eftu * gdp  -[module:cognate.elongation, domain:translation, logic:&#38;]-> 1 Psite * mRNAcodoncys * trnacys + 1 Asite * trnaval - peptide * mRNAcodonval + 1 eftu * gdp"
    reversible 0
    module "cognate.elongation"
    domain "translation"
    logic "&#38;"
    type "chemical_reaction"
    level 2
  ]
  node [
    id 1456
    label "celong000772"
    primary "1 Psite * mRNAcodoncys * trnacys + 1 Asite * trnaval - peptide * mRNAcodonval + 1 Esite + 1 efg * gtp -[module:cognate.elongation, domain:translation, logic:&#38;]-> 1 Esite * mRNAcodoncys * trnacys + 1 Psite * trnaval - peptide * mRNAcodonval + 1 efg * gdp + 1 pi + 1 Asite"
    reversible 0
    module "cognate.elongation"
    domain "translation"
    logic "&#38;"
    type "chemical_reaction"
    level 2
  ]
  node [
    id 1457
    label "celong000773"
    primary "1 Psite * mRNAcodonasp * trnaasp - peptide + 1 valtrna * Asite * mRNAcodonval * eftu * gdp  -[module:cognate.elongation, domain:translation, logic:&#38;]-> 1 Psite * mRNAcodonasp * trnaasp + 1 Asite * trnaval - peptide * mRNAcodonval + 1 eftu * gdp"
    reversible 0
    module "cognate.elongation"
    domain "translation"
    logic "&#38;"
    type "chemical_reaction"
    level 2
  ]
  node [
    id 1458
    label "celong000774"
    primary "1 Psite * mRNAcodonasp * trnaasp + 1 Asite * trnaval - peptide * mRNAcodonval + 1 Esite + 1 efg * gtp -[module:cognate.elongation, domain:translation, logic:&#38;]-> 1 Esite * mRNAcodonasp * trnaasp + 1 Psite * trnaval - peptide * mRNAcodonval + 1 efg * gdp + 1 pi + 1 Asite"
    reversible 0
    module "cognate.elongation"
    domain "translation"
    logic "&#38;"
    type "chemical_reaction"
    level 2
  ]
  node [
    id 1459
    label "celong000775"
    primary "1 Psite * mRNAcodonglu * trnaglu - peptide + 1 valtrna * Asite * mRNAcodonval * eftu * gdp  -[module:cognate.elongation, domain:translation, logic:&#38;]-> 1 Psite * mRNAcodonglu * trnaglu + 1 Asite * trnaval - peptide * mRNAcodonval + 1 eftu * gdp"
    reversible 0
    module "cognate.elongation"
    domain "translation"
    logic "&#38;"
    type "chemical_reaction"
    level 2
  ]
  node [
    id 1460
    label "celong000776"
    primary "1 Psite * mRNAcodonglu * trnaglu + 1 Asite * trnaval - peptide * mRNAcodonval + 1 Esite + 1 efg * gtp -[module:cognate.elongation, domain:translation, logic:&#38;]-> 1 Esite * mRNAcodonglu * trnaglu + 1 Psite * trnaval - peptide * mRNAcodonval + 1 efg * gdp + 1 pi + 1 Asite"
    reversible 0
    module "cognate.elongation"
    domain "translation"
    logic "&#38;"
    type "chemical_reaction"
    level 2
  ]
  node [
    id 1461
    label "celong000777"
    primary "1 Psite * mRNAcodonphe * trnaphe - peptide + 1 valtrna * Asite * mRNAcodonval * eftu * gdp  -[module:cognate.elongation, domain:translation, logic:&#38;]-> 1 Psite * mRNAcodonphe * trnaphe + 1 Asite * trnaval - peptide * mRNAcodonval + 1 eftu * gdp"
    reversible 0
    module "cognate.elongation"
    domain "translation"
    logic "&#38;"
    type "chemical_reaction"
    level 2
  ]
  node [
    id 1462
    label "celong000778"
    primary "1 Psite * mRNAcodonphe * trnaphe + 1 Asite * trnaval - peptide * mRNAcodonval + 1 Esite + 1 efg * gtp -[module:cognate.elongation, domain:translation, logic:&#38;]-> 1 Esite * mRNAcodonphe * trnaphe + 1 Psite * trnaval - peptide * mRNAcodonval + 1 efg * gdp + 1 pi + 1 Asite"
    reversible 0
    module "cognate.elongation"
    domain "translation"
    logic "&#38;"
    type "chemical_reaction"
    level 2
  ]
  node [
    id 1463
    label "celong000779"
    primary "1 Psite * mRNAcodongly * trnagly - peptide + 1 valtrna * Asite * mRNAcodonval * eftu * gdp  -[module:cognate.elongation, domain:translation, logic:&#38;]-> 1 Psite * mRNAcodongly * trnagly + 1 Asite * trnaval - peptide * mRNAcodonval + 1 eftu * gdp"
    reversible 0
    module "cognate.elongation"
    domain "translation"
    logic "&#38;"
    type "chemical_reaction"
    level 2
  ]
  node [
    id 1464
    label "celong000780"
    primary "1 Psite * mRNAcodongly * trnagly + 1 Asite * trnaval - peptide * mRNAcodonval + 1 Esite + 1 efg * gtp -[module:cognate.elongation, domain:translation, logic:&#38;]-> 1 Esite * mRNAcodongly * trnagly + 1 Psite * trnaval - peptide * mRNAcodonval + 1 efg * gdp + 1 pi + 1 Asite"
    reversible 0
    module "cognate.elongation"
    domain "translation"
    logic "&#38;"
    type "chemical_reaction"
    level 2
  ]
  node [
    id 1465
    label "celong000781"
    primary "1 Psite * mRNAcodonhis * trnahis - peptide + 1 valtrna * Asite * mRNAcodonval * eftu * gdp  -[module:cognate.elongation, domain:translation, logic:&#38;]-> 1 Psite * mRNAcodonhis * trnahis + 1 Asite * trnaval - peptide * mRNAcodonval + 1 eftu * gdp"
    reversible 0
    module "cognate.elongation"
    domain "translation"
    logic "&#38;"
    type "chemical_reaction"
    level 2
  ]
  node [
    id 1466
    label "celong000782"
    primary "1 Psite * mRNAcodonhis * trnahis + 1 Asite * trnaval - peptide * mRNAcodonval + 1 Esite + 1 efg * gtp -[module:cognate.elongation, domain:translation, logic:&#38;]-> 1 Esite * mRNAcodonhis * trnahis + 1 Psite * trnaval - peptide * mRNAcodonval + 1 efg * gdp + 1 pi + 1 Asite"
    reversible 0
    module "cognate.elongation"
    domain "translation"
    logic "&#38;"
    type "chemical_reaction"
    level 2
  ]
  node [
    id 1467
    label "celong000783"
    primary "1 Psite * mRNAcodonile * trnaile - peptide + 1 valtrna * Asite * mRNAcodonval * eftu * gdp  -[module:cognate.elongation, domain:translation, logic:&#38;]-> 1 Psite * mRNAcodonile * trnaile + 1 Asite * trnaval - peptide * mRNAcodonval + 1 eftu * gdp"
    reversible 0
    module "cognate.elongation"
    domain "translation"
    logic "&#38;"
    type "chemical_reaction"
    level 2
  ]
  node [
    id 1468
    label "celong000784"
    primary "1 Psite * mRNAcodonile * trnaile + 1 Asite * trnaval - peptide * mRNAcodonval + 1 Esite + 1 efg * gtp -[module:cognate.elongation, domain:translation, logic:&#38;]-> 1 Esite * mRNAcodonile * trnaile + 1 Psite * trnaval - peptide * mRNAcodonval + 1 efg * gdp + 1 pi + 1 Asite"
    reversible 0
    module "cognate.elongation"
    domain "translation"
    logic "&#38;"
    type "chemical_reaction"
    level 2
  ]
  node [
    id 1469
    label "celong000785"
    primary "1 Psite * mRNAcodonlys * trnalys - peptide + 1 valtrna * Asite * mRNAcodonval * eftu * gdp  -[module:cognate.elongation, domain:translation, logic:&#38;]-> 1 Psite * mRNAcodonlys * trnalys + 1 Asite * trnaval - peptide * mRNAcodonval + 1 eftu * gdp"
    reversible 0
    module "cognate.elongation"
    domain "translation"
    logic "&#38;"
    type "chemical_reaction"
    level 2
  ]
  node [
    id 1470
    label "celong000786"
    primary "1 Psite * mRNAcodonlys * trnalys + 1 Asite * trnaval - peptide * mRNAcodonval + 1 Esite + 1 efg * gtp -[module:cognate.elongation, domain:translation, logic:&#38;]-> 1 Esite * mRNAcodonlys * trnalys + 1 Psite * trnaval - peptide * mRNAcodonval + 1 efg * gdp + 1 pi + 1 Asite"
    reversible 0
    module "cognate.elongation"
    domain "translation"
    logic "&#38;"
    type "chemical_reaction"
    level 2
  ]
  node [
    id 1471
    label "celong000787"
    primary "1 Psite * mRNAcodonmet * trnamet - peptide + 1 valtrna * Asite * mRNAcodonval * eftu * gdp  -[module:cognate.elongation, domain:translation, logic:&#38;]-> 1 Psite * mRNAcodonmet * trnamet + 1 Asite * trnaval - peptide * mRNAcodonval + 1 eftu * gdp"
    reversible 0
    module "cognate.elongation"
    domain "translation"
    logic "&#38;"
    type "chemical_reaction"
    level 2
  ]
  node [
    id 1472
    label "celong000788"
    primary "1 Psite * mRNAcodonmet * trnamet + 1 Asite * trnaval - peptide * mRNAcodonval + 1 Esite + 1 efg * gtp -[module:cognate.elongation, domain:translation, logic:&#38;]-> 1 Esite * mRNAcodonmet * trnamet + 1 Psite * trnaval - peptide * mRNAcodonval + 1 efg * gdp + 1 pi + 1 Asite"
    reversible 0
    module "cognate.elongation"
    domain "translation"
    logic "&#38;"
    type "chemical_reaction"
    level 2
  ]
  node [
    id 1473
    label "celong000789"
    primary "1 Psite * mRNAcodonleu * trnaleu - peptide + 1 valtrna * Asite * mRNAcodonval * eftu * gdp  -[module:cognate.elongation, domain:translation, logic:&#38;]-> 1 Psite * mRNAcodonleu * trnaleu + 1 Asite * trnaval - peptide * mRNAcodonval + 1 eftu * gdp"
    reversible 0
    module "cognate.elongation"
    domain "translation"
    logic "&#38;"
    type "chemical_reaction"
    level 2
  ]
  node [
    id 1474
    label "celong000790"
    primary "1 Psite * mRNAcodonleu * trnaleu + 1 Asite * trnaval - peptide * mRNAcodonval + 1 Esite + 1 efg * gtp -[module:cognate.elongation, domain:translation, logic:&#38;]-> 1 Esite * mRNAcodonleu * trnaleu + 1 Psite * trnaval - peptide * mRNAcodonval + 1 efg * gdp + 1 pi + 1 Asite"
    reversible 0
    module "cognate.elongation"
    domain "translation"
    logic "&#38;"
    type "chemical_reaction"
    level 2
  ]
  node [
    id 1475
    label "celong000791"
    primary "1 Psite * mRNAcodonasn * trnaasn - peptide + 1 valtrna * Asite * mRNAcodonval * eftu * gdp  -[module:cognate.elongation, domain:translation, logic:&#38;]-> 1 Psite * mRNAcodonasn * trnaasn + 1 Asite * trnaval - peptide * mRNAcodonval + 1 eftu * gdp"
    reversible 0
    module "cognate.elongation"
    domain "translation"
    logic "&#38;"
    type "chemical_reaction"
    level 2
  ]
  node [
    id 1476
    label "celong000792"
    primary "1 Psite * mRNAcodonasn * trnaasn + 1 Asite * trnaval - peptide * mRNAcodonval + 1 Esite + 1 efg * gtp -[module:cognate.elongation, domain:translation, logic:&#38;]-> 1 Esite * mRNAcodonasn * trnaasn + 1 Psite * trnaval - peptide * mRNAcodonval + 1 efg * gdp + 1 pi + 1 Asite"
    reversible 0
    module "cognate.elongation"
    domain "translation"
    logic "&#38;"
    type "chemical_reaction"
    level 2
  ]
  node [
    id 1477
    label "celong000793"
    primary "1 Psite * mRNAcodonpro * trnapro - peptide + 1 valtrna * Asite * mRNAcodonval * eftu * gdp  -[module:cognate.elongation, domain:translation, logic:&#38;]-> 1 Psite * mRNAcodonpro * trnapro + 1 Asite * trnaval - peptide * mRNAcodonval + 1 eftu * gdp"
    reversible 0
    module "cognate.elongation"
    domain "translation"
    logic "&#38;"
    type "chemical_reaction"
    level 2
  ]
  node [
    id 1478
    label "celong000794"
    primary "1 Psite * mRNAcodonpro * trnapro + 1 Asite * trnaval - peptide * mRNAcodonval + 1 Esite + 1 efg * gtp -[module:cognate.elongation, domain:translation, logic:&#38;]-> 1 Esite * mRNAcodonpro * trnapro + 1 Psite * trnaval - peptide * mRNAcodonval + 1 efg * gdp + 1 pi + 1 Asite"
    reversible 0
    module "cognate.elongation"
    domain "translation"
    logic "&#38;"
    type "chemical_reaction"
    level 2
  ]
  node [
    id 1479
    label "celong000795"
    primary "1 Psite * mRNAcodongln * trnagln - peptide + 1 valtrna * Asite * mRNAcodonval * eftu * gdp  -[module:cognate.elongation, domain:translation, logic:&#38;]-> 1 Psite * mRNAcodongln * trnagln + 1 Asite * trnaval - peptide * mRNAcodonval + 1 eftu * gdp"
    reversible 0
    module "cognate.elongation"
    domain "translation"
    logic "&#38;"
    type "chemical_reaction"
    level 2
  ]
  node [
    id 1480
    label "celong000796"
    primary "1 Psite * mRNAcodongln * trnagln + 1 Asite * trnaval - peptide * mRNAcodonval + 1 Esite + 1 efg * gtp -[module:cognate.elongation, domain:translation, logic:&#38;]-> 1 Esite * mRNAcodongln * trnagln + 1 Psite * trnaval - peptide * mRNAcodonval + 1 efg * gdp + 1 pi + 1 Asite"
    reversible 0
    module "cognate.elongation"
    domain "translation"
    logic "&#38;"
    type "chemical_reaction"
    level 2
  ]
  node [
    id 1481
    label "celong000797"
    primary "1 Psite * mRNAcodonarg * trnaarg - peptide + 1 valtrna * Asite * mRNAcodonval * eftu * gdp  -[module:cognate.elongation, domain:translation, logic:&#38;]-> 1 Psite * mRNAcodonarg * trnaarg + 1 Asite * trnaval - peptide * mRNAcodonval + 1 eftu * gdp"
    reversible 0
    module "cognate.elongation"
    domain "translation"
    logic "&#38;"
    type "chemical_reaction"
    level 2
  ]
  node [
    id 1482
    label "celong000798"
    primary "1 Psite * mRNAcodonarg * trnaarg + 1 Asite * trnaval - peptide * mRNAcodonval + 1 Esite + 1 efg * gtp -[module:cognate.elongation, domain:translation, logic:&#38;]-> 1 Esite * mRNAcodonarg * trnaarg + 1 Psite * trnaval - peptide * mRNAcodonval + 1 efg * gdp + 1 pi + 1 Asite"
    reversible 0
    module "cognate.elongation"
    domain "translation"
    logic "&#38;"
    type "chemical_reaction"
    level 2
  ]
  node [
    id 1483
    label "celong000799"
    primary "1 Psite * mRNAcodonser * trnaser - peptide + 1 valtrna * Asite * mRNAcodonval * eftu * gdp  -[module:cognate.elongation, domain:translation, logic:&#38;]-> 1 Psite * mRNAcodonser * trnaser + 1 Asite * trnaval - peptide * mRNAcodonval + 1 eftu * gdp"
    reversible 0
    module "cognate.elongation"
    domain "translation"
    logic "&#38;"
    type "chemical_reaction"
    level 2
  ]
  node [
    id 1484
    label "celong000800"
    primary "1 Psite * mRNAcodonser * trnaser + 1 Asite * trnaval - peptide * mRNAcodonval + 1 Esite + 1 efg * gtp -[module:cognate.elongation, domain:translation, logic:&#38;]-> 1 Esite * mRNAcodonser * trnaser + 1 Psite * trnaval - peptide * mRNAcodonval + 1 efg * gdp + 1 pi + 1 Asite"
    reversible 0
    module "cognate.elongation"
    domain "translation"
    logic "&#38;"
    type "chemical_reaction"
    level 2
  ]
  node [
    id 1485
    label "celong000801"
    primary "1 Psite * mRNAcodonthr * trnathr - peptide + 1 valtrna * Asite * mRNAcodonval * eftu * gdp  -[module:cognate.elongation, domain:translation, logic:&#38;]-> 1 Psite * mRNAcodonthr * trnathr + 1 Asite * trnaval - peptide * mRNAcodonval + 1 eftu * gdp"
    reversible 0
    module "cognate.elongation"
    domain "translation"
    logic "&#38;"
    type "chemical_reaction"
    level 2
  ]
  node [
    id 1486
    label "celong000802"
    primary "1 Psite * mRNAcodonthr * trnathr + 1 Asite * trnaval - peptide * mRNAcodonval + 1 Esite + 1 efg * gtp -[module:cognate.elongation, domain:translation, logic:&#38;]-> 1 Esite * mRNAcodonthr * trnathr + 1 Psite * trnaval - peptide * mRNAcodonval + 1 efg * gdp + 1 pi + 1 Asite"
    reversible 0
    module "cognate.elongation"
    domain "translation"
    logic "&#38;"
    type "chemical_reaction"
    level 2
  ]
  node [
    id 1487
    label "celong000803"
    primary "1 Psite * mRNAcodonval * trnaval - peptide + 1 valtrna * Asite * mRNAcodonval * eftu * gdp  -[module:cognate.elongation, domain:translation, logic:&#38;]-> 1 Psite * mRNAcodonval * trnaval + 1 Asite * trnaval - peptide * mRNAcodonval + 1 eftu * gdp"
    reversible 0
    module "cognate.elongation"
    domain "translation"
    logic "&#38;"
    type "chemical_reaction"
    level 2
  ]
  node [
    id 1488
    label "celong000804"
    primary "1 Psite * mRNAcodonval * trnaval + 1 Asite * trnaval - peptide * mRNAcodonval + 1 Esite + 1 efg * gtp -[module:cognate.elongation, domain:translation, logic:&#38;]-> 1 Esite * mRNAcodonval * trnaval + 1 Psite * trnaval - peptide * mRNAcodonval + 1 efg * gdp + 1 pi + 1 Asite"
    reversible 0
    module "cognate.elongation"
    domain "translation"
    logic "&#38;"
    type "chemical_reaction"
    level 2
  ]
  node [
    id 1489
    label "celong000805"
    primary "1 Psite * mRNAcodontrp * trnatrp - peptide + 1 valtrna * Asite * mRNAcodonval * eftu * gdp  -[module:cognate.elongation, domain:translation, logic:&#38;]-> 1 Psite * mRNAcodontrp * trnatrp + 1 Asite * trnaval - peptide * mRNAcodonval + 1 eftu * gdp"
    reversible 0
    module "cognate.elongation"
    domain "translation"
    logic "&#38;"
    type "chemical_reaction"
    level 2
  ]
  node [
    id 1490
    label "celong000806"
    primary "1 Psite * mRNAcodontrp * trnatrp + 1 Asite * trnaval - peptide * mRNAcodonval + 1 Esite + 1 efg * gtp -[module:cognate.elongation, domain:translation, logic:&#38;]-> 1 Esite * mRNAcodontrp * trnatrp + 1 Psite * trnaval - peptide * mRNAcodonval + 1 efg * gdp + 1 pi + 1 Asite"
    reversible 0
    module "cognate.elongation"
    domain "translation"
    logic "&#38;"
    type "chemical_reaction"
    level 2
  ]
  node [
    id 1491
    label "celong000807"
    primary "1 Psite * mRNAcodontyr * trnatyr - peptide + 1 valtrna * Asite * mRNAcodonval * eftu * gdp  -[module:cognate.elongation, domain:translation, logic:&#38;]-> 1 Psite * mRNAcodontyr * trnatyr + 1 Asite * trnaval - peptide * mRNAcodonval + 1 eftu * gdp"
    reversible 0
    module "cognate.elongation"
    domain "translation"
    logic "&#38;"
    type "chemical_reaction"
    level 2
  ]
  node [
    id 1492
    label "celong000808"
    primary "1 Psite * mRNAcodontyr * trnatyr + 1 Asite * trnaval - peptide * mRNAcodonval + 1 Esite + 1 efg * gtp -[module:cognate.elongation, domain:translation, logic:&#38;]-> 1 Esite * mRNAcodontyr * trnatyr + 1 Psite * trnaval - peptide * mRNAcodonval + 1 efg * gdp + 1 pi + 1 Asite"
    reversible 0
    module "cognate.elongation"
    domain "translation"
    logic "&#38;"
    type "chemical_reaction"
    level 2
  ]
  node [
    id 1493
    label "celong000809"
    primary "1 Esite * mRNAcodonval * trnaval -[module:cognate.elongation, domain:translation, logic:&#38;]-> 1 Esite + 1 mRNAcodonval + 1 trnaval"
    reversible 0
    module "cognate.elongation"
    domain "translation"
    logic "&#38;"
    type "chemical_reaction"
    level 2
  ]
  node [
    id 1494
    label "celong000810"
    primary "1 eftu * gtp + 1 trptrna -[module:cognate.elongation, domain:translation, logic:&#38;]-> 1 eftu * gtp * trptrna"
    reversible 0
    module "cognate.elongation"
    domain "translation"
    logic "&#38;"
    type "chemical_reaction"
    level 2
  ]
  node [
    id 1495
    label "celong000811"
    primary "1 Asite + 1 mRNAcodontrp -[module:cognate.elongation, domain:translation, logic:&#38;]-> 1 Asite * mRNAcodontrp"
    reversible 0
    module "cognate.elongation"
    domain "translation"
    logic "&#38;"
    type "chemical_reaction"
    level 2
  ]
  node [
    id 1496
    label "celong000812"
    primary "1 eftu * gtp * trptrna + 1 Asite * mRNAcodontrp -[module:cognate.elongation, domain:translation, logic:&#38;]-> 1 trptrna * Asite * mRNAcodontrp * eftu * gtp"
    reversible 0
    module "cognate.elongation"
    domain "translation"
    logic "&#38;"
    type "chemical_reaction"
    level 2
  ]
  node [
    id 1497
    label "celong000813"
    primary "1 trptrna * Asite * mRNAcodontrp * eftu * gtp -[module:cognate.elongation, domain:translation, logic:&#38;]-> 1 trptrna * Asite * mRNAcodontrp * eftu * gdp + 1 pi"
    reversible 0
    module "cognate.elongation"
    domain "translation"
    logic "&#38;"
    type "chemical_reaction"
    level 2
  ]
  node [
    id 1498
    label "celong000814"
    primary "1 Psite * mRNAcodonala * trnaala - peptide + 1 trptrna * Asite * mRNAcodontrp * eftu * gdp  -[module:cognate.elongation, domain:translation, logic:&#38;]-> 1 Psite * mRNAcodonala * trnaala + 1 Asite * trnatrp - peptide * mRNAcodontrp + 1 eftu * gdp"
    reversible 0
    module "cognate.elongation"
    domain "translation"
    logic "&#38;"
    type "chemical_reaction"
    level 2
  ]
  node [
    id 1499
    label "celong000815"
    primary "1 Psite * mRNAcodonala * trnaala + 1 Asite * trnatrp - peptide * mRNAcodontrp + 1 Esite + 1 efg * gtp -[module:cognate.elongation, domain:translation, logic:&#38;]-> 1 Esite * mRNAcodonala * trnaala + 1 Psite * trnatrp - peptide * mRNAcodontrp + 1 efg * gdp + 1 pi + 1 Asite"
    reversible 0
    module "cognate.elongation"
    domain "translation"
    logic "&#38;"
    type "chemical_reaction"
    level 2
  ]
  node [
    id 1500
    label "celong000816"
    primary "1 Psite * mRNAcodoncys * trnacys - peptide + 1 trptrna * Asite * mRNAcodontrp * eftu * gdp  -[module:cognate.elongation, domain:translation, logic:&#38;]-> 1 Psite * mRNAcodoncys * trnacys + 1 Asite * trnatrp - peptide * mRNAcodontrp + 1 eftu * gdp"
    reversible 0
    module "cognate.elongation"
    domain "translation"
    logic "&#38;"
    type "chemical_reaction"
    level 2
  ]
  node [
    id 1501
    label "celong000817"
    primary "1 Psite * mRNAcodoncys * trnacys + 1 Asite * trnatrp - peptide * mRNAcodontrp + 1 Esite + 1 efg * gtp -[module:cognate.elongation, domain:translation, logic:&#38;]-> 1 Esite * mRNAcodoncys * trnacys + 1 Psite * trnatrp - peptide * mRNAcodontrp + 1 efg * gdp + 1 pi + 1 Asite"
    reversible 0
    module "cognate.elongation"
    domain "translation"
    logic "&#38;"
    type "chemical_reaction"
    level 2
  ]
  node [
    id 1502
    label "celong000818"
    primary "1 Psite * mRNAcodonasp * trnaasp - peptide + 1 trptrna * Asite * mRNAcodontrp * eftu * gdp  -[module:cognate.elongation, domain:translation, logic:&#38;]-> 1 Psite * mRNAcodonasp * trnaasp + 1 Asite * trnatrp - peptide * mRNAcodontrp + 1 eftu * gdp"
    reversible 0
    module "cognate.elongation"
    domain "translation"
    logic "&#38;"
    type "chemical_reaction"
    level 2
  ]
  node [
    id 1503
    label "celong000819"
    primary "1 Psite * mRNAcodonasp * trnaasp + 1 Asite * trnatrp - peptide * mRNAcodontrp + 1 Esite + 1 efg * gtp -[module:cognate.elongation, domain:translation, logic:&#38;]-> 1 Esite * mRNAcodonasp * trnaasp + 1 Psite * trnatrp - peptide * mRNAcodontrp + 1 efg * gdp + 1 pi + 1 Asite"
    reversible 0
    module "cognate.elongation"
    domain "translation"
    logic "&#38;"
    type "chemical_reaction"
    level 2
  ]
  node [
    id 1504
    label "celong000820"
    primary "1 Psite * mRNAcodonglu * trnaglu - peptide + 1 trptrna * Asite * mRNAcodontrp * eftu * gdp  -[module:cognate.elongation, domain:translation, logic:&#38;]-> 1 Psite * mRNAcodonglu * trnaglu + 1 Asite * trnatrp - peptide * mRNAcodontrp + 1 eftu * gdp"
    reversible 0
    module "cognate.elongation"
    domain "translation"
    logic "&#38;"
    type "chemical_reaction"
    level 2
  ]
  node [
    id 1505
    label "celong000821"
    primary "1 Psite * mRNAcodonglu * trnaglu + 1 Asite * trnatrp - peptide * mRNAcodontrp + 1 Esite + 1 efg * gtp -[module:cognate.elongation, domain:translation, logic:&#38;]-> 1 Esite * mRNAcodonglu * trnaglu + 1 Psite * trnatrp - peptide * mRNAcodontrp + 1 efg * gdp + 1 pi + 1 Asite"
    reversible 0
    module "cognate.elongation"
    domain "translation"
    logic "&#38;"
    type "chemical_reaction"
    level 2
  ]
  node [
    id 1506
    label "celong000822"
    primary "1 Psite * mRNAcodonphe * trnaphe - peptide + 1 trptrna * Asite * mRNAcodontrp * eftu * gdp  -[module:cognate.elongation, domain:translation, logic:&#38;]-> 1 Psite * mRNAcodonphe * trnaphe + 1 Asite * trnatrp - peptide * mRNAcodontrp + 1 eftu * gdp"
    reversible 0
    module "cognate.elongation"
    domain "translation"
    logic "&#38;"
    type "chemical_reaction"
    level 2
  ]
  node [
    id 1507
    label "celong000823"
    primary "1 Psite * mRNAcodonphe * trnaphe + 1 Asite * trnatrp - peptide * mRNAcodontrp + 1 Esite + 1 efg * gtp -[module:cognate.elongation, domain:translation, logic:&#38;]-> 1 Esite * mRNAcodonphe * trnaphe + 1 Psite * trnatrp - peptide * mRNAcodontrp + 1 efg * gdp + 1 pi + 1 Asite"
    reversible 0
    module "cognate.elongation"
    domain "translation"
    logic "&#38;"
    type "chemical_reaction"
    level 2
  ]
  node [
    id 1508
    label "celong000824"
    primary "1 Psite * mRNAcodongly * trnagly - peptide + 1 trptrna * Asite * mRNAcodontrp * eftu * gdp  -[module:cognate.elongation, domain:translation, logic:&#38;]-> 1 Psite * mRNAcodongly * trnagly + 1 Asite * trnatrp - peptide * mRNAcodontrp + 1 eftu * gdp"
    reversible 0
    module "cognate.elongation"
    domain "translation"
    logic "&#38;"
    type "chemical_reaction"
    level 2
  ]
  node [
    id 1509
    label "celong000825"
    primary "1 Psite * mRNAcodongly * trnagly + 1 Asite * trnatrp - peptide * mRNAcodontrp + 1 Esite + 1 efg * gtp -[module:cognate.elongation, domain:translation, logic:&#38;]-> 1 Esite * mRNAcodongly * trnagly + 1 Psite * trnatrp - peptide * mRNAcodontrp + 1 efg * gdp + 1 pi + 1 Asite"
    reversible 0
    module "cognate.elongation"
    domain "translation"
    logic "&#38;"
    type "chemical_reaction"
    level 2
  ]
  node [
    id 1510
    label "celong000826"
    primary "1 Psite * mRNAcodonhis * trnahis - peptide + 1 trptrna * Asite * mRNAcodontrp * eftu * gdp  -[module:cognate.elongation, domain:translation, logic:&#38;]-> 1 Psite * mRNAcodonhis * trnahis + 1 Asite * trnatrp - peptide * mRNAcodontrp + 1 eftu * gdp"
    reversible 0
    module "cognate.elongation"
    domain "translation"
    logic "&#38;"
    type "chemical_reaction"
    level 2
  ]
  node [
    id 1511
    label "celong000827"
    primary "1 Psite * mRNAcodonhis * trnahis + 1 Asite * trnatrp - peptide * mRNAcodontrp + 1 Esite + 1 efg * gtp -[module:cognate.elongation, domain:translation, logic:&#38;]-> 1 Esite * mRNAcodonhis * trnahis + 1 Psite * trnatrp - peptide * mRNAcodontrp + 1 efg * gdp + 1 pi + 1 Asite"
    reversible 0
    module "cognate.elongation"
    domain "translation"
    logic "&#38;"
    type "chemical_reaction"
    level 2
  ]
  node [
    id 1512
    label "celong000828"
    primary "1 Psite * mRNAcodonile * trnaile - peptide + 1 trptrna * Asite * mRNAcodontrp * eftu * gdp  -[module:cognate.elongation, domain:translation, logic:&#38;]-> 1 Psite * mRNAcodonile * trnaile + 1 Asite * trnatrp - peptide * mRNAcodontrp + 1 eftu * gdp"
    reversible 0
    module "cognate.elongation"
    domain "translation"
    logic "&#38;"
    type "chemical_reaction"
    level 2
  ]
  node [
    id 1513
    label "celong000829"
    primary "1 Psite * mRNAcodonile * trnaile + 1 Asite * trnatrp - peptide * mRNAcodontrp + 1 Esite + 1 efg * gtp -[module:cognate.elongation, domain:translation, logic:&#38;]-> 1 Esite * mRNAcodonile * trnaile + 1 Psite * trnatrp - peptide * mRNAcodontrp + 1 efg * gdp + 1 pi + 1 Asite"
    reversible 0
    module "cognate.elongation"
    domain "translation"
    logic "&#38;"
    type "chemical_reaction"
    level 2
  ]
  node [
    id 1514
    label "celong000830"
    primary "1 Psite * mRNAcodonlys * trnalys - peptide + 1 trptrna * Asite * mRNAcodontrp * eftu * gdp  -[module:cognate.elongation, domain:translation, logic:&#38;]-> 1 Psite * mRNAcodonlys * trnalys + 1 Asite * trnatrp - peptide * mRNAcodontrp + 1 eftu * gdp"
    reversible 0
    module "cognate.elongation"
    domain "translation"
    logic "&#38;"
    type "chemical_reaction"
    level 2
  ]
  node [
    id 1515
    label "celong000831"
    primary "1 Psite * mRNAcodonlys * trnalys + 1 Asite * trnatrp - peptide * mRNAcodontrp + 1 Esite + 1 efg * gtp -[module:cognate.elongation, domain:translation, logic:&#38;]-> 1 Esite * mRNAcodonlys * trnalys + 1 Psite * trnatrp - peptide * mRNAcodontrp + 1 efg * gdp + 1 pi + 1 Asite"
    reversible 0
    module "cognate.elongation"
    domain "translation"
    logic "&#38;"
    type "chemical_reaction"
    level 2
  ]
  node [
    id 1516
    label "celong000832"
    primary "1 Psite * mRNAcodonmet * trnamet - peptide + 1 trptrna * Asite * mRNAcodontrp * eftu * gdp  -[module:cognate.elongation, domain:translation, logic:&#38;]-> 1 Psite * mRNAcodonmet * trnamet + 1 Asite * trnatrp - peptide * mRNAcodontrp + 1 eftu * gdp"
    reversible 0
    module "cognate.elongation"
    domain "translation"
    logic "&#38;"
    type "chemical_reaction"
    level 2
  ]
  node [
    id 1517
    label "celong000833"
    primary "1 Psite * mRNAcodonmet * trnamet + 1 Asite * trnatrp - peptide * mRNAcodontrp + 1 Esite + 1 efg * gtp -[module:cognate.elongation, domain:translation, logic:&#38;]-> 1 Esite * mRNAcodonmet * trnamet + 1 Psite * trnatrp - peptide * mRNAcodontrp + 1 efg * gdp + 1 pi + 1 Asite"
    reversible 0
    module "cognate.elongation"
    domain "translation"
    logic "&#38;"
    type "chemical_reaction"
    level 2
  ]
  node [
    id 1518
    label "celong000834"
    primary "1 Psite * mRNAcodonleu * trnaleu - peptide + 1 trptrna * Asite * mRNAcodontrp * eftu * gdp  -[module:cognate.elongation, domain:translation, logic:&#38;]-> 1 Psite * mRNAcodonleu * trnaleu + 1 Asite * trnatrp - peptide * mRNAcodontrp + 1 eftu * gdp"
    reversible 0
    module "cognate.elongation"
    domain "translation"
    logic "&#38;"
    type "chemical_reaction"
    level 2
  ]
  node [
    id 1519
    label "celong000835"
    primary "1 Psite * mRNAcodonleu * trnaleu + 1 Asite * trnatrp - peptide * mRNAcodontrp + 1 Esite + 1 efg * gtp -[module:cognate.elongation, domain:translation, logic:&#38;]-> 1 Esite * mRNAcodonleu * trnaleu + 1 Psite * trnatrp - peptide * mRNAcodontrp + 1 efg * gdp + 1 pi + 1 Asite"
    reversible 0
    module "cognate.elongation"
    domain "translation"
    logic "&#38;"
    type "chemical_reaction"
    level 2
  ]
  node [
    id 1520
    label "celong000836"
    primary "1 Psite * mRNAcodonasn * trnaasn - peptide + 1 trptrna * Asite * mRNAcodontrp * eftu * gdp  -[module:cognate.elongation, domain:translation, logic:&#38;]-> 1 Psite * mRNAcodonasn * trnaasn + 1 Asite * trnatrp - peptide * mRNAcodontrp + 1 eftu * gdp"
    reversible 0
    module "cognate.elongation"
    domain "translation"
    logic "&#38;"
    type "chemical_reaction"
    level 2
  ]
  node [
    id 1521
    label "celong000837"
    primary "1 Psite * mRNAcodonasn * trnaasn + 1 Asite * trnatrp - peptide * mRNAcodontrp + 1 Esite + 1 efg * gtp -[module:cognate.elongation, domain:translation, logic:&#38;]-> 1 Esite * mRNAcodonasn * trnaasn + 1 Psite * trnatrp - peptide * mRNAcodontrp + 1 efg * gdp + 1 pi + 1 Asite"
    reversible 0
    module "cognate.elongation"
    domain "translation"
    logic "&#38;"
    type "chemical_reaction"
    level 2
  ]
  node [
    id 1522
    label "celong000838"
    primary "1 Psite * mRNAcodonpro * trnapro - peptide + 1 trptrna * Asite * mRNAcodontrp * eftu * gdp  -[module:cognate.elongation, domain:translation, logic:&#38;]-> 1 Psite * mRNAcodonpro * trnapro + 1 Asite * trnatrp - peptide * mRNAcodontrp + 1 eftu * gdp"
    reversible 0
    module "cognate.elongation"
    domain "translation"
    logic "&#38;"
    type "chemical_reaction"
    level 2
  ]
  node [
    id 1523
    label "celong000839"
    primary "1 Psite * mRNAcodonpro * trnapro + 1 Asite * trnatrp - peptide * mRNAcodontrp + 1 Esite + 1 efg * gtp -[module:cognate.elongation, domain:translation, logic:&#38;]-> 1 Esite * mRNAcodonpro * trnapro + 1 Psite * trnatrp - peptide * mRNAcodontrp + 1 efg * gdp + 1 pi + 1 Asite"
    reversible 0
    module "cognate.elongation"
    domain "translation"
    logic "&#38;"
    type "chemical_reaction"
    level 2
  ]
  node [
    id 1524
    label "celong000840"
    primary "1 Psite * mRNAcodongln * trnagln - peptide + 1 trptrna * Asite * mRNAcodontrp * eftu * gdp  -[module:cognate.elongation, domain:translation, logic:&#38;]-> 1 Psite * mRNAcodongln * trnagln + 1 Asite * trnatrp - peptide * mRNAcodontrp + 1 eftu * gdp"
    reversible 0
    module "cognate.elongation"
    domain "translation"
    logic "&#38;"
    type "chemical_reaction"
    level 2
  ]
  node [
    id 1525
    label "celong000841"
    primary "1 Psite * mRNAcodongln * trnagln + 1 Asite * trnatrp - peptide * mRNAcodontrp + 1 Esite + 1 efg * gtp -[module:cognate.elongation, domain:translation, logic:&#38;]-> 1 Esite * mRNAcodongln * trnagln + 1 Psite * trnatrp - peptide * mRNAcodontrp + 1 efg * gdp + 1 pi + 1 Asite"
    reversible 0
    module "cognate.elongation"
    domain "translation"
    logic "&#38;"
    type "chemical_reaction"
    level 2
  ]
  node [
    id 1526
    label "celong000842"
    primary "1 Psite * mRNAcodonarg * trnaarg - peptide + 1 trptrna * Asite * mRNAcodontrp * eftu * gdp  -[module:cognate.elongation, domain:translation, logic:&#38;]-> 1 Psite * mRNAcodonarg * trnaarg + 1 Asite * trnatrp - peptide * mRNAcodontrp + 1 eftu * gdp"
    reversible 0
    module "cognate.elongation"
    domain "translation"
    logic "&#38;"
    type "chemical_reaction"
    level 2
  ]
  node [
    id 1527
    label "celong000843"
    primary "1 Psite * mRNAcodonarg * trnaarg + 1 Asite * trnatrp - peptide * mRNAcodontrp + 1 Esite + 1 efg * gtp -[module:cognate.elongation, domain:translation, logic:&#38;]-> 1 Esite * mRNAcodonarg * trnaarg + 1 Psite * trnatrp - peptide * mRNAcodontrp + 1 efg * gdp + 1 pi + 1 Asite"
    reversible 0
    module "cognate.elongation"
    domain "translation"
    logic "&#38;"
    type "chemical_reaction"
    level 2
  ]
  node [
    id 1528
    label "celong000844"
    primary "1 Psite * mRNAcodonser * trnaser - peptide + 1 trptrna * Asite * mRNAcodontrp * eftu * gdp  -[module:cognate.elongation, domain:translation, logic:&#38;]-> 1 Psite * mRNAcodonser * trnaser + 1 Asite * trnatrp - peptide * mRNAcodontrp + 1 eftu * gdp"
    reversible 0
    module "cognate.elongation"
    domain "translation"
    logic "&#38;"
    type "chemical_reaction"
    level 2
  ]
  node [
    id 1529
    label "celong000845"
    primary "1 Psite * mRNAcodonser * trnaser + 1 Asite * trnatrp - peptide * mRNAcodontrp + 1 Esite + 1 efg * gtp -[module:cognate.elongation, domain:translation, logic:&#38;]-> 1 Esite * mRNAcodonser * trnaser + 1 Psite * trnatrp - peptide * mRNAcodontrp + 1 efg * gdp + 1 pi + 1 Asite"
    reversible 0
    module "cognate.elongation"
    domain "translation"
    logic "&#38;"
    type "chemical_reaction"
    level 2
  ]
  node [
    id 1530
    label "celong000846"
    primary "1 Psite * mRNAcodonthr * trnathr - peptide + 1 trptrna * Asite * mRNAcodontrp * eftu * gdp  -[module:cognate.elongation, domain:translation, logic:&#38;]-> 1 Psite * mRNAcodonthr * trnathr + 1 Asite * trnatrp - peptide * mRNAcodontrp + 1 eftu * gdp"
    reversible 0
    module "cognate.elongation"
    domain "translation"
    logic "&#38;"
    type "chemical_reaction"
    level 2
  ]
  node [
    id 1531
    label "celong000847"
    primary "1 Psite * mRNAcodonthr * trnathr + 1 Asite * trnatrp - peptide * mRNAcodontrp + 1 Esite + 1 efg * gtp -[module:cognate.elongation, domain:translation, logic:&#38;]-> 1 Esite * mRNAcodonthr * trnathr + 1 Psite * trnatrp - peptide * mRNAcodontrp + 1 efg * gdp + 1 pi + 1 Asite"
    reversible 0
    module "cognate.elongation"
    domain "translation"
    logic "&#38;"
    type "chemical_reaction"
    level 2
  ]
  node [
    id 1532
    label "celong000848"
    primary "1 Psite * mRNAcodonval * trnaval - peptide + 1 trptrna * Asite * mRNAcodontrp * eftu * gdp  -[module:cognate.elongation, domain:translation, logic:&#38;]-> 1 Psite * mRNAcodonval * trnaval + 1 Asite * trnatrp - peptide * mRNAcodontrp + 1 eftu * gdp"
    reversible 0
    module "cognate.elongation"
    domain "translation"
    logic "&#38;"
    type "chemical_reaction"
    level 2
  ]
  node [
    id 1533
    label "celong000849"
    primary "1 Psite * mRNAcodonval * trnaval + 1 Asite * trnatrp - peptide * mRNAcodontrp + 1 Esite + 1 efg * gtp -[module:cognate.elongation, domain:translation, logic:&#38;]-> 1 Esite * mRNAcodonval * trnaval + 1 Psite * trnatrp - peptide * mRNAcodontrp + 1 efg * gdp + 1 pi + 1 Asite"
    reversible 0
    module "cognate.elongation"
    domain "translation"
    logic "&#38;"
    type "chemical_reaction"
    level 2
  ]
  node [
    id 1534
    label "celong000850"
    primary "1 Psite * mRNAcodontrp * trnatrp - peptide + 1 trptrna * Asite * mRNAcodontrp * eftu * gdp  -[module:cognate.elongation, domain:translation, logic:&#38;]-> 1 Psite * mRNAcodontrp * trnatrp + 1 Asite * trnatrp - peptide * mRNAcodontrp + 1 eftu * gdp"
    reversible 0
    module "cognate.elongation"
    domain "translation"
    logic "&#38;"
    type "chemical_reaction"
    level 2
  ]
  node [
    id 1535
    label "celong000851"
    primary "1 Psite * mRNAcodontrp * trnatrp + 1 Asite * trnatrp - peptide * mRNAcodontrp + 1 Esite + 1 efg * gtp -[module:cognate.elongation, domain:translation, logic:&#38;]-> 1 Esite * mRNAcodontrp * trnatrp + 1 Psite * trnatrp - peptide * mRNAcodontrp + 1 efg * gdp + 1 pi + 1 Asite"
    reversible 0
    module "cognate.elongation"
    domain "translation"
    logic "&#38;"
    type "chemical_reaction"
    level 2
  ]
  node [
    id 1536
    label "celong000852"
    primary "1 Psite * mRNAcodontyr * trnatyr - peptide + 1 trptrna * Asite * mRNAcodontrp * eftu * gdp  -[module:cognate.elongation, domain:translation, logic:&#38;]-> 1 Psite * mRNAcodontyr * trnatyr + 1 Asite * trnatrp - peptide * mRNAcodontrp + 1 eftu * gdp"
    reversible 0
    module "cognate.elongation"
    domain "translation"
    logic "&#38;"
    type "chemical_reaction"
    level 2
  ]
  node [
    id 1537
    label "celong000853"
    primary "1 Psite * mRNAcodontyr * trnatyr + 1 Asite * trnatrp - peptide * mRNAcodontrp + 1 Esite + 1 efg * gtp -[module:cognate.elongation, domain:translation, logic:&#38;]-> 1 Esite * mRNAcodontyr * trnatyr + 1 Psite * trnatrp - peptide * mRNAcodontrp + 1 efg * gdp + 1 pi + 1 Asite"
    reversible 0
    module "cognate.elongation"
    domain "translation"
    logic "&#38;"
    type "chemical_reaction"
    level 2
  ]
  node [
    id 1538
    label "celong000854"
    primary "1 Esite * mRNAcodontrp * trnatrp -[module:cognate.elongation, domain:translation, logic:&#38;]-> 1 Esite + 1 mRNAcodontrp + 1 trnatrp"
    reversible 0
    module "cognate.elongation"
    domain "translation"
    logic "&#38;"
    type "chemical_reaction"
    level 2
  ]
  node [
    id 1539
    label "celong000855"
    primary "1 eftu * gtp + 1 tyrtrna -[module:cognate.elongation, domain:translation, logic:&#38;]-> 1 eftu * gtp * tyrtrna"
    reversible 0
    module "cognate.elongation"
    domain "translation"
    logic "&#38;"
    type "chemical_reaction"
    level 2
  ]
  node [
    id 1540
    label "celong000856"
    primary "1 Asite + 1 mRNAcodontyr -[module:cognate.elongation, domain:translation, logic:&#38;]-> 1 Asite * mRNAcodontyr"
    reversible 0
    module "cognate.elongation"
    domain "translation"
    logic "&#38;"
    type "chemical_reaction"
    level 2
  ]
  node [
    id 1541
    label "celong000857"
    primary "1 eftu * gtp * tyrtrna + 1 Asite * mRNAcodontyr -[module:cognate.elongation, domain:translation, logic:&#38;]-> 1 tyrtrna * Asite * mRNAcodontyr * eftu * gtp"
    reversible 0
    module "cognate.elongation"
    domain "translation"
    logic "&#38;"
    type "chemical_reaction"
    level 2
  ]
  node [
    id 1542
    label "celong000858"
    primary "1 tyrtrna * Asite * mRNAcodontyr * eftu * gtp -[module:cognate.elongation, domain:translation, logic:&#38;]-> 1 tyrtrna * Asite * mRNAcodontyr * eftu * gdp + 1 pi"
    reversible 0
    module "cognate.elongation"
    domain "translation"
    logic "&#38;"
    type "chemical_reaction"
    level 2
  ]
  node [
    id 1543
    label "celong000859"
    primary "1 Psite * mRNAcodonala * trnaala - peptide + 1 tyrtrna * Asite * mRNAcodontyr * eftu * gdp  -[module:cognate.elongation, domain:translation, logic:&#38;]-> 1 Psite * mRNAcodonala * trnaala + 1 Asite * trnatyr - peptide * mRNAcodontyr + 1 eftu * gdp"
    reversible 0
    module "cognate.elongation"
    domain "translation"
    logic "&#38;"
    type "chemical_reaction"
    level 2
  ]
  node [
    id 1544
    label "celong000860"
    primary "1 Psite * mRNAcodonala * trnaala + 1 Asite * trnatyr - peptide * mRNAcodontyr + 1 Esite + 1 efg * gtp -[module:cognate.elongation, domain:translation, logic:&#38;]-> 1 Esite * mRNAcodonala * trnaala + 1 Psite * trnatyr - peptide * mRNAcodontyr + 1 efg * gdp + 1 pi + 1 Asite"
    reversible 0
    module "cognate.elongation"
    domain "translation"
    logic "&#38;"
    type "chemical_reaction"
    level 2
  ]
  node [
    id 1545
    label "celong000861"
    primary "1 Psite * mRNAcodoncys * trnacys - peptide + 1 tyrtrna * Asite * mRNAcodontyr * eftu * gdp  -[module:cognate.elongation, domain:translation, logic:&#38;]-> 1 Psite * mRNAcodoncys * trnacys + 1 Asite * trnatyr - peptide * mRNAcodontyr + 1 eftu * gdp"
    reversible 0
    module "cognate.elongation"
    domain "translation"
    logic "&#38;"
    type "chemical_reaction"
    level 2
  ]
  node [
    id 1546
    label "celong000862"
    primary "1 Psite * mRNAcodoncys * trnacys + 1 Asite * trnatyr - peptide * mRNAcodontyr + 1 Esite + 1 efg * gtp -[module:cognate.elongation, domain:translation, logic:&#38;]-> 1 Esite * mRNAcodoncys * trnacys + 1 Psite * trnatyr - peptide * mRNAcodontyr + 1 efg * gdp + 1 pi + 1 Asite"
    reversible 0
    module "cognate.elongation"
    domain "translation"
    logic "&#38;"
    type "chemical_reaction"
    level 2
  ]
  node [
    id 1547
    label "celong000863"
    primary "1 Psite * mRNAcodonasp * trnaasp - peptide + 1 tyrtrna * Asite * mRNAcodontyr * eftu * gdp  -[module:cognate.elongation, domain:translation, logic:&#38;]-> 1 Psite * mRNAcodonasp * trnaasp + 1 Asite * trnatyr - peptide * mRNAcodontyr + 1 eftu * gdp"
    reversible 0
    module "cognate.elongation"
    domain "translation"
    logic "&#38;"
    type "chemical_reaction"
    level 2
  ]
  node [
    id 1548
    label "celong000864"
    primary "1 Psite * mRNAcodonasp * trnaasp + 1 Asite * trnatyr - peptide * mRNAcodontyr + 1 Esite + 1 efg * gtp -[module:cognate.elongation, domain:translation, logic:&#38;]-> 1 Esite * mRNAcodonasp * trnaasp + 1 Psite * trnatyr - peptide * mRNAcodontyr + 1 efg * gdp + 1 pi + 1 Asite"
    reversible 0
    module "cognate.elongation"
    domain "translation"
    logic "&#38;"
    type "chemical_reaction"
    level 2
  ]
  node [
    id 1549
    label "celong000865"
    primary "1 Psite * mRNAcodonglu * trnaglu - peptide + 1 tyrtrna * Asite * mRNAcodontyr * eftu * gdp  -[module:cognate.elongation, domain:translation, logic:&#38;]-> 1 Psite * mRNAcodonglu * trnaglu + 1 Asite * trnatyr - peptide * mRNAcodontyr + 1 eftu * gdp"
    reversible 0
    module "cognate.elongation"
    domain "translation"
    logic "&#38;"
    type "chemical_reaction"
    level 2
  ]
  node [
    id 1550
    label "celong000866"
    primary "1 Psite * mRNAcodonglu * trnaglu + 1 Asite * trnatyr - peptide * mRNAcodontyr + 1 Esite + 1 efg * gtp -[module:cognate.elongation, domain:translation, logic:&#38;]-> 1 Esite * mRNAcodonglu * trnaglu + 1 Psite * trnatyr - peptide * mRNAcodontyr + 1 efg * gdp + 1 pi + 1 Asite"
    reversible 0
    module "cognate.elongation"
    domain "translation"
    logic "&#38;"
    type "chemical_reaction"
    level 2
  ]
  node [
    id 1551
    label "celong000867"
    primary "1 Psite * mRNAcodonphe * trnaphe - peptide + 1 tyrtrna * Asite * mRNAcodontyr * eftu * gdp  -[module:cognate.elongation, domain:translation, logic:&#38;]-> 1 Psite * mRNAcodonphe * trnaphe + 1 Asite * trnatyr - peptide * mRNAcodontyr + 1 eftu * gdp"
    reversible 0
    module "cognate.elongation"
    domain "translation"
    logic "&#38;"
    type "chemical_reaction"
    level 2
  ]
  node [
    id 1552
    label "celong000868"
    primary "1 Psite * mRNAcodonphe * trnaphe + 1 Asite * trnatyr - peptide * mRNAcodontyr + 1 Esite + 1 efg * gtp -[module:cognate.elongation, domain:translation, logic:&#38;]-> 1 Esite * mRNAcodonphe * trnaphe + 1 Psite * trnatyr - peptide * mRNAcodontyr + 1 efg * gdp + 1 pi + 1 Asite"
    reversible 0
    module "cognate.elongation"
    domain "translation"
    logic "&#38;"
    type "chemical_reaction"
    level 2
  ]
  node [
    id 1553
    label "celong000869"
    primary "1 Psite * mRNAcodongly * trnagly - peptide + 1 tyrtrna * Asite * mRNAcodontyr * eftu * gdp  -[module:cognate.elongation, domain:translation, logic:&#38;]-> 1 Psite * mRNAcodongly * trnagly + 1 Asite * trnatyr - peptide * mRNAcodontyr + 1 eftu * gdp"
    reversible 0
    module "cognate.elongation"
    domain "translation"
    logic "&#38;"
    type "chemical_reaction"
    level 2
  ]
  node [
    id 1554
    label "celong000870"
    primary "1 Psite * mRNAcodongly * trnagly + 1 Asite * trnatyr - peptide * mRNAcodontyr + 1 Esite + 1 efg * gtp -[module:cognate.elongation, domain:translation, logic:&#38;]-> 1 Esite * mRNAcodongly * trnagly + 1 Psite * trnatyr - peptide * mRNAcodontyr + 1 efg * gdp + 1 pi + 1 Asite"
    reversible 0
    module "cognate.elongation"
    domain "translation"
    logic "&#38;"
    type "chemical_reaction"
    level 2
  ]
  node [
    id 1555
    label "celong000871"
    primary "1 Psite * mRNAcodonhis * trnahis - peptide + 1 tyrtrna * Asite * mRNAcodontyr * eftu * gdp  -[module:cognate.elongation, domain:translation, logic:&#38;]-> 1 Psite * mRNAcodonhis * trnahis + 1 Asite * trnatyr - peptide * mRNAcodontyr + 1 eftu * gdp"
    reversible 0
    module "cognate.elongation"
    domain "translation"
    logic "&#38;"
    type "chemical_reaction"
    level 2
  ]
  node [
    id 1556
    label "celong000872"
    primary "1 Psite * mRNAcodonhis * trnahis + 1 Asite * trnatyr - peptide * mRNAcodontyr + 1 Esite + 1 efg * gtp -[module:cognate.elongation, domain:translation, logic:&#38;]-> 1 Esite * mRNAcodonhis * trnahis + 1 Psite * trnatyr - peptide * mRNAcodontyr + 1 efg * gdp + 1 pi + 1 Asite"
    reversible 0
    module "cognate.elongation"
    domain "translation"
    logic "&#38;"
    type "chemical_reaction"
    level 2
  ]
  node [
    id 1557
    label "celong000873"
    primary "1 Psite * mRNAcodonile * trnaile - peptide + 1 tyrtrna * Asite * mRNAcodontyr * eftu * gdp  -[module:cognate.elongation, domain:translation, logic:&#38;]-> 1 Psite * mRNAcodonile * trnaile + 1 Asite * trnatyr - peptide * mRNAcodontyr + 1 eftu * gdp"
    reversible 0
    module "cognate.elongation"
    domain "translation"
    logic "&#38;"
    type "chemical_reaction"
    level 2
  ]
  node [
    id 1558
    label "celong000874"
    primary "1 Psite * mRNAcodonile * trnaile + 1 Asite * trnatyr - peptide * mRNAcodontyr + 1 Esite + 1 efg * gtp -[module:cognate.elongation, domain:translation, logic:&#38;]-> 1 Esite * mRNAcodonile * trnaile + 1 Psite * trnatyr - peptide * mRNAcodontyr + 1 efg * gdp + 1 pi + 1 Asite"
    reversible 0
    module "cognate.elongation"
    domain "translation"
    logic "&#38;"
    type "chemical_reaction"
    level 2
  ]
  node [
    id 1559
    label "celong000875"
    primary "1 Psite * mRNAcodonlys * trnalys - peptide + 1 tyrtrna * Asite * mRNAcodontyr * eftu * gdp  -[module:cognate.elongation, domain:translation, logic:&#38;]-> 1 Psite * mRNAcodonlys * trnalys + 1 Asite * trnatyr - peptide * mRNAcodontyr + 1 eftu * gdp"
    reversible 0
    module "cognate.elongation"
    domain "translation"
    logic "&#38;"
    type "chemical_reaction"
    level 2
  ]
  node [
    id 1560
    label "celong000876"
    primary "1 Psite * mRNAcodonlys * trnalys + 1 Asite * trnatyr - peptide * mRNAcodontyr + 1 Esite + 1 efg * gtp -[module:cognate.elongation, domain:translation, logic:&#38;]-> 1 Esite * mRNAcodonlys * trnalys + 1 Psite * trnatyr - peptide * mRNAcodontyr + 1 efg * gdp + 1 pi + 1 Asite"
    reversible 0
    module "cognate.elongation"
    domain "translation"
    logic "&#38;"
    type "chemical_reaction"
    level 2
  ]
  node [
    id 1561
    label "celong000877"
    primary "1 Psite * mRNAcodonmet * trnamet - peptide + 1 tyrtrna * Asite * mRNAcodontyr * eftu * gdp  -[module:cognate.elongation, domain:translation, logic:&#38;]-> 1 Psite * mRNAcodonmet * trnamet + 1 Asite * trnatyr - peptide * mRNAcodontyr + 1 eftu * gdp"
    reversible 0
    module "cognate.elongation"
    domain "translation"
    logic "&#38;"
    type "chemical_reaction"
    level 2
  ]
  node [
    id 1562
    label "celong000878"
    primary "1 Psite * mRNAcodonmet * trnamet + 1 Asite * trnatyr - peptide * mRNAcodontyr + 1 Esite + 1 efg * gtp -[module:cognate.elongation, domain:translation, logic:&#38;]-> 1 Esite * mRNAcodonmet * trnamet + 1 Psite * trnatyr - peptide * mRNAcodontyr + 1 efg * gdp + 1 pi + 1 Asite"
    reversible 0
    module "cognate.elongation"
    domain "translation"
    logic "&#38;"
    type "chemical_reaction"
    level 2
  ]
  node [
    id 1563
    label "celong000879"
    primary "1 Psite * mRNAcodonleu * trnaleu - peptide + 1 tyrtrna * Asite * mRNAcodontyr * eftu * gdp  -[module:cognate.elongation, domain:translation, logic:&#38;]-> 1 Psite * mRNAcodonleu * trnaleu + 1 Asite * trnatyr - peptide * mRNAcodontyr + 1 eftu * gdp"
    reversible 0
    module "cognate.elongation"
    domain "translation"
    logic "&#38;"
    type "chemical_reaction"
    level 2
  ]
  node [
    id 1564
    label "celong000880"
    primary "1 Psite * mRNAcodonleu * trnaleu + 1 Asite * trnatyr - peptide * mRNAcodontyr + 1 Esite + 1 efg * gtp -[module:cognate.elongation, domain:translation, logic:&#38;]-> 1 Esite * mRNAcodonleu * trnaleu + 1 Psite * trnatyr - peptide * mRNAcodontyr + 1 efg * gdp + 1 pi + 1 Asite"
    reversible 0
    module "cognate.elongation"
    domain "translation"
    logic "&#38;"
    type "chemical_reaction"
    level 2
  ]
  node [
    id 1565
    label "celong000881"
    primary "1 Psite * mRNAcodonasn * trnaasn - peptide + 1 tyrtrna * Asite * mRNAcodontyr * eftu * gdp  -[module:cognate.elongation, domain:translation, logic:&#38;]-> 1 Psite * mRNAcodonasn * trnaasn + 1 Asite * trnatyr - peptide * mRNAcodontyr + 1 eftu * gdp"
    reversible 0
    module "cognate.elongation"
    domain "translation"
    logic "&#38;"
    type "chemical_reaction"
    level 2
  ]
  node [
    id 1566
    label "celong000882"
    primary "1 Psite * mRNAcodonasn * trnaasn + 1 Asite * trnatyr - peptide * mRNAcodontyr + 1 Esite + 1 efg * gtp -[module:cognate.elongation, domain:translation, logic:&#38;]-> 1 Esite * mRNAcodonasn * trnaasn + 1 Psite * trnatyr - peptide * mRNAcodontyr + 1 efg * gdp + 1 pi + 1 Asite"
    reversible 0
    module "cognate.elongation"
    domain "translation"
    logic "&#38;"
    type "chemical_reaction"
    level 2
  ]
  node [
    id 1567
    label "celong000883"
    primary "1 Psite * mRNAcodonpro * trnapro - peptide + 1 tyrtrna * Asite * mRNAcodontyr * eftu * gdp  -[module:cognate.elongation, domain:translation, logic:&#38;]-> 1 Psite * mRNAcodonpro * trnapro + 1 Asite * trnatyr - peptide * mRNAcodontyr + 1 eftu * gdp"
    reversible 0
    module "cognate.elongation"
    domain "translation"
    logic "&#38;"
    type "chemical_reaction"
    level 2
  ]
  node [
    id 1568
    label "celong000884"
    primary "1 Psite * mRNAcodonpro * trnapro + 1 Asite * trnatyr - peptide * mRNAcodontyr + 1 Esite + 1 efg * gtp -[module:cognate.elongation, domain:translation, logic:&#38;]-> 1 Esite * mRNAcodonpro * trnapro + 1 Psite * trnatyr - peptide * mRNAcodontyr + 1 efg * gdp + 1 pi + 1 Asite"
    reversible 0
    module "cognate.elongation"
    domain "translation"
    logic "&#38;"
    type "chemical_reaction"
    level 2
  ]
  node [
    id 1569
    label "celong000885"
    primary "1 Psite * mRNAcodongln * trnagln - peptide + 1 tyrtrna * Asite * mRNAcodontyr * eftu * gdp  -[module:cognate.elongation, domain:translation, logic:&#38;]-> 1 Psite * mRNAcodongln * trnagln + 1 Asite * trnatyr - peptide * mRNAcodontyr + 1 eftu * gdp"
    reversible 0
    module "cognate.elongation"
    domain "translation"
    logic "&#38;"
    type "chemical_reaction"
    level 2
  ]
  node [
    id 1570
    label "celong000886"
    primary "1 Psite * mRNAcodongln * trnagln + 1 Asite * trnatyr - peptide * mRNAcodontyr + 1 Esite + 1 efg * gtp -[module:cognate.elongation, domain:translation, logic:&#38;]-> 1 Esite * mRNAcodongln * trnagln + 1 Psite * trnatyr - peptide * mRNAcodontyr + 1 efg * gdp + 1 pi + 1 Asite"
    reversible 0
    module "cognate.elongation"
    domain "translation"
    logic "&#38;"
    type "chemical_reaction"
    level 2
  ]
  node [
    id 1571
    label "celong000887"
    primary "1 Psite * mRNAcodonarg * trnaarg - peptide + 1 tyrtrna * Asite * mRNAcodontyr * eftu * gdp  -[module:cognate.elongation, domain:translation, logic:&#38;]-> 1 Psite * mRNAcodonarg * trnaarg + 1 Asite * trnatyr - peptide * mRNAcodontyr + 1 eftu * gdp"
    reversible 0
    module "cognate.elongation"
    domain "translation"
    logic "&#38;"
    type "chemical_reaction"
    level 2
  ]
  node [
    id 1572
    label "celong000888"
    primary "1 Psite * mRNAcodonarg * trnaarg + 1 Asite * trnatyr - peptide * mRNAcodontyr + 1 Esite + 1 efg * gtp -[module:cognate.elongation, domain:translation, logic:&#38;]-> 1 Esite * mRNAcodonarg * trnaarg + 1 Psite * trnatyr - peptide * mRNAcodontyr + 1 efg * gdp + 1 pi + 1 Asite"
    reversible 0
    module "cognate.elongation"
    domain "translation"
    logic "&#38;"
    type "chemical_reaction"
    level 2
  ]
  node [
    id 1573
    label "celong000889"
    primary "1 Psite * mRNAcodonser * trnaser - peptide + 1 tyrtrna * Asite * mRNAcodontyr * eftu * gdp  -[module:cognate.elongation, domain:translation, logic:&#38;]-> 1 Psite * mRNAcodonser * trnaser + 1 Asite * trnatyr - peptide * mRNAcodontyr + 1 eftu * gdp"
    reversible 0
    module "cognate.elongation"
    domain "translation"
    logic "&#38;"
    type "chemical_reaction"
    level 2
  ]
  node [
    id 1574
    label "celong000890"
    primary "1 Psite * mRNAcodonser * trnaser + 1 Asite * trnatyr - peptide * mRNAcodontyr + 1 Esite + 1 efg * gtp -[module:cognate.elongation, domain:translation, logic:&#38;]-> 1 Esite * mRNAcodonser * trnaser + 1 Psite * trnatyr - peptide * mRNAcodontyr + 1 efg * gdp + 1 pi + 1 Asite"
    reversible 0
    module "cognate.elongation"
    domain "translation"
    logic "&#38;"
    type "chemical_reaction"
    level 2
  ]
  node [
    id 1575
    label "celong000891"
    primary "1 Psite * mRNAcodonthr * trnathr - peptide + 1 tyrtrna * Asite * mRNAcodontyr * eftu * gdp  -[module:cognate.elongation, domain:translation, logic:&#38;]-> 1 Psite * mRNAcodonthr * trnathr + 1 Asite * trnatyr - peptide * mRNAcodontyr + 1 eftu * gdp"
    reversible 0
    module "cognate.elongation"
    domain "translation"
    logic "&#38;"
    type "chemical_reaction"
    level 2
  ]
  node [
    id 1576
    label "celong000892"
    primary "1 Psite * mRNAcodonthr * trnathr + 1 Asite * trnatyr - peptide * mRNAcodontyr + 1 Esite + 1 efg * gtp -[module:cognate.elongation, domain:translation, logic:&#38;]-> 1 Esite * mRNAcodonthr * trnathr + 1 Psite * trnatyr - peptide * mRNAcodontyr + 1 efg * gdp + 1 pi + 1 Asite"
    reversible 0
    module "cognate.elongation"
    domain "translation"
    logic "&#38;"
    type "chemical_reaction"
    level 2
  ]
  node [
    id 1577
    label "celong000893"
    primary "1 Psite * mRNAcodonval * trnaval - peptide + 1 tyrtrna * Asite * mRNAcodontyr * eftu * gdp  -[module:cognate.elongation, domain:translation, logic:&#38;]-> 1 Psite * mRNAcodonval * trnaval + 1 Asite * trnatyr - peptide * mRNAcodontyr + 1 eftu * gdp"
    reversible 0
    module "cognate.elongation"
    domain "translation"
    logic "&#38;"
    type "chemical_reaction"
    level 2
  ]
  node [
    id 1578
    label "celong000894"
    primary "1 Psite * mRNAcodonval * trnaval + 1 Asite * trnatyr - peptide * mRNAcodontyr + 1 Esite + 1 efg * gtp -[module:cognate.elongation, domain:translation, logic:&#38;]-> 1 Esite * mRNAcodonval * trnaval + 1 Psite * trnatyr - peptide * mRNAcodontyr + 1 efg * gdp + 1 pi + 1 Asite"
    reversible 0
    module "cognate.elongation"
    domain "translation"
    logic "&#38;"
    type "chemical_reaction"
    level 2
  ]
  node [
    id 1579
    label "celong000895"
    primary "1 Psite * mRNAcodontrp * trnatrp - peptide + 1 tyrtrna * Asite * mRNAcodontyr * eftu * gdp  -[module:cognate.elongation, domain:translation, logic:&#38;]-> 1 Psite * mRNAcodontrp * trnatrp + 1 Asite * trnatyr - peptide * mRNAcodontyr + 1 eftu * gdp"
    reversible 0
    module "cognate.elongation"
    domain "translation"
    logic "&#38;"
    type "chemical_reaction"
    level 2
  ]
  node [
    id 1580
    label "celong000896"
    primary "1 Psite * mRNAcodontrp * trnatrp + 1 Asite * trnatyr - peptide * mRNAcodontyr + 1 Esite + 1 efg * gtp -[module:cognate.elongation, domain:translation, logic:&#38;]-> 1 Esite * mRNAcodontrp * trnatrp + 1 Psite * trnatyr - peptide * mRNAcodontyr + 1 efg * gdp + 1 pi + 1 Asite"
    reversible 0
    module "cognate.elongation"
    domain "translation"
    logic "&#38;"
    type "chemical_reaction"
    level 2
  ]
  node [
    id 1581
    label "celong000897"
    primary "1 Psite * mRNAcodontyr * trnatyr - peptide + 1 tyrtrna * Asite * mRNAcodontyr * eftu * gdp  -[module:cognate.elongation, domain:translation, logic:&#38;]-> 1 Psite * mRNAcodontyr * trnatyr + 1 Asite * trnatyr - peptide * mRNAcodontyr + 1 eftu * gdp"
    reversible 0
    module "cognate.elongation"
    domain "translation"
    logic "&#38;"
    type "chemical_reaction"
    level 2
  ]
  node [
    id 1582
    label "celong000898"
    primary "1 Psite * mRNAcodontyr * trnatyr + 1 Asite * trnatyr - peptide * mRNAcodontyr + 1 Esite + 1 efg * gtp -[module:cognate.elongation, domain:translation, logic:&#38;]-> 1 Esite * mRNAcodontyr * trnatyr + 1 Psite * trnatyr - peptide * mRNAcodontyr + 1 efg * gdp + 1 pi + 1 Asite"
    reversible 0
    module "cognate.elongation"
    domain "translation"
    logic "&#38;"
    type "chemical_reaction"
    level 2
  ]
  node [
    id 1583
    label "celong000899"
    primary "1 Esite * mRNAcodontyr * trnatyr -[module:cognate.elongation, domain:translation, logic:&#38;]-> 1 Esite + 1 mRNAcodontyr + 1 trnatyr"
    reversible 0
    module "cognate.elongation"
    domain "translation"
    logic "&#38;"
    type "chemical_reaction"
    level 2
  ]
  node [
    id 1584
    label "if3"
    type "chemical_entity"
    mass 20563.7
    compound_type "protein"
    level 1
  ]
  node [
    id 1585
    label "gtp * if2"
    type "chemical_entity"
    mass 111043.0
    compound_type "assembly"
    level 2
  ]
  node [
    id 1586
    label "30S * gtp * if2 * if3"
    type "chemical_entity"
    mass 923546.7
    compound_type "assembly"
    level 2
  ]
  node [
    id 1587
    label "if1"
    type "chemical_entity"
    mass 8249.5
    compound_type "protein"
    level 1
  ]
  node [
    id 1588
    label "30S * gtp * if1 * if2 * if3"
    type "chemical_entity"
    mass 931796.2
    compound_type "assembly"
    level 2
  ]
  node [
    id 1589
    label "imettrna"
    type "chemical_entity"
    mass 24865.7
    compound_type "assembly"
    level 2
  ]
  node [
    id 1590
    label "30Spic"
    type "chemical_entity"
    mass 962293.0
    compound_type "assembly"
    level 2
  ]
  node [
    id 1591
    label "ShineDalgarnomRNA - cap5 - mRNAcodonMet"
    type "chemical_entity"
    mass 990.0
    compound_type "assembly"
    level 2
  ]
  node [
    id 1592
    label "30Sini"
    type "chemical_entity"
    mass 1798560.0
    compound_type "assembly"
    level 2
  ]
  node [
    id 1593
    label "Psite * mRNACodonMet * peptide * trnamet"
    type "chemical_entity"
    mass 1158095.7
    compound_type "assembly"
    level 2
  ]
  node [
    id 1594
    label "gdp * if2"
    type "chemical_entity"
    mass 110963.0
    compound_type "assembly"
    level 2
  ]
  node [
    id 1595
    label "cinit000000"
    primary "1 if3 + 1 if2 * gtp + 1 30S -[module:canonical-initiation, domain:translation, logic:&#38;]-> 1 if2 * gtp * if3 * 30S"
    reversible 0
    module "canonical-initiation"
    domain "translation"
    logic "&#38;"
    type "chemical_reaction"
    level 2
  ]
  node [
    id 1596
    label "cinit000001"
    primary "1 if1 + 1 if2 * gtp * if3 * 30S -[module:canonical-initiation, domain:translation, logic:&#38;]-> 1 if1 * if2 * gtp * if3 * 30S"
    reversible 0
    module "canonical-initiation"
    domain "translation"
    logic "&#38;"
    type "chemical_reaction"
    level 2
  ]
  node [
    id 1597
    label "cinit000002"
    primary "1 if1 * if2 * gtp * if3 * 30S + 1 imettrna -[module:canonical-initiation, domain:translation, logic:&#38;]-> 1 30Spic"
    reversible 0
    module "canonical-initiation"
    domain "translation"
    logic "&#38;"
    type "chemical_reaction"
    level 2
  ]
  node [
    id 1598
    label "cinit000003"
    primary "1 30Spic + 1 cap5 - ShineDalgarnomRNA - mRNAcodonMet -[module:canonical-initiation, domain:translation, logic:&#38;]-> 1 30Sini"
    reversible 0
    module "canonical-initiation"
    domain "translation"
    logic "&#38;"
    type "chemical_reaction"
    level 2
  ]
  node [
    id 1599
    label "cinit000004"
    primary "1 30Sini + 1 50S -[module:canonical-initiation, domain:translation, logic:&#38;]-> 1 Asite + 1 Psite * mRNACodonMet * trnamet * peptide + 1 Esite + 1 if1 + 1 if2 * gdp + 1 if3 + 1 pi"
    reversible 0
    module "canonical-initiation"
    domain "translation"
    logic "&#38;"
    type "chemical_reaction"
    level 2
  ]
  node [
    id 1600
    label "30S * if1 * if3"
    type "chemical_entity"
    mass 820753.2
    compound_type "assembly"
    level 2
  ]
  node [
    id 1601
    label "gtp * if2 * imettrna"
    type "chemical_entity"
    mass 135908.7
    compound_type "assembly"
    level 2
  ]
  node [
    id 1602
    label "70S"
    type "chemical_entity"
    mass 3267120.0
    compound_type "assembly"
    level 2
  ]
  node [
    id 1603
    label "cap5 - mRNAcodonMet"
    type "chemical_entity"
    mass 990.0
    compound_type "assembly"
    level 2
  ]
  node [
    id 1604
    label "30S * if3"
    type "chemical_entity"
    mass 812503.7
    compound_type "assembly"
    level 2
  ]
  node [
    id 1605
    label "ainit000000"
    primary "1 if1 + 1 if3 + 1 30S -[module:alternative-initiation, domain:translation, logic:&#38;]-> 1 if1 * if3 * 30S"
    reversible 0
    module "alternative-initiation"
    domain "translation"
    logic "&#38;"
    type "chemical_reaction"
    level 2
  ]
  node [
    id 1606
    label "ainit000001"
    primary "1 imettrna + 1 if2 * gtp -[module:alternative-initiation, domain:translation, logic:&#38;]-> 1 imettrna * if2 * gtp"
    reversible 0
    module "alternative-initiation"
    domain "translation"
    logic "&#38;"
    type "chemical_reaction"
    level 2
  ]
  node [
    id 1607
    label "ainit000002"
    primary "1 if1 + 1 if3 + 1 30S + 1 imettrna * if2 * gtp -[module:alternative-initiation, domain:translation, logic:&#38;]-> 1 30Spic"
    reversible 0
    module "alternative-initiation"
    domain "translation"
    logic "&#38;"
    type "chemical_reaction"
    level 2
  ]
  node [
    id 1608
    label "ainit000003"
    primary "1 if1 * 30S * if3 + 1 if2 * gtp * imettrna  -[module:alternative-initiation, domain:translation, logic:&#38;]->  1 30Spic"
    reversible 0
    module "alternative-initiation"
    domain "translation"
    logic "&#38;"
    type "chemical_reaction"
    level 2
  ]
  node [
    id 1609
    label "ainit000004"
    primary "1 70S + 1 cap5 - mRNAcodonMet + 1 imettrna -[module:alternative-initiation, domain:translation, logic:&#38;]-> 1 Asite + 1 Psite * mRNACodonMet * trnamet * peptide + 1 Esite"
    reversible 0
    module "alternative-initiation"
    domain "translation"
    logic "&#38;"
    type "chemical_reaction"
    level 2
  ]
  node [
    id 1610
    label "ainit000005"
    primary "1 30S + 1 50S  -[module:alternative-initiation, domain:translation, logic:&#38;]-> 1 70S"
    reversible 0
    module "alternative-initiation"
    domain "translation"
    logic "&#38;"
    type "chemical_reaction"
    level 2
  ]
  node [
    id 1611
    label "ainit000006"
    primary "1 70S + 1 if3  -[module:alternative-initiation, domain:translation, logic:&#38;]-> 1 30S * if3 + 1 50S"
    reversible 0
    module "alternative-initiation"
    domain "translation"
    logic "&#38;"
    type "chemical_reaction"
    level 2
  ]
  node [
    id 1612
    label "ainit000007"
    primary "1 30S * if3 + 1 if2 * gtp + 1 if1  -[module:alternative-initiation, domain:translation, logic:&#38;]-> 1 if1 * if2 * gtp * if3 * 30S"
    reversible 0
    module "alternative-initiation"
    domain "translation"
    logic "&#38;"
    type "chemical_reaction"
    level 2
  ]
  node [
    id 1613
    label "prerpsE"
    type "chemical_entity"
    mass 17603.2
    compound_type "assembly"
    level 2
  ]
  node [
    id 1614
    label "rimJ"
    type "chemical_entity"
    mass 22687.6
    compound_type "protein"
    level 1
  ]
  node [
    id 1615
    label "accoa"
    type "chemical_entity"
    mass 809.125773646
    compound_type "metabolite"
    location "cytoplasm"
    compound_id "C00024"
    smiles "CC(=O)SCCNC(=O)CCNC(=O)[C@H](O)C(C)(C)COP(=O)(O)OP(=O)(O)OC[C@H]1O[C@@H](n2cnc3c(N)ncnc32)[C@H](O)[C@@H]1OP(=O)(O)O"
    level 0
  ]
  node [
    id 1616
    label "rpsE"
    type "chemical_entity"
    mass 17603.2
    compound_type "assembly"
    level 2
  ]
  node [
    id 1617
    label "coa"
    type "chemical_entity"
    mass 767.1152089619999
    compound_type "metabolite"
    location "cytoplasm"
    compound_id "C00010"
    smiles "CC(C)(COP(=O)(O)OP(=O)(O)OC[C@H]1O[C@@H](n2cnc3c(N)ncnc32)[C@H](O)[C@@H]1OP(=O)(O)O)[C@@H](O)C(=O)NCCC(=O)NCCS"
    level 0
  ]
  node [
    id 1618
    label "prerpsF"
    type "chemical_entity"
    mass 15186.9
    compound_type "assembly"
    level 2
  ]
  node [
    id 1619
    label "rimK"
    type "chemical_entity"
    mass 32436.1
    compound_type "protein"
    level 1
  ]
  node [
    id 1620
    label "manganese"
    type "chemical_entity"
    mass 54.9
    compound_type "ion"
    level 2
  ]
  node [
    id 1621
    label "magnesium"
    type "chemical_entity"
    mass 24.0
    compound_type "ion"
    level 2
  ]
  node [
    id 1622
    label "atp"
    type "chemical_entity"
    mass 506.9957454619998
    compound_type "metabolite"
    location "cytoplasm"
    compound_id "C00002"
    smiles "Nc1ncnc2c1ncn2[C@@H]1O[C@H](COP(=O)(O)OP(=O)(O)OP(=O)(O)O)[C@@H](O)[C@H]1O"
    level 0
  ]
  node [
    id 1623
    label "rpsF"
    type "chemical_entity"
    mass 15186.9
    compound_type "assembly"
    level 2
  ]
  node [
    id 1624
    label "adp"
    type "chemical_entity"
    mass 427.02941493999987
    compound_type "metabolite"
    location "cytoplasm"
    compound_id "C00008"
    smiles "Nc1ncnc2c1ncn2[C@@H]1O[C@H](COP(=O)(O)OP(=O)(O)O)[C@@H](O)[C@H]1O"
    level 0
  ]
  node [
    id 1625
    label "prerpsK"
    type "chemical_entity"
    mass 13844.8
    compound_type "assembly"
    level 2
  ]
  node [
    id 1626
    label "amet"
    type "chemical_entity"
    mass 398.13723880399994
    compound_type "metabolite"
    location "cytoplasm"
    compound_id "C00019"
    smiles "C[S+](CC[C@H](N)C(=O)[O-])C[C@H]1O[C@@H](n2cnc3c(N)ncnc32)[C@H](O)[C@@H]1O"
    level 0
  ]
  node [
    id 1627
    label "ahcys"
    type "chemical_entity"
    mass 384.12158873999994
    compound_type "metabolite"
    location "cytoplasm"
    compound_id "C00021"
    smiles "Nc1ncnc2c1ncn2[C@@H]1O[C@H](CSCC[C@H](N)C(=O)O)[C@@H](O)[C@H]1O"
    level 0
  ]
  node [
    id 1628
    label "prerpsR"
    type "chemical_entity"
    mass 8986.3
    compound_type "assembly"
    level 2
  ]
  node [
    id 1629
    label "rpsR"
    type "chemical_entity"
    mass 8986.3
    compound_type "assembly"
    level 2
  ]
  node [
    id 1630
    label "prerplC"
    type "chemical_entity"
    mass 22243.2
    compound_type "assembly"
    level 2
  ]
  node [
    id 1631
    label "prmB"
    type "chemical_entity"
    mass 35001.3
    compound_type "protein"
    level 1
  ]
  node [
    id 1632
    label "rplC"
    type "chemical_entity"
    mass 22243.2
    compound_type "assembly"
    level 2
  ]
  node [
    id 1633
    label "prerplL"
    type "chemical_entity"
    mass 12295.1
    compound_type "assembly"
    level 2
  ]
  node [
    id 1634
    label "rplL"
    type "chemical_entity"
    mass 12295.1
    compound_type "assembly"
    level 2
  ]
  node [
    id 1635
    label "prerplK"
    type "chemical_entity"
    mass 14875.2
    compound_type "assembly"
    level 2
  ]
  node [
    id 1636
    label "prmA"
    type "chemical_entity"
    mass 31876.7
    compound_type "protein"
    level 1
  ]
  node [
    id 1637
    label "rplK"
    type "chemical_entity"
    mass 14875.2
    compound_type "assembly"
    level 2
  ]
  node [
    id 1638
    label "prerplP"
    type "chemical_entity"
    mass 15281.0
    compound_type "assembly"
    level 2
  ]
  node [
    id 1639
    label "prerpmG"
    type "chemical_entity"
    mass 6371.5
    compound_type "assembly"
    level 2
  ]
  node [
    id 1640
    label "rpmG"
    type "chemical_entity"
    mass 6371.5
    compound_type "assembly"
    level 2
  ]
  node [
    id 1641
    label "rsuA"
    type "chemical_entity"
    mass 25865.0
    compound_type "assembly"
    level 2
  ]
  node [
    id 1642
    label "rsmG"
    type "chemical_entity"
    mass 23430.8
    compound_type "assembly"
    level 2
  ]
  node [
    id 1643
    label "rsmD"
    type "chemical_entity"
    mass 21677.3
    compound_type "assembly"
    level 2
  ]
  node [
    id 1644
    label "rsmB"
    type "chemical_entity"
    mass 48346.9
    compound_type "assembly"
    level 2
  ]
  node [
    id 1645
    label "rsmC"
    type "chemical_entity"
    mass 37624.3
    compound_type "assembly"
    level 2
  ]
  node [
    id 1646
    label "rsmF"
    type "chemical_entity"
    mass 53226.9
    compound_type "assembly"
    level 2
  ]
  node [
    id 1647
    label "rsmE"
    type "chemical_entity"
    mass 26977.8
    compound_type "assembly"
    level 2
  ]
  node [
    id 1648
    label "rsmA"
    type "chemical_entity"
    mass 30419.8
    compound_type "assembly"
    level 2
  ]
  node [
    id 1649
    label "prerRNA16S"
    type "chemical_entity"
    mass 508860.0
    compound_type "assembly"
    level 2
  ]
  node [
    id 1650
    label "rRNA16S"
    type "chemical_entity"
    mass 479462.3
    compound_type "RNA"
    level 2
  ]
  node [
    id 1651
    label "rrmA"
    type "chemical_entity"
    mass 30418.6
    compound_type "assembly"
    level 2
  ]
  node [
    id 1652
    label "rluA"
    type "chemical_entity"
    mass 24860.4
    compound_type "assembly"
    level 2
  ]
  node [
    id 1653
    label "rumB"
    type "chemical_entity"
    mass 41955.3
    compound_type "assembly"
    level 2
  ]
  node [
    id 1654
    label "rluC"
    type "chemical_entity"
    mass 36026.1
    compound_type "assembly"
    level 2
  ]
  node [
    id 1655
    label "rluD"
    type "chemical_entity"
    mass 37121.2
    compound_type "assembly"
    level 2
  ]
  node [
    id 1656
    label "rlmD"
    type "chemical_entity"
    mass 48051.7
    compound_type "assembly"
    level 2
  ]
  node [
    id 1657
    label "rlmB"
    type "chemical_entity"
    mass 26556.3
    compound_type "assembly"
    level 2
  ]
  node [
    id 1658
    label "rlmL"
    type "chemical_entity"
    mass 78853.2
    compound_type "assembly"
    level 2
  ]
  node [
    id 1659
    label "4Fe4S"
    type "chemical_entity"
    mass 351.4
    compound_type "metabolite"
    level 2
  ]
  node [
    id 1660
    label "zinc"
    type "chemical_entity"
    mass 65.4
    compound_type "ion"
    level 2
  ]
  node [
    id 1661
    label "prerRNA23S"
    type "chemical_entity"
    mass 958320.0
    compound_type "assembly"
    level 2
  ]
  node [
    id 1662
    label "rRNA23S"
    type "chemical_entity"
    mass 903535.6
    compound_type "RNA"
    level 2
  ]
  node [
    id 1663
    label "rplA"
    type "chemical_entity"
    mass 24729.3
    compound_type "assembly"
    level 2
  ]
  node [
    id 1664
    label "rplD"
    type "chemical_entity"
    mass 22086.3
    compound_type "assembly"
    level 2
  ]
  node [
    id 1665
    label "rplM"
    type "chemical_entity"
    mass 16018.3
    compound_type "assembly"
    level 2
  ]
  node [
    id 1666
    label "rplN"
    type "chemical_entity"
    mass 13540.9
    compound_type "assembly"
    level 2
  ]
  node [
    id 1667
    label "rplO"
    type "chemical_entity"
    mass 14980.2
    compound_type "assembly"
    level 2
  ]
  node [
    id 1668
    label "rplQ"
    type "chemical_entity"
    mass 14364.4
    compound_type "assembly"
    level 2
  ]
  node [
    id 1669
    label "rplS"
    type "chemical_entity"
    mass 13133.1
    compound_type "assembly"
    level 2
  ]
  node [
    id 1670
    label "rplT"
    type "chemical_entity"
    mass 13496.8
    compound_type "assembly"
    level 2
  ]
  node [
    id 1671
    label "rplU"
    type "chemical_entity"
    mass 11564.2
    compound_type "assembly"
    level 2
  ]
  node [
    id 1672
    label "rplV"
    type "chemical_entity"
    mass 12226.1
    compound_type "assembly"
    level 2
  ]
  node [
    id 1673
    label "rplW"
    type "chemical_entity"
    mass 11199.0
    compound_type "assembly"
    level 2
  ]
  node [
    id 1674
    label "rplX"
    type "chemical_entity"
    mass 11316.1
    compound_type "assembly"
    level 2
  ]
  node [
    id 1675
    label "rpmC"
    type "chemical_entity"
    mass 7273.4
    compound_type "assembly"
    level 2
  ]
  node [
    id 1676
    label "rpmD"
    type "chemical_entity"
    mass 6541.7
    compound_type "assembly"
    level 2
  ]
  node [
    id 1677
    label "rpmF"
    type "chemical_entity"
    mass 6446.3
    compound_type "assembly"
    level 2
  ]
  node [
    id 1678
    label "rpmH"
    type "chemical_entity"
    mass 5380.3
    compound_type "assembly"
    level 2
  ]
  node [
    id 1679
    label "tier1-50S"
    type "chemical_entity"
    mass 1468560.0
    compound_type "assembly"
    level 2
  ]
  node [
    id 1680
    label "rplB"
    type "chemical_entity"
    mass 29860.1
    compound_type "assembly"
    level 2
  ]
  node [
    id 1681
    label "rplF"
    type "chemical_entity"
    mass 18903.5
    compound_type "assembly"
    level 2
  ]
  node [
    id 1682
    label "rplJ"
    type "chemical_entity"
    mass 17711.4
    compound_type "assembly"
    level 2
  ]
  node [
    id 1683
    label "tier2-50S"
    type "chemical_entity"
    mass 1468560.0
    compound_type "assembly"
    level 2
  ]
  node [
    id 1684
    label "rplI"
    type "chemical_entity"
    mass 15768.9
    compound_type "assembly"
    level 2
  ]
  node [
    id 1685
    label "rplR"
    type "chemical_entity"
    mass 12769.5
    compound_type "assembly"
    level 2
  ]
  node [
    id 1686
    label "rplY"
    type "chemical_entity"
    mass 10693.3
    compound_type "assembly"
    level 2
  ]
  node [
    id 1687
    label "rpmA"
    type "chemical_entity"
    mass 9124.4
    compound_type "assembly"
    level 2
  ]
  node [
    id 1688
    label "rpmB"
    type "chemical_entity"
    mass 9006.4
    compound_type "assembly"
    level 2
  ]
  node [
    id 1689
    label "rRNA5S"
    type "chemical_entity"
    mass 37213.6
    compound_type "RNA"
    level 2
  ]
  node [
    id 1690
    label "tier3-50S"
    type "chemical_entity"
    mass 1468560.0
    compound_type "assembly"
    level 2
  ]
  node [
    id 1691
    label "rpmI"
    type "chemical_entity"
    mass 7288.8
    compound_type "assembly"
    level 2
  ]
  node [
    id 1692
    label "tier4-50S"
    type "chemical_entity"
    mass 1468560.0
    compound_type "assembly"
    level 2
  ]
  node [
    id 1693
    label "rplP"
    type "chemical_entity"
    mass 15281.0
    compound_type "assembly"
    level 2
  ]
  node [
    id 1694
    label "rpsD"
    type "chemical_entity"
    mass 23468.8
    compound_type "assembly"
    level 2
  ]
  node [
    id 1695
    label "rpsO"
    type "chemical_entity"
    mass 10268.6
    compound_type "assembly"
    level 2
  ]
  node [
    id 1696
    label "rpsQ"
    type "chemical_entity"
    mass 9704.3
    compound_type "assembly"
    level 2
  ]
  node [
    id 1697
    label "rpsP"
    type "chemical_entity"
    mass 9190.4
    compound_type "assembly"
    level 2
  ]
  node [
    id 1698
    label "rpsF * rpsR"
    type "chemical_entity"
    mass 24173.199999999997
    compound_type "assembly"
    level 2
  ]
  node [
    id 1699
    label "rpsT"
    type "chemical_entity"
    mass 9684.3
    compound_type "assembly"
    level 2
  ]
  node [
    id 1700
    label "tier1-30S"
    type "chemical_entity"
    mass 791940.0
    compound_type "assembly"
    level 2
  ]
  node [
    id 1701
    label "era * gtp"
    type "chemical_entity"
    mass 34332.7
    compound_type "assembly"
    level 2
  ]
  node [
    id 1702
    label "rpsG"
    type "chemical_entity"
    mass 20018.9
    compound_type "assembly"
    level 2
  ]
  node [
    id 1703
    label "tier2-30S"
    type "chemical_entity"
    mass 791940.0
    compound_type "assembly"
    level 2
  ]
  node [
    id 1704
    label "rpsL"
    type "chemical_entity"
    mass 13736.9
    compound_type "assembly"
    level 2
  ]
  node [
    id 1705
    label "rpsK"
    type "chemical_entity"
    mass 13844.8
    compound_type "assembly"
    level 2
  ]
  node [
    id 1706
    label "rpsM"
    type "chemical_entity"
    mass 13099.2
    compound_type "assembly"
    level 2
  ]
  node [
    id 1707
    label "rpsS"
    type "chemical_entity"
    mass 10430.2
    compound_type "assembly"
    level 2
  ]
  node [
    id 1708
    label "rpsI"
    type "chemical_entity"
    mass 14856.0
    compound_type "assembly"
    level 2
  ]
  node [
    id 1709
    label "rpsJ"
    type "chemical_entity"
    mass 11735.4
    compound_type "assembly"
    level 2
  ]
  node [
    id 1710
    label "rbfA"
    type "chemical_entity"
    mass 15154.3
    compound_type "assembly"
    level 2
  ]
  node [
    id 1711
    label "rimM"
    type "chemical_entity"
    mass 20605.2
    compound_type "assembly"
    level 2
  ]
  node [
    id 1712
    label "gtp * rsgA"
    type "chemical_entity"
    mass 42643.0
    compound_type "assembly"
    level 2
  ]
  node [
    id 1713
    label "tier3-30S"
    type "chemical_entity"
    mass 791940.0
    compound_type "assembly"
    level 2
  ]
  node [
    id 1714
    label "rpsC"
    type "chemical_entity"
    mass 25982.9
    compound_type "assembly"
    level 2
  ]
  node [
    id 1715
    label "rpsB"
    type "chemical_entity"
    mass 26743.3
    compound_type "assembly"
    level 2
  ]
  node [
    id 1716
    label "rpsU"
    type "chemical_entity"
    mass 8499.9
    compound_type "assembly"
    level 2
  ]
  node [
    id 1717
    label "gdp * rsgA"
    type "chemical_entity"
    mass 42563.0
    compound_type "assembly"
    level 2
  ]
  node [
    id 1718
    label "era * gdp"
    type "chemical_entity"
    mass 34252.7
    compound_type "assembly"
    level 2
  ]
  node [
    id 1719
    label "ribinit000000"
    primary "1 prerpsE + 1 rimJ + 1 accoa  -[module:ribosome-assembly, domain:translation, logic:&#38;]-> 1 rpsE + 1 rimJ + 1 coa"
    reversible 0
    module "ribosome-assembly"
    domain "translation"
    logic "&#38;"
    type "chemical_reaction"
    level 2
  ]
  node [
    id 1720
    label "ribinit000001"
    primary "1 prerpsF + 1 glu + 1 rimK + 1 manganese + 1 magnesium + 1 atp  -[module:ribosome-assembly, domain:translation, logic:&#38;]->  1 rpsF +  1 rimK + 1 manganese + 1 magnesium + 1 adp + 1 pi"
    reversible 0
    module "ribosome-assembly"
    domain "translation"
    logic "&#38;"
    type "chemical_reaction"
    level 2
  ]
  node [
    id 1721
    label "ribinit000002"
    primary "1 prerpsK + 1 amet  -[module:ribosome-assembly, domain:translation, logic:&#38;]-> 1 prerpsK + 1  ahcys"
    reversible 0
    module "ribosome-assembly"
    domain "translation"
    logic "&#38;"
    type "chemical_reaction"
    level 2
  ]
  node [
    id 1722
    label "ribinit000003"
    primary "1 prerpsR + 1 accoa + 1 rimI -[module:ribosome-assembly, domain:translation, logic:&#38;]-> 1 rpsR + 1 rimI + 1 coa"
    reversible 0
    module "ribosome-assembly"
    domain "translation"
    logic "&#38;"
    type "chemical_reaction"
    level 2
  ]
  node [
    id 1723
    label "ribinit000004"
    primary "1 prerplC + 1 amet + 1 prmB  -[module:ribosome-assembly, domain:translation, logic:&#38;]-> 1 rplC + 1 prmB + 1 ahcys"
    reversible 0
    module "ribosome-assembly"
    domain "translation"
    logic "&#38;"
    type "chemical_reaction"
    level 2
  ]
  node [
    id 1724
    label "ribinit000005"
    primary "1 prerplL + 1 amet  -[module:ribosome-assembly, domain:translation, logic:&#38;]->  1 rplL + 1 ahcys"
    reversible 0
    module "ribosome-assembly"
    domain "translation"
    logic "&#38;"
    type "chemical_reaction"
    level 2
  ]
  node [
    id 1725
    label "ribinit000006"
    primary "1 prerplK + 1 amet + 1 prmA  -[module:ribosome-assembly, domain:translation, logic:&#38;]->  1 rplK + 1 prmA + 1 ahcys"
    reversible 0
    module "ribosome-assembly"
    domain "translation"
    logic "&#38;"
    type "chemical_reaction"
    level 2
  ]
  node [
    id 1726
    label "ribinit000007"
    primary "1 prerplP + 1 amet -[module:ribosome-assembly, domain:translation, logic:&#38;]-> 1 rplK + 1  ahcys"
    reversible 0
    module "ribosome-assembly"
    domain "translation"
    logic "&#38;"
    type "chemical_reaction"
    level 2
  ]
  node [
    id 1727
    label "ribinit000008"
    primary "1 prerpmG + 1 amet -[module:ribosome-assembly, domain:translation, logic:&#38;]->  1 rpmG + 1  ahcys"
    reversible 0
    module "ribosome-assembly"
    domain "translation"
    logic "&#38;"
    type "chemical_reaction"
    level 2
  ]
  node [
    id 1728
    label "ribinit000009"
    primary "1 rsuA + 1 rsmG + 1 amet + 1 rsmD + 1 rsmB + 1 rsmC + 1 rsmF + 1 rsmE + 1 rsmA + 1 magnesium + 1 prerRNA16S -[module:ribosome-assembly, domain:translation, logic:&#38;]-> 1 rsuA + 1 rsmG + 1  ahcys + 1 rsmD + 1 rsmB + 1 rsmC + 1 rsmF + 1 rsmE + 1 rRNA16S"
    reversible 0
    module "ribosome-assembly"
    domain "translation"
    logic "&#38;"
    type "chemical_reaction"
    level 2
  ]
  node [
    id 1729
    label "ribinit000010"
    primary "1 amet + 1 rrmA + 1 rluA + 1 rumB + 1 rluC + 1 rluD + 1 rlmD + 1 rlmB + 1 rlmL + 1 4Fe4S + 1 zinc + 1 prerRNA23S -[module:ribosome-assembly, domain:translation, logic:&#38;]-> 1  ahcys + 1 rrmA + 1 rluA + 1 rlmB + 1 rlmD + 1 rlmL + 1 rumB + 1 rluC + 1 rluD + 1 4Fe4S + 1 zinc + 1 rRNA23S"
    reversible 0
    module "ribosome-assembly"
    domain "translation"
    logic "&#38;"
    type "chemical_reaction"
    level 2
  ]
  node [
    id 1730
    label "ribinit000011"
    primary "1 rplA + 1 rplC + 1 rplD + 1 rplL +  1 rplM + 1 rplN + 1 rplO + 1 rplQ + 1 rplS + 1 rplT + 1 rplU + 1 rplV + 1 rplW + 1 rplX + 1 rpmC + 1 rpmD + 1 rpmF + 1 rpmH + 1 rRNA23S -[module:ribosome-assembly, domain:translation, logic:&#38;]-> 1 tier1-50S"
    reversible 0
    module "ribosome-assembly"
    domain "translation"
    logic "&#38;"
    type "chemical_reaction"
    level 2
  ]
  node [
    id 1731
    label "ribinit000012"
    primary "1 tier1-50S + 1 rplB + 1 rplF + 1 rplK + 1 rplJ -[module:ribosome-assembly, domain:translation, logic:&#38;]-> 1 tier2-50S"
    reversible 0
    module "ribosome-assembly"
    domain "translation"
    logic "&#38;"
    type "chemical_reaction"
    level 2
  ]
  node [
    id 1732
    label "ribinit000013"
    primary "1 tier2-50S + 1 rplF + 1 rplI + 1 rplR + 1 rplY + 1 rpmA + 1 rpmB + 1 rRNA5S -[module:ribosome-assembly, domain:translation, logic:&#38;]-> 1 tier3-50S"
    reversible 0
    module "ribosome-assembly"
    domain "translation"
    logic "&#38;"
    type "chemical_reaction"
    level 2
  ]
  node [
    id 1733
    label "ribinit000014"
    primary "1 tier3-50S + 1 rpmG + 1 rpmI -[module:ribosome-assembly, domain:translation, logic:&#38;]-> 1 tier4-50S"
    reversible 0
    module "ribosome-assembly"
    domain "translation"
    logic "&#38;"
    type "chemical_reaction"
    level 2
  ]
  node [
    id 1734
    label "ribinit000015"
    primary "1 tier4-50S + 1 rplP -[module:ribosome-assembly, domain:translation, logic:&#38;]-> 1 50S"
    reversible 0
    module "ribosome-assembly"
    domain "translation"
    logic "&#38;"
    type "chemical_reaction"
    level 2
  ]
  node [
    id 1735
    label "ribinit000016"
    primary "1 rRNA16S + 1 rpsD + 1 rpsO + 1 rpsQ + 1 rpsP + 1 rpsR * rpsF + 1 rpsT -[module:ribosome-assembly, domain:translation, logic:&#38;]-> 1 tier1-30S"
    reversible 0
    module "ribosome-assembly"
    domain "translation"
    logic "&#38;"
    type "chemical_reaction"
    level 2
  ]
  node [
    id 1736
    label "ribinit000017"
    primary "1 tier1-30S + 1 era * gtp + 1 rpsG -[module:ribosome-assembly, domain:translation, logic:&#38;]-> 1 tier2-30S"
    reversible 0
    module "ribosome-assembly"
    domain "translation"
    logic "&#38;"
    type "chemical_reaction"
    level 2
  ]
  node [
    id 1737
    label "ribinit000018"
    primary "1 rpsE + 1 rpsL + 1 rpsK + 1 rpsM + 1 rpsS + 1 rpsI + 1 rpsJ + 1 rbfA + 1 rimM + 1 rsgA * gtp + 1 tier2-30S -[module:ribosome-assembly, domain:translation, logic:&#38;]-> 1 tier3-30S"
    reversible 0
    module "ribosome-assembly"
    domain "translation"
    logic "&#38;"
    type "chemical_reaction"
    level 2
  ]
  node [
    id 1738
    label "ribinit000019"
    primary "1 rpsC + 1 rpsB + 1 rpsU + 1 tier3-30S -[module:ribosome-assembly, domain:translation, logic:&#38;]-> 1 30S + 1 rbfA + 1 rimM + 1 rsgA*gdp + 1 era * gdp"
    reversible 0
    module "ribosome-assembly"
    domain "translation"
    logic "&#38;"
    type "chemical_reaction"
    level 2
  ]
  node [
    id 1739
    label "ribinit000020"
    primary "1 rpsR + 1 rpsF -[module:ribosome-assembly, domain:translation, logic:&#38;]-> 1 rpsR * rpsF"
    reversible 0
    module "ribosome-assembly"
    domain "translation"
    logic "&#38;"
    type "chemical_reaction"
    level 2
  ]
  node [
    id 1740
    label "Asite * trnaala"
    type "chemical_entity"
    mass 1113627.5
    compound_type "assembly"
    level 2
  ]
  node [
    id 1741
    label "relA"
    type "chemical_entity"
    mass 83874.6
    compound_type "assembly"
    level 2
  ]
  node [
    id 1742
    label "Asite * relA * trnaala"
    type "chemical_entity"
    mass 1197502.1
    compound_type "assembly"
    level 2
  ]
  node [
    id 1743
    label "gtp"
    type "chemical_entity"
    mass 522.9906600819999
    compound_type "metabolite"
    location "cytoplasm"
    compound_id "C00044"
    smiles "Nc1nc2c(ncn2[C@@H]2O[C@H](COP(=O)(O)OP(=O)(O)OP(=O)(O)O)[C@@H](O)[C@H]2O)c(=O)[nH]1"
    level 1
  ]
  node [
    id 1744
    label "ppGppp * relA"
    type "chemical_entity"
    mass 83874.6
    compound_type "assembly"
    level 2
  ]
  node [
    id 1745
    label "amp"
    type "chemical_entity"
    mass 347.0630844179999
    compound_type "metabolite"
    location "cytoplasm"
    compound_id "C00020"
    smiles "Nc1ncnc2c1ncn2[C@@H]1O[C@H](COP(=O)(O)O)[C@@H](O)[C@H]1O"
    level 0
  ]
  node [
    id 1746
    label "Asite * trnacys"
    type "chemical_entity"
    mass 1112882.1
    compound_type "assembly"
    level 2
  ]
  node [
    id 1747
    label "Asite * relA * trnacys"
    type "chemical_entity"
    mass 1196756.7000000002
    compound_type "assembly"
    level 2
  ]
  node [
    id 1748
    label "Asite * trnaasp"
    type "chemical_entity"
    mass 1113918.6
    compound_type "assembly"
    level 2
  ]
  node [
    id 1749
    label "Asite * relA * trnaasp"
    type "chemical_entity"
    mass 1197793.2000000002
    compound_type "assembly"
    level 2
  ]
  node [
    id 1750
    label "Asite * trnaglu"
    type "chemical_entity"
    mass 1113481.5
    compound_type "assembly"
    level 2
  ]
  node [
    id 1751
    label "Asite * relA * trnaglu"
    type "chemical_entity"
    mass 1197356.1
    compound_type "assembly"
    level 2
  ]
  node [
    id 1752
    label "Asite * trnaphe"
    type "chemical_entity"
    mass 1113588.0
    compound_type "assembly"
    level 2
  ]
  node [
    id 1753
    label "Asite * relA * trnaphe"
    type "chemical_entity"
    mass 1197462.6
    compound_type "assembly"
    level 2
  ]
  node [
    id 1754
    label "Asite * trnagly"
    type "chemical_entity"
    mass 1113038.1
    compound_type "assembly"
    level 2
  ]
  node [
    id 1755
    label "Asite * relA * trnagly"
    type "chemical_entity"
    mass 1196912.7000000002
    compound_type "assembly"
    level 2
  ]
  node [
    id 1756
    label "Asite * trnahis"
    type "chemical_entity"
    mass 1116414.2
    compound_type "assembly"
    level 2
  ]
  node [
    id 1757
    label "Asite * relA * trnahis"
    type "chemical_entity"
    mass 1200288.8
    compound_type "assembly"
    level 2
  ]
  node [
    id 1758
    label "Asite * trnaile"
    type "chemical_entity"
    mass 1113958.7
    compound_type "assembly"
    level 2
  ]
  node [
    id 1759
    label "Asite * relA * trnaile"
    type "chemical_entity"
    mass 1197833.3
    compound_type "assembly"
    level 2
  ]
  node [
    id 1760
    label "Asite * trnalys"
    type "chemical_entity"
    mass 1113481.4
    compound_type "assembly"
    level 2
  ]
  node [
    id 1761
    label "Asite * relA * trnalys"
    type "chemical_entity"
    mass 1197356.0
    compound_type "assembly"
    level 2
  ]
  node [
    id 1762
    label "Asite * trnamet"
    type "chemical_entity"
    mass 1113905.7
    compound_type "assembly"
    level 2
  ]
  node [
    id 1763
    label "Asite * relA * trnamet"
    type "chemical_entity"
    mass 1197780.3
    compound_type "assembly"
    level 2
  ]
  node [
    id 1764
    label "Asite * trnaleu"
    type "chemical_entity"
    mass 1115422.8
    compound_type "assembly"
    level 2
  ]
  node [
    id 1765
    label "Asite * relA * trnaleu"
    type "chemical_entity"
    mass 1199297.4000000001
    compound_type "assembly"
    level 2
  ]
  node [
    id 1766
    label "Asite * trnaasn"
    type "chemical_entity"
    mass 1113536.4
    compound_type "assembly"
    level 2
  ]
  node [
    id 1767
    label "Asite * relA * trnaasn"
    type "chemical_entity"
    mass 1197411.0
    compound_type "assembly"
    level 2
  ]
  node [
    id 1768
    label "Asite * trnapro"
    type "chemical_entity"
    mass 1113949.7
    compound_type "assembly"
    level 2
  ]
  node [
    id 1769
    label "Asite * relA * trnapro"
    type "chemical_entity"
    mass 1197824.3
    compound_type "assembly"
    level 2
  ]
  node [
    id 1770
    label "Asite * trnagln"
    type "chemical_entity"
    mass 1113164.0
    compound_type "assembly"
    level 2
  ]
  node [
    id 1771
    label "Asite * relA * trnagln"
    type "chemical_entity"
    mass 1197038.6
    compound_type "assembly"
    level 2
  ]
  node [
    id 1772
    label "Asite * trnaarg"
    type "chemical_entity"
    mass 1113892.7
    compound_type "assembly"
    level 2
  ]
  node [
    id 1773
    label "Asite * relA * trnaarg"
    type "chemical_entity"
    mass 1197767.3
    compound_type "assembly"
    level 2
  ]
  node [
    id 1774
    label "Asite * trnaser"
    type "chemical_entity"
    mass 1118178.3
    compound_type "assembly"
    level 2
  ]
  node [
    id 1775
    label "Asite * relA * trnaser"
    type "chemical_entity"
    mass 1202052.9000000001
    compound_type "assembly"
    level 2
  ]
  node [
    id 1776
    label "Asite * trnathr"
    type "chemical_entity"
    mass 1113526.5
    compound_type "assembly"
    level 2
  ]
  node [
    id 1777
    label "Asite * relA * trnathr"
    type "chemical_entity"
    mass 1197401.1
    compound_type "assembly"
    level 2
  ]
  node [
    id 1778
    label "Asite * trnaval"
    type "chemical_entity"
    mass 1113586.5
    compound_type "assembly"
    level 2
  ]
  node [
    id 1779
    label "Asite * relA * trnaval"
    type "chemical_entity"
    mass 1197461.1
    compound_type "assembly"
    level 2
  ]
  node [
    id 1780
    label "Asite * trnatrp"
    type "chemical_entity"
    mass 1113565.5
    compound_type "assembly"
    level 2
  ]
  node [
    id 1781
    label "Asite * relA * trnatrp"
    type "chemical_entity"
    mass 1197440.1
    compound_type "assembly"
    level 2
  ]
  node [
    id 1782
    label "Asite * trnatyr"
    type "chemical_entity"
    mass 1116414.2
    compound_type "assembly"
    level 2
  ]
  node [
    id 1783
    label "Asite * relA * trnatyr"
    type "chemical_entity"
    mass 1200288.8
    compound_type "assembly"
    level 2
  ]
  node [
    id 1784
    label "inactiveAsite"
    type "chemical_entity"
    mass 1089040.0
    compound_type "placeholder"
    level 2
  ]
  node [
    id 1785
    label "rmf"
    type "chemical_entity"
    mass 6507.4
    compound_type "assembly"
    level 2
  ]
  node [
    id 1786
    label "70S * rmf"
    type "chemical_entity"
    mass 3273627.4
    compound_type "assembly"
    level 2
  ]
  node [
    id 1787
    label "90S"
    type "chemical_entity"
    mass 6557280.0
    compound_type "assembly"
    level 2
  ]
  node [
    id 1788
    label "hpf"
    type "chemical_entity"
    mass 10750.1
    compound_type "assembly"
    level 2
  ]
  node [
    id 1789
    label "100S"
    type "chemical_entity"
    mass 6570720.0
    compound_type "assembly"
    level 2
  ]
  node [
    id 1790
    label "pY"
    type "chemical_entity"
    mass 12784.4
    compound_type "protein"
    level 1
  ]
  node [
    id 1791
    label "70S * pY"
    type "chemical_entity"
    mass 3279904.4
    compound_type "assembly"
    level 2
  ]
  node [
    id 1792
    label "stress000000"
    primary "1 Asite + 1 trnaala -[module:stress, domain:translation, logic:&#38;]-> 1 Asite * trnaala"
    reversible 0
    module "stress"
    domain "translation"
    logic "&#38;"
    type "chemical_reaction"
    level 2
  ]
  node [
    id 1793
    label "stress000001"
    primary "1 Asite * trnaala -[module:stress, domain:translation, logic:&#38;]-> 1 Asite + 1 trnaala"
    reversible 0
    module "stress"
    domain "translation"
    logic "&#38;"
    type "chemical_reaction"
    level 2
  ]
  node [
    id 1794
    label "stress000002"
    primary "1 relA + 1 Asite * trnaala -[module:stress, domain:translation, logic:&#38;]-> 1 relA * Asite * trnaala"
    reversible 0
    module "stress"
    domain "translation"
    logic "&#38;"
    type "chemical_reaction"
    level 2
  ]
  node [
    id 1795
    label "stress000003"
    primary "1 relA * Asite * trnaala + 1 gtp + 1 atp -[module:stress, domain:translation, logic:&#38;]-> 1 Asite * trnaala + 1 relA * ppGppp + 1 amp"
    reversible 0
    module "stress"
    domain "translation"
    logic "&#38;"
    type "chemical_reaction"
    level 2
  ]
  node [
    id 1796
    label "stress000004"
    primary "1 Asite + 1 trnacys -[module:stress, domain:translation, logic:&#38;]-> 1 Asite * trnacys"
    reversible 0
    module "stress"
    domain "translation"
    logic "&#38;"
    type "chemical_reaction"
    level 2
  ]
  node [
    id 1797
    label "stress000005"
    primary "1 Asite * trnacys -[module:stress, domain:translation, logic:&#38;]-> 1 Asite + 1 trnacys"
    reversible 0
    module "stress"
    domain "translation"
    logic "&#38;"
    type "chemical_reaction"
    level 2
  ]
  node [
    id 1798
    label "stress000006"
    primary "1 relA + 1 Asite * trnacys -[module:stress, domain:translation, logic:&#38;]-> 1 relA * Asite * trnacys"
    reversible 0
    module "stress"
    domain "translation"
    logic "&#38;"
    type "chemical_reaction"
    level 2
  ]
  node [
    id 1799
    label "stress000007"
    primary "1 relA * Asite * trnacys + 1 gtp + 1 atp -[module:stress, domain:translation, logic:&#38;]-> 1 Asite * trnacys + 1 relA * ppGppp + 1 amp"
    reversible 0
    module "stress"
    domain "translation"
    logic "&#38;"
    type "chemical_reaction"
    level 2
  ]
  node [
    id 1800
    label "stress000008"
    primary "1 Asite + 1 trnaasp -[module:stress, domain:translation, logic:&#38;]-> 1 Asite * trnaasp"
    reversible 0
    module "stress"
    domain "translation"
    logic "&#38;"
    type "chemical_reaction"
    level 2
  ]
  node [
    id 1801
    label "stress000009"
    primary "1 Asite * trnaasp -[module:stress, domain:translation, logic:&#38;]-> 1 Asite + 1 trnaasp"
    reversible 0
    module "stress"
    domain "translation"
    logic "&#38;"
    type "chemical_reaction"
    level 2
  ]
  node [
    id 1802
    label "stress000010"
    primary "1 relA + 1 Asite * trnaasp -[module:stress, domain:translation, logic:&#38;]-> 1 relA * Asite * trnaasp"
    reversible 0
    module "stress"
    domain "translation"
    logic "&#38;"
    type "chemical_reaction"
    level 2
  ]
  node [
    id 1803
    label "stress000011"
    primary "1 relA * Asite * trnaasp + 1 gtp + 1 atp -[module:stress, domain:translation, logic:&#38;]-> 1 Asite * trnaasp + 1 relA * ppGppp + 1 amp"
    reversible 0
    module "stress"
    domain "translation"
    logic "&#38;"
    type "chemical_reaction"
    level 2
  ]
  node [
    id 1804
    label "stress000012"
    primary "1 Asite + 1 trnaglu -[module:stress, domain:translation, logic:&#38;]-> 1 Asite * trnaglu"
    reversible 0
    module "stress"
    domain "translation"
    logic "&#38;"
    type "chemical_reaction"
    level 2
  ]
  node [
    id 1805
    label "stress000013"
    primary "1 Asite * trnaglu -[module:stress, domain:translation, logic:&#38;]-> 1 Asite + 1 trnaglu"
    reversible 0
    module "stress"
    domain "translation"
    logic "&#38;"
    type "chemical_reaction"
    level 2
  ]
  node [
    id 1806
    label "stress000014"
    primary "1 relA + 1 Asite * trnaglu -[module:stress, domain:translation, logic:&#38;]-> 1 relA * Asite * trnaglu"
    reversible 0
    module "stress"
    domain "translation"
    logic "&#38;"
    type "chemical_reaction"
    level 2
  ]
  node [
    id 1807
    label "stress000015"
    primary "1 relA * Asite * trnaglu + 1 gtp + 1 atp -[module:stress, domain:translation, logic:&#38;]-> 1 Asite * trnaglu + 1 relA * ppGppp + 1 amp"
    reversible 0
    module "stress"
    domain "translation"
    logic "&#38;"
    type "chemical_reaction"
    level 2
  ]
  node [
    id 1808
    label "stress000016"
    primary "1 Asite + 1 trnaphe -[module:stress, domain:translation, logic:&#38;]-> 1 Asite * trnaphe"
    reversible 0
    module "stress"
    domain "translation"
    logic "&#38;"
    type "chemical_reaction"
    level 2
  ]
  node [
    id 1809
    label "stress000017"
    primary "1 Asite * trnaphe -[module:stress, domain:translation, logic:&#38;]-> 1 Asite + 1 trnaphe"
    reversible 0
    module "stress"
    domain "translation"
    logic "&#38;"
    type "chemical_reaction"
    level 2
  ]
  node [
    id 1810
    label "stress000018"
    primary "1 relA + 1 Asite * trnaphe -[module:stress, domain:translation, logic:&#38;]-> 1 relA * Asite * trnaphe"
    reversible 0
    module "stress"
    domain "translation"
    logic "&#38;"
    type "chemical_reaction"
    level 2
  ]
  node [
    id 1811
    label "stress000019"
    primary "1 relA * Asite * trnaphe + 1 gtp + 1 atp -[module:stress, domain:translation, logic:&#38;]-> 1 Asite * trnaphe + 1 relA * ppGppp + 1 amp"
    reversible 0
    module "stress"
    domain "translation"
    logic "&#38;"
    type "chemical_reaction"
    level 2
  ]
  node [
    id 1812
    label "stress000020"
    primary "1 Asite + 1 trnagly -[module:stress, domain:translation, logic:&#38;]-> 1 Asite * trnagly"
    reversible 0
    module "stress"
    domain "translation"
    logic "&#38;"
    type "chemical_reaction"
    level 2
  ]
  node [
    id 1813
    label "stress000021"
    primary "1 Asite * trnagly -[module:stress, domain:translation, logic:&#38;]-> 1 Asite + 1 trnagly"
    reversible 0
    module "stress"
    domain "translation"
    logic "&#38;"
    type "chemical_reaction"
    level 2
  ]
  node [
    id 1814
    label "stress000022"
    primary "1 relA + 1 Asite * trnagly -[module:stress, domain:translation, logic:&#38;]-> 1 relA * Asite * trnagly"
    reversible 0
    module "stress"
    domain "translation"
    logic "&#38;"
    type "chemical_reaction"
    level 2
  ]
  node [
    id 1815
    label "stress000023"
    primary "1 relA * Asite * trnagly + 1 gtp + 1 atp -[module:stress, domain:translation, logic:&#38;]-> 1 Asite * trnagly + 1 relA * ppGppp + 1 amp"
    reversible 0
    module "stress"
    domain "translation"
    logic "&#38;"
    type "chemical_reaction"
    level 2
  ]
  node [
    id 1816
    label "stress000024"
    primary "1 Asite + 1 trnahis -[module:stress, domain:translation, logic:&#38;]-> 1 Asite * trnahis"
    reversible 0
    module "stress"
    domain "translation"
    logic "&#38;"
    type "chemical_reaction"
    level 2
  ]
  node [
    id 1817
    label "stress000025"
    primary "1 Asite * trnahis -[module:stress, domain:translation, logic:&#38;]-> 1 Asite + 1 trnahis"
    reversible 0
    module "stress"
    domain "translation"
    logic "&#38;"
    type "chemical_reaction"
    level 2
  ]
  node [
    id 1818
    label "stress000026"
    primary "1 relA + 1 Asite * trnahis -[module:stress, domain:translation, logic:&#38;]-> 1 relA * Asite * trnahis"
    reversible 0
    module "stress"
    domain "translation"
    logic "&#38;"
    type "chemical_reaction"
    level 2
  ]
  node [
    id 1819
    label "stress000027"
    primary "1 relA * Asite * trnahis + 1 gtp + 1 atp -[module:stress, domain:translation, logic:&#38;]-> 1 Asite * trnahis + 1 relA * ppGppp + 1 amp"
    reversible 0
    module "stress"
    domain "translation"
    logic "&#38;"
    type "chemical_reaction"
    level 2
  ]
  node [
    id 1820
    label "stress000028"
    primary "1 Asite + 1 trnaile -[module:stress, domain:translation, logic:&#38;]-> 1 Asite * trnaile"
    reversible 0
    module "stress"
    domain "translation"
    logic "&#38;"
    type "chemical_reaction"
    level 2
  ]
  node [
    id 1821
    label "stress000029"
    primary "1 Asite * trnaile -[module:stress, domain:translation, logic:&#38;]-> 1 Asite + 1 trnaile"
    reversible 0
    module "stress"
    domain "translation"
    logic "&#38;"
    type "chemical_reaction"
    level 2
  ]
  node [
    id 1822
    label "stress000030"
    primary "1 relA + 1 Asite * trnaile -[module:stress, domain:translation, logic:&#38;]-> 1 relA * Asite * trnaile"
    reversible 0
    module "stress"
    domain "translation"
    logic "&#38;"
    type "chemical_reaction"
    level 2
  ]
  node [
    id 1823
    label "stress000031"
    primary "1 relA * Asite * trnaile + 1 gtp + 1 atp -[module:stress, domain:translation, logic:&#38;]-> 1 Asite * trnaile + 1 relA * ppGppp + 1 amp"
    reversible 0
    module "stress"
    domain "translation"
    logic "&#38;"
    type "chemical_reaction"
    level 2
  ]
  node [
    id 1824
    label "stress000032"
    primary "1 Asite + 1 trnalys -[module:stress, domain:translation, logic:&#38;]-> 1 Asite * trnalys"
    reversible 0
    module "stress"
    domain "translation"
    logic "&#38;"
    type "chemical_reaction"
    level 2
  ]
  node [
    id 1825
    label "stress000033"
    primary "1 Asite * trnalys -[module:stress, domain:translation, logic:&#38;]-> 1 Asite + 1 trnalys"
    reversible 0
    module "stress"
    domain "translation"
    logic "&#38;"
    type "chemical_reaction"
    level 2
  ]
  node [
    id 1826
    label "stress000034"
    primary "1 relA + 1 Asite * trnalys -[module:stress, domain:translation, logic:&#38;]-> 1 relA * Asite * trnalys"
    reversible 0
    module "stress"
    domain "translation"
    logic "&#38;"
    type "chemical_reaction"
    level 2
  ]
  node [
    id 1827
    label "stress000035"
    primary "1 relA * Asite * trnalys + 1 gtp + 1 atp -[module:stress, domain:translation, logic:&#38;]-> 1 Asite * trnalys + 1 relA * ppGppp + 1 amp"
    reversible 0
    module "stress"
    domain "translation"
    logic "&#38;"
    type "chemical_reaction"
    level 2
  ]
  node [
    id 1828
    label "stress000036"
    primary "1 Asite + 1 trnamet -[module:stress, domain:translation, logic:&#38;]-> 1 Asite * trnamet"
    reversible 0
    module "stress"
    domain "translation"
    logic "&#38;"
    type "chemical_reaction"
    level 2
  ]
  node [
    id 1829
    label "stress000037"
    primary "1 Asite * trnamet -[module:stress, domain:translation, logic:&#38;]-> 1 Asite + 1 trnamet"
    reversible 0
    module "stress"
    domain "translation"
    logic "&#38;"
    type "chemical_reaction"
    level 2
  ]
  node [
    id 1830
    label "stress000038"
    primary "1 relA + 1 Asite * trnamet -[module:stress, domain:translation, logic:&#38;]-> 1 relA * Asite * trnamet"
    reversible 0
    module "stress"
    domain "translation"
    logic "&#38;"
    type "chemical_reaction"
    level 2
  ]
  node [
    id 1831
    label "stress000039"
    primary "1 relA * Asite * trnamet + 1 gtp + 1 atp -[module:stress, domain:translation, logic:&#38;]-> 1 Asite * trnamet + 1 relA * ppGppp + 1 amp"
    reversible 0
    module "stress"
    domain "translation"
    logic "&#38;"
    type "chemical_reaction"
    level 2
  ]
  node [
    id 1832
    label "stress000040"
    primary "1 Asite + 1 trnaleu -[module:stress, domain:translation, logic:&#38;]-> 1 Asite * trnaleu"
    reversible 0
    module "stress"
    domain "translation"
    logic "&#38;"
    type "chemical_reaction"
    level 2
  ]
  node [
    id 1833
    label "stress000041"
    primary "1 Asite * trnaleu -[module:stress, domain:translation, logic:&#38;]-> 1 Asite + 1 trnaleu"
    reversible 0
    module "stress"
    domain "translation"
    logic "&#38;"
    type "chemical_reaction"
    level 2
  ]
  node [
    id 1834
    label "stress000042"
    primary "1 relA + 1 Asite * trnaleu -[module:stress, domain:translation, logic:&#38;]-> 1 relA * Asite * trnaleu"
    reversible 0
    module "stress"
    domain "translation"
    logic "&#38;"
    type "chemical_reaction"
    level 2
  ]
  node [
    id 1835
    label "stress000043"
    primary "1 relA * Asite * trnaleu + 1 gtp + 1 atp -[module:stress, domain:translation, logic:&#38;]-> 1 Asite * trnaleu + 1 relA * ppGppp + 1 amp"
    reversible 0
    module "stress"
    domain "translation"
    logic "&#38;"
    type "chemical_reaction"
    level 2
  ]
  node [
    id 1836
    label "stress000044"
    primary "1 Asite + 1 trnaasn -[module:stress, domain:translation, logic:&#38;]-> 1 Asite * trnaasn"
    reversible 0
    module "stress"
    domain "translation"
    logic "&#38;"
    type "chemical_reaction"
    level 2
  ]
  node [
    id 1837
    label "stress000045"
    primary "1 Asite * trnaasn -[module:stress, domain:translation, logic:&#38;]-> 1 Asite + 1 trnaasn"
    reversible 0
    module "stress"
    domain "translation"
    logic "&#38;"
    type "chemical_reaction"
    level 2
  ]
  node [
    id 1838
    label "stress000046"
    primary "1 relA + 1 Asite * trnaasn -[module:stress, domain:translation, logic:&#38;]-> 1 relA * Asite * trnaasn"
    reversible 0
    module "stress"
    domain "translation"
    logic "&#38;"
    type "chemical_reaction"
    level 2
  ]
  node [
    id 1839
    label "stress000047"
    primary "1 relA * Asite * trnaasn + 1 gtp + 1 atp -[module:stress, domain:translation, logic:&#38;]-> 1 Asite * trnaasn + 1 relA * ppGppp + 1 amp"
    reversible 0
    module "stress"
    domain "translation"
    logic "&#38;"
    type "chemical_reaction"
    level 2
  ]
  node [
    id 1840
    label "stress000048"
    primary "1 Asite + 1 trnapro -[module:stress, domain:translation, logic:&#38;]-> 1 Asite * trnapro"
    reversible 0
    module "stress"
    domain "translation"
    logic "&#38;"
    type "chemical_reaction"
    level 2
  ]
  node [
    id 1841
    label "stress000049"
    primary "1 Asite * trnapro -[module:stress, domain:translation, logic:&#38;]-> 1 Asite + 1 trnapro"
    reversible 0
    module "stress"
    domain "translation"
    logic "&#38;"
    type "chemical_reaction"
    level 2
  ]
  node [
    id 1842
    label "stress000050"
    primary "1 relA + 1 Asite * trnapro -[module:stress, domain:translation, logic:&#38;]-> 1 relA * Asite * trnapro"
    reversible 0
    module "stress"
    domain "translation"
    logic "&#38;"
    type "chemical_reaction"
    level 2
  ]
  node [
    id 1843
    label "stress000051"
    primary "1 relA * Asite * trnapro + 1 gtp + 1 atp -[module:stress, domain:translation, logic:&#38;]-> 1 Asite * trnapro + 1 relA * ppGppp + 1 amp"
    reversible 0
    module "stress"
    domain "translation"
    logic "&#38;"
    type "chemical_reaction"
    level 2
  ]
  node [
    id 1844
    label "stress000052"
    primary "1 Asite + 1 trnagln -[module:stress, domain:translation, logic:&#38;]-> 1 Asite * trnagln"
    reversible 0
    module "stress"
    domain "translation"
    logic "&#38;"
    type "chemical_reaction"
    level 2
  ]
  node [
    id 1845
    label "stress000053"
    primary "1 Asite * trnagln -[module:stress, domain:translation, logic:&#38;]-> 1 Asite + 1 trnagln"
    reversible 0
    module "stress"
    domain "translation"
    logic "&#38;"
    type "chemical_reaction"
    level 2
  ]
  node [
    id 1846
    label "stress000054"
    primary "1 relA + 1 Asite * trnagln -[module:stress, domain:translation, logic:&#38;]-> 1 relA * Asite * trnagln"
    reversible 0
    module "stress"
    domain "translation"
    logic "&#38;"
    type "chemical_reaction"
    level 2
  ]
  node [
    id 1847
    label "stress000055"
    primary "1 relA * Asite * trnagln + 1 gtp + 1 atp -[module:stress, domain:translation, logic:&#38;]-> 1 Asite * trnagln + 1 relA * ppGppp + 1 amp"
    reversible 0
    module "stress"
    domain "translation"
    logic "&#38;"
    type "chemical_reaction"
    level 2
  ]
  node [
    id 1848
    label "stress000056"
    primary "1 Asite + 1 trnaarg -[module:stress, domain:translation, logic:&#38;]-> 1 Asite * trnaarg"
    reversible 0
    module "stress"
    domain "translation"
    logic "&#38;"
    type "chemical_reaction"
    level 2
  ]
  node [
    id 1849
    label "stress000057"
    primary "1 Asite * trnaarg -[module:stress, domain:translation, logic:&#38;]-> 1 Asite + 1 trnaarg"
    reversible 0
    module "stress"
    domain "translation"
    logic "&#38;"
    type "chemical_reaction"
    level 2
  ]
  node [
    id 1850
    label "stress000058"
    primary "1 relA + 1 Asite * trnaarg -[module:stress, domain:translation, logic:&#38;]-> 1 relA * Asite * trnaarg"
    reversible 0
    module "stress"
    domain "translation"
    logic "&#38;"
    type "chemical_reaction"
    level 2
  ]
  node [
    id 1851
    label "stress000059"
    primary "1 relA * Asite * trnaarg + 1 gtp + 1 atp -[module:stress, domain:translation, logic:&#38;]-> 1 Asite * trnaarg + 1 relA * ppGppp + 1 amp"
    reversible 0
    module "stress"
    domain "translation"
    logic "&#38;"
    type "chemical_reaction"
    level 2
  ]
  node [
    id 1852
    label "stress000060"
    primary "1 Asite + 1 trnaser -[module:stress, domain:translation, logic:&#38;]-> 1 Asite * trnaser"
    reversible 0
    module "stress"
    domain "translation"
    logic "&#38;"
    type "chemical_reaction"
    level 2
  ]
  node [
    id 1853
    label "stress000061"
    primary "1 Asite * trnaser -[module:stress, domain:translation, logic:&#38;]-> 1 Asite + 1 trnaser"
    reversible 0
    module "stress"
    domain "translation"
    logic "&#38;"
    type "chemical_reaction"
    level 2
  ]
  node [
    id 1854
    label "stress000062"
    primary "1 relA + 1 Asite * trnaser -[module:stress, domain:translation, logic:&#38;]-> 1 relA * Asite * trnaser"
    reversible 0
    module "stress"
    domain "translation"
    logic "&#38;"
    type "chemical_reaction"
    level 2
  ]
  node [
    id 1855
    label "stress000063"
    primary "1 relA * Asite * trnaser + 1 gtp + 1 atp -[module:stress, domain:translation, logic:&#38;]-> 1 Asite * trnaser + 1 relA * ppGppp + 1 amp"
    reversible 0
    module "stress"
    domain "translation"
    logic "&#38;"
    type "chemical_reaction"
    level 2
  ]
  node [
    id 1856
    label "stress000064"
    primary "1 Asite + 1 trnathr -[module:stress, domain:translation, logic:&#38;]-> 1 Asite * trnathr"
    reversible 0
    module "stress"
    domain "translation"
    logic "&#38;"
    type "chemical_reaction"
    level 2
  ]
  node [
    id 1857
    label "stress000065"
    primary "1 Asite * trnathr -[module:stress, domain:translation, logic:&#38;]-> 1 Asite + 1 trnathr"
    reversible 0
    module "stress"
    domain "translation"
    logic "&#38;"
    type "chemical_reaction"
    level 2
  ]
  node [
    id 1858
    label "stress000066"
    primary "1 relA + 1 Asite * trnathr -[module:stress, domain:translation, logic:&#38;]-> 1 relA * Asite * trnathr"
    reversible 0
    module "stress"
    domain "translation"
    logic "&#38;"
    type "chemical_reaction"
    level 2
  ]
  node [
    id 1859
    label "stress000067"
    primary "1 relA * Asite * trnathr + 1 gtp + 1 atp -[module:stress, domain:translation, logic:&#38;]-> 1 Asite * trnathr + 1 relA * ppGppp + 1 amp"
    reversible 0
    module "stress"
    domain "translation"
    logic "&#38;"
    type "chemical_reaction"
    level 2
  ]
  node [
    id 1860
    label "stress000068"
    primary "1 Asite + 1 trnaval -[module:stress, domain:translation, logic:&#38;]-> 1 Asite * trnaval"
    reversible 0
    module "stress"
    domain "translation"
    logic "&#38;"
    type "chemical_reaction"
    level 2
  ]
  node [
    id 1861
    label "stress000069"
    primary "1 Asite * trnaval -[module:stress, domain:translation, logic:&#38;]-> 1 Asite + 1 trnaval"
    reversible 0
    module "stress"
    domain "translation"
    logic "&#38;"
    type "chemical_reaction"
    level 2
  ]
  node [
    id 1862
    label "stress000070"
    primary "1 relA + 1 Asite * trnaval -[module:stress, domain:translation, logic:&#38;]-> 1 relA * Asite * trnaval"
    reversible 0
    module "stress"
    domain "translation"
    logic "&#38;"
    type "chemical_reaction"
    level 2
  ]
  node [
    id 1863
    label "stress000071"
    primary "1 relA * Asite * trnaval + 1 gtp + 1 atp -[module:stress, domain:translation, logic:&#38;]-> 1 Asite * trnaval + 1 relA * ppGppp + 1 amp"
    reversible 0
    module "stress"
    domain "translation"
    logic "&#38;"
    type "chemical_reaction"
    level 2
  ]
  node [
    id 1864
    label "stress000072"
    primary "1 Asite + 1 trnatrp -[module:stress, domain:translation, logic:&#38;]-> 1 Asite * trnatrp"
    reversible 0
    module "stress"
    domain "translation"
    logic "&#38;"
    type "chemical_reaction"
    level 2
  ]
  node [
    id 1865
    label "stress000073"
    primary "1 Asite * trnatrp -[module:stress, domain:translation, logic:&#38;]-> 1 Asite + 1 trnatrp"
    reversible 0
    module "stress"
    domain "translation"
    logic "&#38;"
    type "chemical_reaction"
    level 2
  ]
  node [
    id 1866
    label "stress000074"
    primary "1 relA + 1 Asite * trnatrp -[module:stress, domain:translation, logic:&#38;]-> 1 relA * Asite * trnatrp"
    reversible 0
    module "stress"
    domain "translation"
    logic "&#38;"
    type "chemical_reaction"
    level 2
  ]
  node [
    id 1867
    label "stress000075"
    primary "1 relA * Asite * trnatrp + 1 gtp + 1 atp -[module:stress, domain:translation, logic:&#38;]-> 1 Asite * trnatrp + 1 relA * ppGppp + 1 amp"
    reversible 0
    module "stress"
    domain "translation"
    logic "&#38;"
    type "chemical_reaction"
    level 2
  ]
  node [
    id 1868
    label "stress000076"
    primary "1 Asite + 1 trnatyr -[module:stress, domain:translation, logic:&#38;]-> 1 Asite * trnatyr"
    reversible 0
    module "stress"
    domain "translation"
    logic "&#38;"
    type "chemical_reaction"
    level 2
  ]
  node [
    id 1869
    label "stress000077"
    primary "1 Asite * trnatyr -[module:stress, domain:translation, logic:&#38;]-> 1 Asite + 1 trnatyr"
    reversible 0
    module "stress"
    domain "translation"
    logic "&#38;"
    type "chemical_reaction"
    level 2
  ]
  node [
    id 1870
    label "stress000078"
    primary "1 relA + 1 Asite * trnatyr -[module:stress, domain:translation, logic:&#38;]-> 1 relA * Asite * trnatyr"
    reversible 0
    module "stress"
    domain "translation"
    logic "&#38;"
    type "chemical_reaction"
    level 2
  ]
  node [
    id 1871
    label "stress000079"
    primary "1 relA * Asite * trnatyr + 1 gtp + 1 atp -[module:stress, domain:translation, logic:&#38;]-> 1 Asite * trnatyr + 1 relA * ppGppp + 1 amp"
    reversible 0
    module "stress"
    domain "translation"
    logic "&#38;"
    type "chemical_reaction"
    level 2
  ]
  node [
    id 1872
    label "stress000080"
    primary "1 relA * ppGppp + 1 Asite -[module:stress, domain:translation, logic:&#38;]-> 1 inactiveAsite + 1 relA * ppGppp"
    reversible 0
    module "stress"
    domain "translation"
    logic "&#38;"
    type "chemical_reaction"
    level 2
  ]
  node [
    id 1873
    label "stress000081"
    primary "1 inactiveAsite -[module:stress, domain:translation, logic:&#38;]-> 1 Asite"
    reversible 0
    module "stress"
    domain "translation"
    logic "&#38;"
    type "chemical_reaction"
    level 2
  ]
  node [
    id 1874
    label "stress000082"
    primary "1 ppGppp * relA -[module:stress, domain:translation, logic:&#38;]-> 1 relA + 1 gtp + 2 pi"
    reversible 0
    module "stress"
    domain "translation"
    logic "&#38;"
    type "chemical_reaction"
    level 2
  ]
  node [
    id 1875
    label "stress000083"
    primary "1 70S + 1 rmf -[module:stress, domain:translation, logic:&#38;]-> 1 70S * rmf"
    reversible 0
    module "stress"
    domain "translation"
    logic "&#38;"
    type "chemical_reaction"
    level 2
  ]
  node [
    id 1876
    label "stress000084"
    primary "2 70S * rmf -[module:stress, domain:translation, logic:&#38;]-> 1 90S"
    reversible 0
    module "stress"
    domain "translation"
    logic "&#38;"
    type "chemical_reaction"
    level 2
  ]
  node [
    id 1877
    label "stress000085"
    primary "1 90S + 1 hpf -[module:stress, domain:translation, logic:&#38;]-> 1 100S"
    reversible 0
    module "stress"
    domain "translation"
    logic "&#38;"
    type "chemical_reaction"
    level 2
  ]
  node [
    id 1878
    label "stress000086"
    primary "1 100S + 1 pY -[module:stress, domain:translation, logic:&#38;]-> 2 70S * pY + 2 hpf + 2 rmf"
    reversible 0
    module "stress"
    domain "translation"
    logic "&#38;"
    type "chemical_reaction"
    level 2
  ]
  node [
    id 1879
    label "stress000087"
    primary "1 70S * pY -[module:stress, domain:translation, logic:&#38;]-> 1 70S + 1 pY"
    reversible 0
    module "stress"
    domain "translation"
    logic "&#38;"
    type "chemical_reaction"
    level 2
  ]
  node [
    id 1880
    label "eftu"
    type "chemical_entity"
    mass 43283.0
    compound_type "protein"
    level 1
  ]
  node [
    id 1881
    label "efg"
    type "chemical_entity"
    mass 77580.4
    compound_type "protein"
    level 1
  ]
  node [
    id 1882
    label "rf3"
    type "chemical_entity"
    mass 59573.4
    compound_type "protein"
    level 1
  ]
  node [
    id 1883
    label "selB"
    type "chemical_entity"
    mass 68866.6
    compound_type "protein"
    level 1
  ]
  node [
    id 1884
    label "gtp * selB"
    type "chemical_entity"
    mass 69389.6
    compound_type "assembly"
    level 2
  ]
  node [
    id 1885
    label "era"
    type "chemical_entity"
    mass 33809.7
    compound_type "assembly"
    level 2
  ]
  node [
    id 1886
    label "rsgA"
    type "chemical_entity"
    mass 42120.0
    compound_type "assembly"
    level 2
  ]
  node [
    id 1887
    label "if2"
    type "chemical_entity"
    mass 110520.0
    compound_type "protein"
    level 1
  ]
  node [
    id 1888
    label "association000000"
    primary "1 eftu + 1 gtp -[module:cofactor-association, domain:translation, logic:&#38;]-> 1 eftu * gtp"
    reversible 0
    module "cofactor-association"
    domain "translation"
    logic "&#38;"
    type "chemical_reaction"
    level 2
  ]
  node [
    id 1889
    label "association000001"
    primary "1 efg + 1 gtp -[module:cofactor-association, domain:translation, logic:&#38;]-> 1 efg * gtp"
    reversible 0
    module "cofactor-association"
    domain "translation"
    logic "&#38;"
    type "chemical_reaction"
    level 2
  ]
  node [
    id 1890
    label "association000002"
    primary "1 rf3 + 1 gtp -[module:cofactor-association, domain:translation, logic:&#38;]-> 1 rf3 * gtp"
    reversible 0
    module "cofactor-association"
    domain "translation"
    logic "&#38;"
    type "chemical_reaction"
    level 2
  ]
  node [
    id 1891
    label "association000003"
    primary "1 selB + 1 gtp -[module:cofactor-association, domain:translation, logic:&#38;]-> 1 selB * gtp"
    reversible 0
    module "cofactor-association"
    domain "translation"
    logic "&#38;"
    type "chemical_reaction"
    level 2
  ]
  node [
    id 1892
    label "association000004"
    primary "1 era + 1 gtp -[module:cofactor-association, domain:translation, logic:&#38;]-> 1 era * gtp"
    reversible 0
    module "cofactor-association"
    domain "translation"
    logic "&#38;"
    type "chemical_reaction"
    level 2
  ]
  node [
    id 1893
    label "association000005"
    primary "1 rsgA + 1 gtp -[module:cofactor-association, domain:translation, logic:&#38;]-> 1 rsgA * gtp"
    reversible 0
    module "cofactor-association"
    domain "translation"
    logic "&#38;"
    type "chemical_reaction"
    level 2
  ]
  node [
    id 1894
    label "association000006"
    primary "1 if2 + 1 gtp -[module:cofactor-association, domain:translation, logic:&#38;]-> 1 if2 * gtp"
    reversible 0
    module "cofactor-association"
    domain "translation"
    logic "&#38;"
    type "chemical_reaction"
    level 2
  ]
  node [
    id 1895
    label "gdp"
    type "chemical_entity"
    mass 443.0243295599999
    compound_type "metabolite"
    location "cytoplasm"
    compound_id "C00035"
    smiles "Nc1nc2c(ncn2[C@@H]2O[C@H](COP(=O)(O)OP(=O)(O)O)[C@@H](O)[C@H]2O)c(=O)[nH]1"
    level 0
  ]
  node [
    id 1896
    label "efts"
    type "chemical_entity"
    mass 30422.6
    compound_type "protein"
    level 1
  ]
  node [
    id 1897
    label "efts * eftu * gdp"
    type "chemical_entity"
    mass 74148.6
    compound_type "assembly"
    level 2
  ]
  node [
    id 1898
    label "gdp * selB"
    type "chemical_entity"
    mass 69309.6
    compound_type "assembly"
    level 2
  ]
  node [
    id 1899
    label "cofreg000000"
    primary "1 efg  * gdp + 1 gtp -[module:cofactor-regeneration, domain:translation, logic:&#38;]-> 1 efg * gtp + 1 gdp"
    reversible 0
    module "cofactor-regeneration"
    domain "translation"
    logic "&#38;"
    type "chemical_reaction"
    level 2
  ]
  node [
    id 1900
    label "cofreg000001"
    primary "1 eftu * gdp + 1 efts <-[module:cofactor-regeneration, domain:translation, logic:&#38;]-> 1 eftu * gdp * efts"
    reversible 1
    module "cofactor-regeneration"
    domain "translation"
    logic "&#38;"
    type "chemical_reaction"
    level 2
  ]
  node [
    id 1901
    label "cofreg000002"
    primary "1 eftu * gdp * efts + 1 gtp -[module:cofactor-regeneration, domain:translation, logic:&#38;]-> 1 eftu * gtp + 1 gdp + 1 efts"
    reversible 0
    module "cofactor-regeneration"
    domain "translation"
    logic "&#38;"
    type "chemical_reaction"
    level 2
  ]
  node [
    id 1902
    label "cofreg000003"
    primary "1 if2 * gdp + 1 gtp -[module:cofactor-regeneration, domain:translation, logic:&#38;]-> 1 if2 * gtp + 1 gdp"
    reversible 0
    module "cofactor-regeneration"
    domain "translation"
    logic "&#38;"
    type "chemical_reaction"
    level 2
  ]
  node [
    id 1903
    label "cofreg000004"
    primary "1 rf3 * gdp + 1 gtp -[module:cofactor-regeneration, domain:translation, logic:&#38;]-> 1 rf3 * gtp + 1 gdp"
    reversible 0
    module "cofactor-regeneration"
    domain "translation"
    logic "&#38;"
    type "chemical_reaction"
    level 2
  ]
  node [
    id 1904
    label "cofreg000005"
    primary "1 era * gdp + 1 gtp -[module:cofactor-regeneration, domain:translation, logic:&#38;]-> 1 era * gtp + 1 gdp"
    reversible 0
    module "cofactor-regeneration"
    domain "translation"
    logic "&#38;"
    type "chemical_reaction"
    level 2
  ]
  node [
    id 1905
    label "cofreg000006"
    primary "1 selB * gdp + 1 gtp -[module:cofactor-regeneration, domain:translation, logic:&#38;]-> 1 selB * gtp + 1 gdp"
    reversible 0
    module "cofactor-regeneration"
    domain "translation"
    logic "&#38;"
    type "chemical_reaction"
    level 2
  ]
  node [
    id 1906
    label "cofreg000007"
    primary "1 rsgA * gdp + 1 gtp -[module:cofactor-regeneration, domain:translation, logic:&#38;]-> 1 rsgA * gtp + 1 gdp"
    reversible 0
    module "cofactor-regeneration"
    domain "translation"
    logic "&#38;"
    type "chemical_reaction"
    level 2
  ]
  node [
    id 1907
    label "RimI"
    type "chemical_entity"
    mass 20680.3
    compound_type "protein"
    level 1
  ]
  node [
    id 1908
    label "glu-L"
    type "chemical_entity"
    mass 147.053157768
    compound_type "metabolite"
    location "cytoplasm"
    compound_id "C00025"
    smiles "N[C@@H](CCC(=O)O)C(=O)O"
    level 0
  ]
  node [
    id 1909
    label "E-site"
    type "chemical_entity"
    mass 1089040.0
    compound_type "placeholder"
    level 2
  ]
  node [
    id 1910
    label "A-site"
    type "chemical_entity"
    mass 1089040.0
    compound_type "placeholder"
    level 2
  ]
  node [
    id 1911
    label "b3572"
    compound_type "protein"
    type "chemical_entity"
    active 1
    location "cytoplasm"
    aaseq "MTFSLFGDKFTRHSGITLLMEDLNDGLRTPGAIMLGGGNPAQIPEMQDYFQTLLTDMLESGKATDALCNYDGPQGKTELLTLLAGMLREKLGWDIEPQNIALTNGSQSAFFYLFNLFAGRRADGRVKKVLFPLAPEYIGYADAGLEEDLFVSARPNIELLPEGQFKYHVDFEHLHIGEETGMICVSRPTNPTGNVITDEELLKLDALANQHGIPLVIDNAYGVPFPGIIFSEARPLWNPNIVLCMSLSKLGLPGSRCGIIIANEKIITAITNMNGIISLAPGGIGPAMMCEMIKRNDLLRLSETVIKPFYYQRVQETIAIIRRYLPENRCLIHKPEGAIFLWLWFKDLPITTKQLYQRLKARGVLMVPGHNFFPGLDKPWPHTHQCMRMNYVPEPEKIEAGVKILAEEIERAWAESH"
    aaseqlen 417
    ntseq "atgacattctccctttttggtgacaaatttacccgccactccggcattacgctgttgatggaagatctgaacgacggtttacgcacgcctggcgcgattatgctcggcggcggtaatccggcgcagatcccggaaatgcaggactacttccagacgctactgaccgacatgctggaaagtggcaaagcgactgatgcactgtgtaactacgacggtccacaggggaaaacggagctactcacactgcttgccggaatgctgcgcgagaagttgggttgggatatcgaaccacagaatattgcactaacaaacggcagccagagcgcgtttttctacttatttaacctgtttgccggacgccgtgccgatggtcgggtcaaaaaagtgctgttcccgcttgcaccggaatacattggctatgctgacgccggactggaagaagatctgtttgtctctgcgcgtccgaatattgaactgctgccggaaggccagtttaaataccacgtcgattttgagcatctgcatattggcgaagaaaccgggatgatttgcgtctcccggccgacgaatccaacaggcaatgtgattactgacgaagagttgctgaagcttgacgcgctggcgaatcaacacggcattccgctggtgattgataacgcttatggcgtcccgttcccgggtatcatcttcagtgaagcgcgcccgctatggaatccgaatatcgtgctgtgcatgagtctttccaagctgggtctacctggctcccgctgcggcattatcatcgccaatgaaaaaatcatcaccgccatcaccaatatgaacggcattatcagcctggcacctggcggtattggtccggcgatgatgtgtgaaatgattaagcgtaacgatctgctgcgcctgtctgaaacagtcatcaaaccgttttactaccagcgtgttcaggaaactatcgccatcattcgccgctatttaccggaaaatcgctgcctgattcataaaccggaaggagccattttcctctggctatggtttaaggatttgcccattacgaccaagcagctctatcagcgcctgaaagcacgcggcgtgctgatggtgccggggcacaacttcttcccagggctggataaaccgtggccgcatacgcatcaatgtatgcgcatgaactacgtaccagagccggagaaaattgaggcgggggtgaagattctggcggaagagatagaaagagcctgggctgaaagtcactaa"
    ntseqlen 1254
    symbol "avtA"
    mass 46710.69499999998
    level 0
  ]
  node [
    id 1912
    label "m000002"
    type "chemical_reaction"
    domain "metabolism"
    module "Alanine and Aspartate Metabolism"
    level 0
  ]
  node [
    id 1913
    label "b1093"
    compound_type "protein"
    type "chemical_entity"
    active 1
    location "cytoplasm"
    aaseq "MNFEGKIALVTGASRGIGRAIAETLAARGAKVIGTATSENGAQAISDYLGANGKGLMLNVTDPASIESVLEKIRAEFGEVDILVNNAGITRDNLLMRMKDEEWNDIIETNLSSVFRLSKAVMRAMMKKRHGRIITIGSVVGTMGNGGQANYAAAKAGLIGFSKSLAREVASRGITVNVVAPGFIETDMTRALSDDQRAGILAQVPAGRLGGAQEIANAVAFLASDEAAYITGETLHVNGGMYMV"
    aaseqlen 244
    ntseq "atgaattttgaaggaaaaatcgcactggtaaccggtgcaagccgcggaattggccgcgcaattgctgaaacgctcgcagcccgtggcgcgaaagttattggcactgcgaccagtgaaaatggcgctcaggcgatcagtgattatttaggtgccaacggcaaaggtctgatgttgaatgtgaccgacccggcatctatcgaatctgttctggaaaaaattcgcgcagaatttggtgaagtggatatcctggtcaataatgccggtatcactcgtgataacctgttaatgcgaatgaaagatgaagagtggaacgatattatcgaaaccaacctttcatctgttttccgtctgtcaaaagcggtaatgcgcgctatgatgaaaaagcgtcatggtcgtattatcactatcggttctgtggttggtaccatgggaaatggcggtcaggccaactacgctgcggcgaaagcgggcttgatcggcttcagtaaatcactggcgcgcgaagttgcgtcacgcggtattactgtaaacgttgttgctccgggctttattgaaacggacatgacacgtgcgctgagcgatgaccagcgtgcgggtatcctggcgcaggttcctgcgggtcgcctcggcggcgcacaggaaatcgccaacgcggttgcattcctggcatccgacgaagcagcttacatcacgggtgaaactttgcatgtgaacggcgggatgtacatggtctga"
    ntseqlen 735
    symbol "fabG"
    mass 25560.01369999998
    level 0
  ]
  node [
    id 1914
    label "m000004"
    type "chemical_reaction"
    domain "metabolism"
    module "Cell Envelope Biosynthesis"
    level 0
  ]
  node [
    id 1915
    label "m000005"
    type "chemical_reaction"
    domain "metabolism"
    module "Cell Envelope Biosynthesis"
    level 0
  ]
  node [
    id 1916
    label "m000006"
    type "chemical_reaction"
    domain "metabolism"
    module "Cell Envelope Biosynthesis"
    level 0
  ]
  node [
    id 1917
    label "m000007"
    type "chemical_reaction"
    domain "metabolism"
    module "Cell Envelope Biosynthesis"
    level 0
  ]
  node [
    id 1918
    label "m000008"
    type "chemical_reaction"
    domain "metabolism"
    module "Cell Envelope Biosynthesis"
    level 0
  ]
  node [
    id 1919
    label "m000009"
    type "chemical_reaction"
    domain "metabolism"
    module "Cell Envelope Biosynthesis"
    level 0
  ]
  node [
    id 1920
    label "m000010"
    type "chemical_reaction"
    domain "metabolism"
    module "Cell Envelope Biosynthesis"
    level 0
  ]
  node [
    id 1921
    label "m000011"
    type "chemical_reaction"
    domain "metabolism"
    module "Cell Envelope Biosynthesis"
    level 0
  ]
  node [
    id 1922
    label "m000012"
    type "chemical_reaction"
    domain "metabolism"
    module "Cell Envelope Biosynthesis"
    level 0
  ]
  node [
    id 1923
    label "m000013"
    type "chemical_reaction"
    domain "metabolism"
    module "Cell Envelope Biosynthesis"
    level 0
  ]
  node [
    id 1924
    label "m000014"
    type "chemical_reaction"
    domain "metabolism"
    module "Cell Envelope Biosynthesis"
    level 0
  ]
  node [
    id 1925
    label "m000015"
    type "chemical_reaction"
    domain "metabolism"
    module "Cell Envelope Biosynthesis"
    level 0
  ]
  node [
    id 1926
    label "b0928"
    compound_type "protein"
    type "chemical_entity"
    active 1
    location "cytoplasm"
    aaseq "MFENITAAPADPILGLADLFRADERPGKINLGIGVYKDETGKTPVLTSVKKAEQYLLENETTKNYLGIDGIPEFGRCTQELLFGKGSALINDKRARTAQTPGGTGALRVAADFLAKNTSVKRVWVSNPSWPNHKSVFNSAGLEVREYAYYDAENHTLDFDALINSLNEAQAGDVVLFHGCCHNPTGIDPTLEQWQTLAQLSVEKGWLPLFDFAYQGFARGLEEDAEGLRAFAAMHKELIVASSYSKNFGLYNERVGACTLVAADSETVDRAFSQMKAAIRANYSNPPAHGASVVATILSNDALRAIWEQELTDMRQRIQRMRQLFVNTLQEKGANRDFSFIIKQNGMFSFSGLTKEQVLRLREEFGVYAVASGRVNVAGMTPDNMAPLCEAIVAVL"
    aaseqlen 396
    ntseq "atgtttgagaacattaccgccgctcctgccgacccgattctgggcctggccgatctgtttcgtgccgatgaacgtcccggcaaaattaacctcgggattggtgtctataaagatgagacgggcaaaaccccggtactgaccagcgtgaaaaaggctgaacagtatctgctcgaaaatgaaaccaccaaaaattacctcggcattgacggcatccctgaatttggtcgctgcactcaggaactgctgtttggtaaaggtagcgccctgatcaatgacaaacgtgctcgcacggcacagactccggggggcactggcgcactacgcgtggctgccgatttcctggcaaaaaataccagcgttaagcgtgtgtgggtgagcaacccaagctggccgaaccataagagcgtctttaactctgcaggtctggaagttcgtgaatacgcttattatgatgcggaaaatcacactcttgacttcgatgcactgattaacagcctgaatgaagctcaggctggcgacgtagtgctgttccatggctgctgccataacccaaccggtatcgaccctacgctggaacaatggcaaacactggcacaactctccgttgagaaaggctggttaccgctgtttgacttcgcttaccagggttttgcccgtggtctggaagaagatgctgaaggactgcgcgctttcgcggctatgcataaagagctgattgttgccagttcctactctaaaaactttggcctgtacaacgagcgtgttggcgcttgtactctggttgctgccgacagtgaaaccgttgatcgcgcattcagccaaatgaaagcggcgattcgcgctaactactctaacccaccagcacacggcgcttctgttgttgccaccatcctgagcaacgatgcgttacgtgcgatttgggaacaagagctgactgatatgcgccagcgtattcagcgtatgcgtcagttgttcgtcaatacgctgcaggaaaaaggcgcaaaccgcgacttcagctttatcatcaaacagaacggcatgttctccttcagtggcctgacaaaagaacaagtgctgcgtctgcgcgaagagtttggcgtatatgcggttgcttctggtcgcgtaaatgtggccgggatgacaccagataacatggctccgctgtgcgaagcgattgtggcagtgctgtaa"
    ntseqlen 1191
    symbol "aspC"
    mass 43572.83760000009
    level 0
  ]
  node [
    id 1927
    label "m000016"
    type "chemical_reaction"
    domain "metabolism"
    module "Alanine and Aspartate Metabolism"
    level 0
  ]
  node [
    id 1928
    label "b2040"
    compound_type "protein"
    type "chemical_entity"
    active 1
    location "cytoplasm"
    aaseq "MNILLFGKTGQVGWELQRALAPLGNLIAFDVHSTDYCGDFSNPEGVAETVRSIRPDIIVNAAAHTAVDKAESEPEFAQLINATSVEAIAKAANEVGAWVIHYSTDYVFPGNGDMPWLETDATAPLNVYGETKLAGEKALQEYCAKHLIFRTSWVYAGKGNNFAKTMLRLAKEREELAVINDQFGAPTGAELLADCTAHAIRVALNKPDVAGLYHLVASGTTTWYDYAALVFEEARKAGIPLALNKLNAVPTTAYPTPARRPHNSRLNTEKFQQNFALVLPDWQVGVKRMLNELFTTTAI"
    aaseqlen 299
    ntseq "atgaatatcctcctttttggcaaaacagggcaggtaggttgggaactacagcgtgctctggcacctttgggtaatttgattgcttttgatgttcactctactgattattgcggtgattttagtaatcctgaaggtgtagctgaaaccgtaagaagcattcggccggatattattgtcaatgcagccgctcacaccgcagtagacaaagcagaatcagaaccggagtttgcacaattaattaacgcaacaagtgtcgaagcgattgcgaaagcagcaaatgaagttggagcctgggttatccattactcgactgattacgtcttccctggaaatggcgatatgccatggctggagacggatgcaaccgcaccactaaatgtttacggtgaaaccaagttagccggagaaaaagcgttacaggaatattgcgcgaagcatcttattttccggaccagctgggtctatgcaggaaaaggaaataacttcgccaaaacgatgttacgtctggcaaaagagcgtgaagaattagcggttattaacgatcagtttggtgcgccaacaggtgctgaactgctggctgattgtacagcacatgccattcgtgtcgcactgaataaaccggatgtcgcaggcttgtaccatttggtagccagtggtaccacaacctggtacgattatgctgcgctggtttttgaagaggcgcgcaaagcaggcattccccttgcactcaacaagctcaacgcagtaccaacaacagcctatcctacaccagctcgtcgtccacataactctcgccttaatacagaaaaatttcagcagaactttgcgcttgtcttgcctgactggcaggttggcgtgaaacgaatgctcaatgaattatttacgactacagcaatttaa"
    ntseqlen 900
    symbol "rfbD"
    mass 32693.725300000035
    level 0
  ]
  node [
    id 1929
    label "m000017"
    type "chemical_reaction"
    domain "metabolism"
    module "Cell Envelope Biosynthesis"
    level 0
  ]
  node [
    id 1930
    label "b1189"
    compound_type "protein"
    type "chemical_entity"
    active 1
    location "cytoplasm"
    aaseq "MRVVILGSGVVGVASAWYLNQAGHEVTVIDREPGAALETSAANAGQISPGYAAPWAAPGVPLKAIKWMFQRHAPLAVRLDGTQFQLKWMWQMLRNCDTSHYMENKGRMVRLAEYSRDCLKALRAETNIQYEGRQGGTLQLFRTEQQYENATRDIAVLEDAGVPYQLLESSRLAEVEPALAEVAHKLTGGLQLPNDETGDCQLFTQNLARMAEQAGVKFRFNTPVDQLLCDGEQIYGVKCGDEVIKADAYVMAFGSYSTAMLKGIVDIPVYPLKGYSLTIPIAQEDGAPVSTILDETYKIAITRFDNRIRVGGMAEIVGFNTELLQPRRETLEMVVRDLYPRGGHVEQATFWTGLRPMTPDGTPVVGRTRFKNLWLNTGHGTLGWTMACGSGQLLSDLLSGRTPAIPYEDLSVARYSRGFTPSRPGHLHGAHS"
    aaseqlen 432
    ntseq "atgcgagttgtcatactgggaagtggtgtggtaggcgttgccagcgcctggtacttaaatcaggcaggacatgaggtcaccgtcattgatcgggagccgggggccgccctggaaaccagtgccgcgaatgccgggcaaatctcccccggatatgctgcaccgtgggcggcaccaggtgtgcctttaaaagcgattaaatggatgttccagcgccatgcgccgctggcggttcgtctcgacggtacgcagttccagttgaaatggatgtggcaaatgttacgtaactgcgacaccagccactacatggaaaacaaagggcggatggtgcgtctggcggaatacagccgtgattgcctgaaagcattgcgcgccgaaaccaatattcagtatgaagggcgtcagggtgggacgctgcaactgttccgtaccgaacaacagtatgaaaatgcgacccgcgatatcgccgtgctggaagatgccggcgtaccgtatcagctgctggaatccagccgcctggcggaagtggagcccgcgctggcagaagtggcgcacaaactgacgggcggcctgcagttacccaatgatgaaaccggagactgtcagctatttacccagaatctggcgcggatggcggagcaggcgggggttaaattccgctttaatacgcccgttgaccaactgctttgcgacggcgagcaaatctacggcgtgaagtgtggcgatgaagtgattaaggccgatgcgtatgtgatggcgtttggttcttactcgacggcgatgctcaaaggcattgttgatattccggtgtatccgctgaaaggctactcgctgaccattccaattgcgcaggaagatggtgcgccggtatccaccattcttgatgaaacctacaaaatcgccattacccgtttcgataaccgcattcgtgttggcggaatggcggagattgttggttttaataccgagctgttgcaaccgcgtcgtgaaacgctggagatggtggttcgcgatctctatccacgcggcggtcatgtcgagcaggcgactttctggactggtctgcgcccgatgacgccagacggcacgccggttgtcgggcgtacacgctttaaaaatctgtggctgaataccggtcacggcacgctcggctggacgatggcttgcggttccggtcagttgttaagcgatctgctctctggtcgcacgccagcgatcccatatgaggatctaagcgtagcgcgctacagccgtggatttacgccatcacgtccgggccatttacatggcgcacacagctaa"
    ntseqlen 1299
    symbol "dadA"
    mass 47606.747300000025
    level 0
  ]
  node [
    id 1931
    label "m000018"
    type "chemical_reaction"
    domain "metabolism"
    module "Alanine and Aspartate Metabolism"
    level 0
  ]
  node [
    id 1932
    label "b4053"
    compound_type "protein"
    type "chemical_entity"
    active 1
    location "cytoplasm"
    aaseq "MQAATVVINRRALRHNLQRLRELAPASKMVAVVKANAYGHGLLETARTLPDADAFGVARLEEALRLRAGGITKPVLLLEGFFDARDLPTISAQHFHTAVHNEEQLAALEEASLDEPVTVWMKLDTGMHRLGVRPEQAEAFYHRLTQCKNVRQPVNIVSHFARADEPKCGATEKQLAIFNTFCEGKPGQRSIAASGGILLWPQSHFDWVRPGIILYGVSPLEDRSTGADFGCQPVMSLTSSLIAVREHKAGEPVGYGGTWVSERDTRLGVVAMGYGDGYPRAAPSGTPVLVNGREVPIVGRVAMDMICVDLGPQAQDKAGDPVILWGEGLPVERIAEMTKVSAYELITRLTSRVAMKYVD"
    aaseqlen 359
    ntseq "atgcaagcggcaactgttgtgattaaccgccgcgctctgcgacacaacctgcaacgtcttcgtgaactggcccctgccagtaaaatggttgcggtggtgaaagcgaacgcttatggtcacggtcttcttgagaccgcgcgaacgctccccgatgctgacgcctttggcgtagcccgtctcgaagaagctctgcgactgcgtgcggggggaatcaccaaacctgtactgttactcgaaggcttttttgatgccagagatctgccgacgatttctgcgcaacattttcataccgccgtgcataacgaagaacagctggctgcgctggaagaggctagcctggacgagccggttaccgtctggatgaaactcgataccggtatgcaccgtctgggcgtaaggccggaacaggctgaggcgttttatcatcgcctgacccagtgcaaaaacgttcgtcagccggtgaatatcgtcagccattttgcgcgcgcggatgaaccaaaatgtggcgcaaccgagaaacaactcgctatctttaataccttttgcgaaggcaaacctggtcaacgttccattgccgcgtcgggtggcattctgctgtggccacagtcgcattttgactgggtgcgcccgggcatcattctttatggcgtctcgccgctggaagatcgctccaccggtgccgattttggctgtcagccagtgatgtcactaacctccagcctgattgccgtgcgtgagcataaagccggagagcctgttggttatggtggaacctgggtaagcgaacgtgatacccgtcttggcgtagtcgcgatgggctatggcgatggttatccgcgcgccgcgccgtccggtacgccagtgctggtgaacggtcgcgaagtaccgattgtcgggcgcgtggcgatggatatgatctgcgtagacttaggtccacaggcgcaggacaaagccggggatccggtcattttatggggcgaaggtttgcccgtagaacgtatcgctgaaatgacgaaagtaagcgcttacgaacttattacgcgcctgacttcaagggtcgcgatgaaatacgtggattaa"
    ntseqlen 1080
    symbol "alr"
    mass 39152.49270000002
    level 0
  ]
  node [
    id 1933
    label "b1190"
    compound_type "protein"
    type "chemical_entity"
    active 1
    location "cytoplasm"
    aaseq "MTRPIQASLDLQALKQNLSIVRQAATHARVWSVVKANAYGHGIERIWSAIGATDGFALLNLEEAITLRERGWKGPILMLEGFFHAQDLEIYDQHRLTTCVHSNWQLKALQNARLKAPLDIYLKVNSGMNRLGFQPDRVLTVWQQLRAMANVGEMTLMSHFAEAEHPDGISGAMARIEQAAEGLECRRSLSNSAATLWHPEAHFDWVRPGIILYGASPSGQWRDIANTGLRPVMTLSSEIIGVQTLKAGERVGYGGRYTARDEQRIGIVAAGYADGYPRHAPTGTPVLVDGVRTMTVGTVSMDMLAVDLTPCPQAGIGTPVELWGKEIKIDDVAAAAGTVGYELMCALALRVPVVTV"
    aaseqlen 356
    ntseq "atgacccgtccgatacaggccagcctcgatctgcaggcattaaaacagaatctgtccattgtccgccaggccgcgacgcacgcgcgcgtctggtcggtggtaaaagcgaacgcttacgggcatggtattgagcgtatctggagcgcgatcggggccaccgatggctttgcattgcttaacctggaagaggcaataacgttacgtgagcgcggctggaaaggaccgatcctgatgctggaaggatttttccatgctcaggatctggagatttatgaccagcaccgcctgaccacctgcgtacacagcaactggcagctcaaagcactgcaaaatgcgcggctaaaagcaccgttggatatttatcttaaagtgaacagtgggatgaatcggttgggcttccagcccgatcgcgtgcttaccgtctggcagcagttgcgggcaatggcgaatgttggcgaaatgaccctgatgtcgcattttgccgaagcggaacatcctgatggaatttccggcgcgatggcgcgtattgagcaggcggcggaggggctggagtgtcggcgttcgttgtccaattcggcggcgactctgtggcacccggaagcgcattttgactgggttcggcctggcattattttgtatggcgcttcgccgtccggtcagtggcgtgatatcgccaataccggattacgtccggtgatgacgctaagcagtgagattattggtgtccagacgctaaaagcgggcgagcgtgtgggctacggcggtcgctatactgcgcgcgatgaacagcgaatcggcattgtcgccgcagggtacgccgacggttatccgcgccacgcgcctaccggtacccctgttttagtggacggcgtgcgcaccatgacggtggggaccgtctcgatggatatgctagcggtcgatttaacgccttgcccgcaggcgggtattggtacgccggttgagctgtggggcaaggagatcaaaattgatgatgtcgccgccgctgccggaacggtgggctatgagttgatgtgcgcgctggcgctacgcgtcccggttgtgacggtgtaa"
    ntseqlen 1071
    symbol "dadX"
    mass 38844.180800000024
    level 0
  ]
  node [
    id 1934
    label "m000019"
    type "chemical_reaction"
    domain "metabolism"
    module "Alanine and Aspartate Metabolism"
    level 0
  ]
  node [
    id 1935
    label "b3972"
    compound_type "protein"
    type "chemical_entity"
    active 1
    location "cytoplasm"
    aaseq "MNHSLKPWNTFGIDHNAQHIVCAEDEQQLLNAWQYATAEGQPVLILGEGSNVLFLEDYRGTVIINRIKGIEIHDEPDAWYLHVGAGENWHRLVKYTLQEGMPGLENLALIPGCVGSSPIQNIGAYGVELQRVCAYVDSVELATGKQVRLTAKECRFGYRDSIFKHEYQDRFAIVAVGLRLPKEWQPVLTYGDLTRLDPTTVTPQQVFNAVCHMRTTKLPDPKVNGNAGSFFKNPVVSAETAKALLSQFPTAPNYPQADGSVKLAAGWLIDQCQLKGMQIGGAAVHRQQALVLINEDNAKSEDVVQLAHHVRQKVGEKFNVWLEPEVRFIGASGEVSAVETIS"
    aaseqlen 342
    ntseq "atgaaccactccttaaaaccctggaacacatttggcattgatcataatgctcagcacattgtatgtgccgaagacgaacaacaattactcaatgcctggcagtatgcaaccgcagaaggacaacccgttcttattctgggtgaaggaagtaatgtactttttctggaggactatcgcggcacggtgatcatcaaccggatcaaaggtatcgaaattcatgatgaacctgatgcgtggtatttacatgtaggagccggagaaaactggcatcgtctggtaaaatacactttgcaggaaggtatgcctggtctggaaaatctggcattaattcctggttgtgtcggctcatcacctatccagaatattggtgcttatggcgtagaattacagcgagtttgcgcttatgttgattctgttgaactggcgacaggcaagcaagtgcgcttaactgccaaagagtgccgttttggctatcgcgacagtatttttaaacatgaataccaggaccgcttcgctattgtagccgtaggtctgcgtctgccaaaagagtggcaacctgtactaacgtatggtgacttaactcgtctggatcctacaacagtaacgccacagcaagtatttaatgcggtgtgtcatatgcgcaccaccaaactccctgatccaaaagtgaatggcaatgccggtagtttcttcaaaaaccctgttgtatctgccgaaacggctaaagcattactgtcacaatttccaacagcaccaaattacccccaggcggatggttcagtaaaactggcagcaggttggcttatcgatcagtgccagctaaaagggatgcaaataggtggggctgcggtgcaccgtcaacaggcgttagttctcattaatgaagacaatgcaaaaagcgaagatgttgtacagctggcgcatcatgtaagacagaaagttggtgaaaaatttaatgtctggcttgagcctgaagtccgctttattggtgcatcaggtgaagtgagcgcagtggagacaatttcatga"
    ntseqlen 1029
    symbol "murB"
    mass 37850.56910000005
    level 0
  ]
  node [
    id 1936
    label "m000020"
    type "chemical_reaction"
    domain "metabolism"
    module "Cell Envelope Biosynthesis"
    level 0
  ]
  node [
    id 1937
    label "b1767"
    compound_type "protein"
    type "chemical_entity"
    active 1
    location "cytoplasm"
    aaseq "MQKKSIYVAYTGGTIGMQRSEQGYIPVSGHLQRQLALMPEFHRPEMPDFTIHEYTPLMDSSDMTPEDWQHIAEDIKAHYDDYDGFVILHGTDTMAYTASALSFMLENLGKPVIVTGSQIPLAELRSDGQINLLNALYVAANYPINEVTLFFNNRLYRGNRTTKAHADGFDAFASPNLPPLLEAGIHIRRLNTPPAPHGEGELIVHPITPQPIGVVTIYPGISADVVRNFLRQPVKALILRSYGVGNAPQNKAFLQELQEASDRGIVVVNLTQCMSGKVNMGGYATGNALAHAGVIGGADMTVEATLTKLHYLLSQELDTETIRKAMSQNLRGELTPDD"
    aaseqlen 338
    ntseq "atgcaaaagaaatcaatttacgttgcctacacgggcgggaccatcgggatgcagcgttccgagcagggttatataccggtgtcaggtcatctacaacgccaactggcgctgatgccggaattccatcgcccggagatgccagatttcaccattcatgaatatacgccgctgatggattcttcagatatgacgccggaagactggcagcatattgctgaagatattaaagcgcactatgacgactatgatggttttgtcattctgcacggcaccgacacgatggcgtataccgcctctgcgctgtcgttcatgctcgagaatctcggtaaaccggtcattgtgacagggtcacaaatcccgctggctgagttacgctctgacggacaaattaatctgctgaatgcgttgtacgttgcggcgaattatccgatcaacgaagtaacgctctttttcaataaccgattgtatcgcggcaaccgcactaccaaagcccatgccgatggttttgatgcgtttgcctctccaaaccttcctccgttactggaagcaggtatccatattcgtcgtttgaatacgccacccgccccgcacggtgaaggggaattaatcgttcatccaatcaccccacaaccaattggcgtagtgacgatttatccagggatttctgctgacgtcgtgcgcaattttctgcgccaaccggtgaaagcattgattctgcgctcctatggcgtgggtaatgcgccacaaaacaaagccttcctgcaggaattacaagaagccagcgatcgcggtattgtggtggtcaacctgacacaatgtatgtccggtaaagtgaacatgggtggttatgccaccggtaacgccctcgcccatgccggcgtaattggcggtgcagatatgactgtagaagccacgctaaccaaactgcattacctgcttagccaggaactggatactgaaaccattcgcaaggccatgagccaaaacctgcgcggcgaactgacgccggatgattaa"
    ntseqlen 1017
    symbol "ansA"
    mass 37126.801600000035
    level 0
  ]
  node [
    id 1938
    label "b0828"
    compound_type "protein"
    type "chemical_entity"
    active 1
    location "cytoplasm"
    aaseq "MGKAVIAIHGGAGAISRAQMSLQQELRYIEALSAIVETGQKMLEAGESALDVVTEAVRLLEECPLFNAGIGAVFTRDETHELDACVMDGNTLKAGAVAGVSHLRNPVLAARLVMEQSPHVMMIGEGAENFAFARGMERVSPEIFSTSLRYEQLLAARKEGATVLDHSGAPLDEKQKMGTVGAVALDLDGNLAAATSTGGMTNKLPGRVGDSPLVGAGCYANNASVAVSCTGTGEVFIRALAAYDIAALMDYGGLSLAEACERVVMEKLPALGGSGGLIAIDHEGNVALPFNTEGMYRAWGYAGDTPTTGIYREKGDTVATQ"
    aaseqlen 321
    ntseq "atgggcaaagcagtcattgcaattcatggtggcgcaggtgcaattagccgcgcgcagatgagtctgcaacaggaattacgctacatcgaggcgttgtctgccattgttgaaaccgggcagaaaatgctggaagcgggcgaaagtgcgctggatgtggtgacggaagcggtgcgtctgctggaagagtgtccactgtttaacgccggaattggcgctgtctttacgcgtgatgaaacccatgaactggacgcctgtgtgatggatggtaacaccctgaaagccggtgcggtggcgggcgttagtcatctgcgtaatccggttcttgccgcccggctggtgatggagcaaagcccgcatgtgatgatgattggcgaaggggcagaaaattttgcgtttgctcgtggcatggagcgcgtctcgccggagattttctccacgtctttgcgttatgaacaactactggcagcgcgcaaggaaggggcaaccgtcctcgaccatagcggtgcgccactggatgaaaaacagaaaatgggcaccgtgggggccgtggcgttggatttagacggcaatttggcggcagccacgtccacaggcggaatgaccaataaattacccggacgagttggcgatagtcccttagtgggtgccggatgctacgccaataacgccagtgtggcggtttcttgtaccggcacgggcgaagtcttcatccgcgcgctggcggcatatgacatcgccgcgttaatggattacggcggattaagtctcgcggaagcctgcgagcgggtagtaatggaaaaactccctgcgcttggcggtagcggtggcttaatcgctatcgaccatgaagggaatgtcgcgctaccgtttaacaccgaaggaatgtatcgcgcctggggctacgcaggcgatacgccaaccaccggtatctaccgtgaaaaaggggacaccgttgccacacagtga"
    ntseqlen 966
    symbol "iaaA"
    mass 33393.6294
    level 0
  ]
  node [
    id 1939
    label "m000021"
    type "chemical_reaction"
    domain "metabolism"
    module "Alanine and Aspartate Metabolism"
    level 0
  ]
  node [
    id 1940
    label "b0674"
    compound_type "protein"
    type "chemical_entity"
    active 1
    location "cytoplasm"
    aaseq "MCSIFGVFDIKTDAVELRKKALELSRLMRHRGPDWSGIYASDNAILAHERLSIVDVNAGAQPLYNQQKTHVLAVNGEIYNHQALRAEYGDRYQFQTGSDCEVILALYQEKGPEFLDDLQGMFAFALYDSEKDAYLIGRDHLGIIPLYMGYDEHGQLYVASEMKALVPVCRTIKEFPAGSYLWSQDGEIRSYYHRDWFDYDAVKDNVTDKNELRQALEDSVKSHLMSDVPYGVLLSGGLDSSIISAITKKYAARRVEDQERSEAWWPQLHSFAVGLPGSPDLKAAQEVANHLGTVHHEIHFTVQEGLDAIRDVIYHIETYDVTTIRASTPMYLMSRKIKAMGIKMVLSGEGSDEVFGGYLYFHKAPNAKELHEETVRKLLALHMYDCARANKAMSAWGVEARVPFLDKKFLDVAMRINPQDKMCGNGKMEKHILRECFEAYLPASVAWRQKEQFSDGVGYSWIDTLKEVAAQQVSDQQLETARFRFPYNTPTSKEAYLYREIFEELFPLPSAAECVPGGPSVACSSAKAIEWDEAFKKMDDPSGRAVGVHQSAYK"
    aaseqlen 554
    ntseq "atgtgttcaatttttggcgtattcgatatcaaaacagacgcagttgagctgcgtaagaaagccctcgagctgtcacgcctgatgcgtcatcgtggcccggactggtccggtatttatgccagcgataacgccattctcgcccacgaacgtctgtcaattgttgacgttaacgcgggggcgcaacctctctacaaccaacaaaaaacccacgtactggcggtaaacggtgaaatctacaaccaccaggcattgcgcgccgaatatggcgatcgttaccagttccagaccgggtctgactgtgaagtgatcctcgcgctgtatcaggaaaaagggccggaatttctcgacgacttgcagggcatgtttgcctttgcactgtacgacagcgaaaaagatgcctacctgattggtcgcgaccatctggggatcatcccactgtatatggggtatgacgaacacggtcagctgtatgtggcctcagaaatgaaagcgctggtgccagtttgccgcacgattaaagagttcccggcggggagctatttgtggagccaggacggcgaaatccgttcttactatcatcgcgactggttcgactacgatgcggtgaaagataacgtgaccgacaaaaacgagctgcgtcaggcactggaagattcagttaaaagccatctgatgtctgatgtgccttacggtgtgctgctttctggtggtctggattcctcaattatttccgctatcaccaagaaatacgcagcccgtcgcgtggaagatcaggaacgctctgaagcctggtggccgcagttacactcctttgctgtaggtctgccgggttcaccggatctgaaagcagcccaggaagtggcaaaccatctgggcacggtgcatcacgaaattcacttcactgtacaggaaggtctggatgccatccgcgacgtgatttaccacatcgaaacttatgatgtgaccactattcgcgcttcaacaccgatgtatttaatgtcgcgtaagatcaaggcgatgggcattaaaatggtgctgtccggtgaaggttctgatgaagtgttcggcggttatctttacttccacaaagcaccgaatgccaaagaactgcatgaagagacggtgcgtaaactgctggccctgcatatgtatgactgcgcgcgtgccaacaaagcgatgtcagcctggggcgtggaagcacgcgttccgttcctcgacaaaaaattccttgatgtggcgatgcgtattaacccacaggataaaatgtgcggtaacggcaaaatggaaaaacacatcctgcgtgaatgttttgaagcgtatctgcctgcaagcgtggcctggcggcagaaagagcagttctccgatggcgtcggttacagttggatcgacaccctgaaagaagtggctgcgcagcaggtttctgatcagcaactggaaactgcccgcttccgcttcccgtacaacacgccaacctctaaagaagcgtacttgtatcgggagatctttgaagaactattcccgcttccgagcgccgctgagtgcgtgccgggcggtccttccgtcgcttgttcttccgctaaagcgatcgaatgggatgaagcgttcaagaaaatggacgatccgtctggtcgcgcggttggtgttcaccagtcggcgtataagtaa"
    ntseqlen 1665
    symbol "asnB"
    mass 62658.28160000023
    level 0
  ]
  node [
    id 1941
    label "m000022"
    type "chemical_reaction"
    domain "metabolism"
    module "Alanine and Aspartate Metabolism"
    level 0
  ]
  node [
    id 1942
    label "b3744"
    compound_type "protein"
    type "chemical_entity"
    active 1
    location "cytoplasm"
    aaseq "MKTAYIAKQRQISFVKSHFSRQLEERLGLIEVQAPILSRVGDGTQDNLSGCEKAVQVKVKALPDAQFEVVHSLAKWKRQTLGQHDFSAGEGLYTHMKALRPDEDRLSPLHSVYVDQWDWERVMGDGERQFSTLKSTVEAIWAGIKATEAAVSEEFGLAPFLPDQIHFVHSQELLSRYPDLDAKGRERAIAKDLGAVFLVGIGGKLSDGHRHDVRAPDYDDWSTPSELGHAGLNGDILVWNPVLEDAFELSSMGIRVDADTLKHQLALTGDEDRLELEWHQALLRGEMPQTIGGGIGQSRLTMLLLQLPHIGQVQCGVWPAAVRESVPSLL"
    aaseqlen 330
    ntseq "atgaaaaccgcttacattgccaaacaacgtcaaattagcttcgtgaaatctcacttttctcgtcaactggaagaacgtctggggctgatcgaagtccaggcgccgattcttagccgtgtgggggatggcacgcaggataacttgtcgggctgtgaaaaagcggtgcaggtaaaagtgaaagctctgcctgatgcccagttcgaagtggttcattcactggcgaagtggaaacgtcagaccttagggcaacacgacttcagcgcgggcgaagggctgtacacgcacatgaaagcccttcgccccgatgaagaccgtctttctccgttgcactcggtctatgttgaccagtgggactgggaacgcgtaatgggcgacggtgagcgtcaattctcgactctgaaaagcacggtagaggcgatctgggcgggaattaaagcaaccgaagctgcggttagcgaagagtttggcctggcaccgttcctgccggatcagatccacttcgtacacagccaggagttactgtctcgttatccggatcttgatgccaaagggcgtgagcgggcgatagcgaaagatcttggcgcggtattccttgtcgggattggcggcaagctgagcgatggtcatcgccacgacgtgcgcgcaccggattatgatgactggagcaccccgtcagagctgggccatgcgggtctgaacggcgatattctggtgtggaacccggtactggaagatgcgtttgagctttcctccatggggatccgtgtagatgccgacacgctgaagcatcaactggcgctgaccggtgacgaagatcgcctggagctggagtggcatcaggcgctgctgcgcggtgaaatgccgcagaccatcggcggcggtatcggccagtctcgtttgactatgctgctgctgcaactgccgcatatcggccaggttcagtgtggagtatggccagctgctgttcgcgagagcgtcccttctctgctgtaa"
    ntseqlen 993
    symbol "asnA"
    mass 36650.10100000003
    level 0
  ]
  node [
    id 1943
    label "m000023"
    type "chemical_reaction"
    domain "metabolism"
    module "Alanine and Aspartate Metabolism"
    level 0
  ]
  node [
    id 1944
    label "b4139"
    compound_type "protein"
    type "chemical_entity"
    active 1
    location "cytoplasm"
    aaseq "MSNNIRIEEDLLGTREVPADAYYGVHTLRAIENFYISNNKISDIPEFVRGMVMVKKAAAMANKELQTIPKSVANAIIAACDEVLNNGKCMDQFPVDVYQGGAGTSVNMNTNEVLANIGLELMGHQKGEYQYLNPNDHVNKCQSTNDAYPTGFRIAVYSSLIKLVDAINQLREGFERKAVEFQDILKMGRTQLQDAVPMTLGQEFRAFSILLKEEVKNIQRTAELLLEVNLGATAIGTGLNTPKEYSPLAVKKLAEVTGFPCVPAEDLIEATSDCGAYVMVHGALKRLAVKMSKICNDLRLLSSGPRAGLNEINLPELQAGSSIMPAKVNPVVPEVVNQVCFKVIGNDTTVTMAAEAGQLQLNVMEPVIGQAMFESVHILTNACYNLLEKCINGITANKEVCEGYVYNSIGIVTYLNPFIGHHNGDIVGKICAETGKSVREVVLERGLLTEAELDDIFSVQNLMHPAYKAKRYTDESEQ"
    aaseqlen 478
    ntseq "atgtcaaacaacattcgtatcgaagaagatctgttgggtaccagggaagttccagctgatgcctactatggtgttcacactctgagagcgattgaaaacttctatatcagcaacaacaaaatcagtgatattcctgaatttgttcgcggtatggtaatggttaaaaaagccgcagctatggcaaacaaagagctgcaaaccattcctaaaagtgtagcgaatgccatcattgccgcatgtgatgaagtcctgaacaacggaaaatgcatggatcagttcccggtagacgtctaccagggcggcgcaggtacttccgtaaacatgaacaccaacgaagtgctggccaatatcggtctggaactgatgggtcaccaaaaaggtgaatatcagtacctgaacccgaacgaccatgttaacaaatgtcagtccactaacgacgcctacccgaccggtttccgtatcgcagtttactcttccctgattaagctggtagatgcgattaaccaactgcgtgaaggctttgaacgtaaagctgtcgaattccaggacatcctgaaaatgggtcgtacccagctgcaggacgcagtaccgatgaccctcggtcaggaattccgcgctttcagcatcctgctgaaagaagaagtgaaaaacatccaacgtaccgctgaactgctgctggaagttaaccttggtgcaacagcaatcggtactggtctgaacacgccgaaagagtactctccgctggcagtgaaaaaactggctgaagttactggcttcccatgcgtaccggctgaagacctgatcgaagcgacctctgactgcggcgcttatgttatggttcacggcgcgctgaaacgcctggctgtgaagatgtccaaaatctgtaacgacctgcgcttgctctcttcaggcccacgtgccggcctgaacgagatcaacctgccggaactgcaggcgggctcttccatcatgccagctaaagtaaacccggttgttccggaagtggttaaccaggtatgcttcaaagtcatcggtaacgacaccactgttaccatggcagcagaagcaggtcagctgcagttgaacgttatggagccggtcattggccaggccatgttcgaatccgttcacattctgaccaacgcttgctacaacctgctggaaaaatgcattaacggcatcactgctaacaaagaagtgtgcgaaggttacgtttacaactctatcggtatcgttacttacctgaacccgttcatcggtcaccacaacggtgacatcgtgggtaaaatctgtgccgaaaccggtaagagtgtacgtgaagtcgttctggaacgcggtctgttgactgaagcggaacttgacgatattttctccgtacagaatctgatgcacccggcttacaaagcaaaacgctatactgatgaaagcgaacagtaa"
    ntseqlen 1437
    symbol "aspA"
    mass 52355.564800000015
    level 0
  ]
  node [
    id 1945
    label "m000024"
    type "chemical_reaction"
    domain "metabolism"
    module "Alanine and Aspartate Metabolism"
    level 0
  ]
  node [
    id 1946
    label "b1927"
    compound_type "protein"
    type "chemical_entity"
    active 1
    location "cytoplasm"
    aaseq "MRNPTLLQCFHWYYPEGGKLWPELAERADGFNDIGINMVWLPPAYKGASGGYSVGYDSYDLFDLGEFDQKGSIPTKYGDKAQLLAAIDALKRNDIAVLLDVVVNHKMGADEKEAIRVQRVNADDRTQIDEEIIECEGWTRYTFPARAGQYSQFIWDFKCFSGIDHIENPDEDGIFKIVNDYTGEGWNDQVDDELGNFDYLMGENIDFRNHAVTEEIKYWARWVMEQTQCDGFRLDAVKHIPAWFYKEWIEHVQEVAPKPLFIVAEYWSHEVDKLQTYIDQVEGKTMLFDAPLQMKFHEASRMGRDYDMTQIFTGTLVEADPFHAVTLVANHDTQPLQALEAPVEPWFKPLAYALILLRENGVPSVFYPDLYGAHYEDVGGDGQTYPIDMPIIEQLDELILARQRFAHGVQTLFFDHPNCIAFSRSGTDEFPGCVVVMSNGDDGEKTIHLGENYGNKTWRDFLGNRQERVVTDENGEATFFCNGGSVSVWVIEEVI"
    aaseqlen 495
    ntseq "atgcgtaatcccacgctgttacaatgttttcactggtattacccggaaggcggtaagctctggcctgaactggccgagcgcgccgacggttttaatgatattggtatcaatatggtctggttgccgcccgcctataaaggcgcatcgggcgggtattcggtcggctacgactcctatgatttatttgatttaggcgagtttgatcagaaaggcagcatccctactaaatatggcgataaagcacaactgctggccgccattgatgctctgaaacgtaatgacattgcggtgctgttggatgtggtagtcaaccacaaaatgggcgcggatgaaaaagaagctattcgcgtgcagcgtgtaaatgctgatgaccgtacgcaaattgacgaagaaatcattgagtgtgaaggctggacgcgttacaccttccccgcccgtgccgggcaatactcgcagtttatctgggatttcaaatgttttagcggtatcgaccatatcgaaaaccctgacgaagatggcatttttaaaattgttaacgactacaccggcgaaggctggaacgatcaggttgatgatgaattaggtaatttcgattatctgatgggcgagaatatcgattttcgcaatcatgccgtgacggaagagattaaatactgggcgcgctgggtgatggaacaaacgcaatgcgacggttttcgtcttgatgcggtcaaacatattccagcctggttttataaagagtggatcgaacacgtacaggaagttgcgccaaagccgctgtttattgtggcggagtactggtcgcatgaagttgataagctgcaaacgtatattgatcaggtggaaggcaaaaccatgctgtttgatgcgccgctgcagatgaaattccatgaagcatcgcgcatggggcgcgactacgacatgacgcagattttcacgggtacattagtggaagccgatcctttccacgccgtgacgctcgttgccaatcacgacacccaaccgttgcaagccctcgaagcgccggtcgaaccgtggtttaaaccgctggcgtatgccttaattttgttgcgggaaaatggcgttccttcggtattctatccggacctctacggtgcgcattacgaagatgtcggtggtgacgggcaaacctatccgatagatatgccaataatcgaacagcttgatgagttaattctcgcccgtcagcgtttcgcccacggtgtacagacgttatttttcgaccatccgaactgcattgcctttagccgcagtggcaccgacgaatttcccggctgcgtggtggtcatgtcgaacggggatgatggcgaaaaaaccattcatctgggagagaattacggcaataaaacctggcgtgattttctggggaaccggcaagagagagtagtgaccgacgaaaacggcgaagcaaccttcttttgcaacggcggcagcgtcagcgtgtgggttatcgaagaggtgatttaa"
    ntseqlen 1488
    symbol "amyA"
    mass 56638.689400000105
    level 0
  ]
  node [
    id 1947
    label "m000025"
    type "chemical_reaction"
    domain "metabolism"
    module "Alternate Carbon Metabolism"
    level 0
  ]
  node [
    id 1948
    label "b2871"
    compound_type "protein"
    type "chemical_entity"
    active 1
    location "cytoplasm"
    aaseq "MSVFSLKIDIADNKFFNGETSPLFSQSQAKLARQFHQKIAGYRPTPLCALDDLANLFGVKKILVKDESKRFGLNAFKMLGGAYAIAQLLCEKYHLDIETLSFEHLKNAIGEKMTFATTTDGNHGRGVAWAAQQLGQNAVIYMPKGSAQERVDAILNLGAECIVTDMNYDDTVRLTMQHAQQHGWEVVQDTAWEGYTKIPTWIMQGYATLADEAVEQMREMGVTPTHVLLQAGVGAMAGGVLGYLVDVYSPQNLHSIIVEPDKADCIYRSGVKGDIVNVGGDMATIMAGLACGEPNPLGWEILRNCATQFISCQDSVAALGMRVLGNPYGNDPRIISGESGAVGLGVLAAVHYHPQRQSLMEKLALNKDAVVLVISTEGDTDVKHYREVVWEGKHAVAP"
    aaseqlen 398
    ntseq "atgtccgttttctcattgaagattgatatcgccgataacaaatttttcaacggcgaaacatcaccgctcttttcgcaaagccaggccaaactggcgcgccagttccaccagaaaatagctggttatcgcccaacaccgctttgtgcgctggacgatctcgcaaacctttttggtgtgaagaaaattctcgtcaaagacgaatcaaaacgattcggtctgaacgccttcaaaatgcttggcggtgcgtacgccatcgctcaattattgtgtgaaaaatatcatcttgatatcgaaacgctgtcatttgagcacctgaaaaatgccatcggcgaaaaaatgactttcgcgaccaccaccgacggcaaccacgggcgcggtgtggcgtgggcagcacagcaactcggacagaatgcggtgatttacatgccgaaaggttctgctcaggaacgcgttgacgccattctgaacctcggtgccgagtgcatcgtcacggatatgaactatgacgataccgttcgcctgaccatgcaacacgcgcagcagcacggctgggaagtggtacaggacacggcatgggaaggttacaccaaaatcccaacctggatcatgcaaggctacgcaaccctggcagatgaagccgtcgagcaaatgcgtgaaatgggcgtaaccccgacgcacgttctgctgcaagccggtgtcggagcaatggccggtggtgtgctgggttatctggtcgacgtctatagcccgcaaaatctgcacagcattattgttgaacctgacaaagctgactgtatttatcgctccggcgtcaaaggcgacatcgtcaacgttggcggtgatatggccaccatcatggcaggcctggcctgtggcgaacctaacccgctgggctgggaaatcctacgtaactgcgccacccaattcatctcctgccaggacagcgttgccgcattaggtatgcgcgtgctgggtaatccgtacggcaacgacccgcgcatcatctccggtgaatccggcgctgtcggtttgggcgttctcgcagcggttcattatcacccgcaacgtcaaagcctgatggaaaaactggcgctgaacaaagatgccgtggtgctggttatcagcactgaaggcgacaccgacgtgaagcactaccgcgaagttgtctgggaaggcaaacacgctgtagcaccttaa"
    ntseqlen 1197
    symbol "ygeX"
    mass 43327.0851
    level 0
  ]
  node [
    id 1949
    label "m000026"
    type "chemical_reaction"
    domain "metabolism"
    module "Alternate Carbon Metabolism"
    level 0
  ]
  node [
    id 1950
    label "b3575"
    compound_type "protein"
    type "chemical_entity"
    active 1
    location "cytoplasm"
    aaseq "MKVTFEQLKAAFNRVLISRGVDSETADACAEMFARTTESGVYSHGVNRFPRFIQQLENGDIIPDAQPKRITSLGAIEQWDAQRSIGNLTAKKMMDRAIELAADHGIGLVALRNANHWMRGGSYGWQAAEKGYIGICWTNSIAVMPPWGAKECRIGTNPLIVAIPSTPITMVDMSMSMFSYGMLEVNRLAGRQLPVDGGFDDEGNLTKEPGVIEKNRRILPMGYWKGSGMSIVLDMIATLLSDGASVAEVTQDNSDEYGISQIFIAIEVDKLIDGPTRDAKLQRIMDYVTSAERADENQAIRLPGHEFTTLLAENRRNGITVDDSVWAKIQAL"
    aaseqlen 332
    ntseq "atgaaagtgacatttgagcagttaaaagcagcctttaatcgggtcttaatttcacgcggcgttgacagcgaaacggctgacgcctgtgcagagatgttcgcccgcaccaccgaatccggcgtttattctcacggcgttaatcgtttccctcgtttcattcaacaactggaaaacggcgatatcattcctgatgcccaacccaaacgtataaccagcctcggcgcaattgaacagtgggacgcccagcgttcgatcggtaacctgacagcgaaaaagatgatggatcgcgccattgaactggctgccgatcacggtattggtctggtggcactacgtaatgccaaccactggatgcgcggcggcagctacggctggcaggcggcggaaaaaggctatattggcatttgctggaccaactccatcgccgtaatgccgccgtggggcgcaaaagagtgtcgcataggcactaacccgctgatcgtcgccattccttccacgccgatcaccatggtcgatatgtcgatgtcgatgttctcttacggcatgttagaagttaaccgtctggcaggtcgtcagctcccggtcgatggtggctttgatgatgagggcaatttgaccaaagaacctggcgttatcgagaagaatcgccgcattttgccgatgggctactggaaaggttctggcatgtcgattgtgctggatatgatcgctactctcctttccgacggcgcatccgttgccgaagtcacccaggacaacagcgacgaatacggcatttcacaaatttttattgccattgaagtggacaagcttatcgacggtcccacccgcgatgccaagctgcaacgcatcatggattacgttactagtgccgagcgtgctgacgaaaatcaggccattcgcttacccggccatgaatttactaccctgctggccgaaaaccgccgtaacggcatcactgttgatgacagcgtgtgggccaaaatccaggcgttatga"
    ntseqlen 999
    symbol "yiaK"
    mass 36572.32660000003
    level 0
  ]
  node [
    id 1951
    label "m000027"
    type "chemical_reaction"
    domain "metabolism"
    module "Alternate Carbon Metabolism"
    level 0
  ]
  node [
    id 1952
    label "b2028"
    compound_type "protein"
    type "chemical_entity"
    active 1
    location "cytoplasm"
    aaseq "MKITISGTGYVGLSNGLLIAQNHEVVALDILPSRVAMLNDRISPIVDKEIQQFLQSDKIHFNATLDKNEAYRDADYVIIATPTDYDPKTNYFNTSSVESVIKDVVEINPYAVMVIKSTVPVGFTAAMHKKYRTENIIFSPEFLREGKALYDNLHPSRIVIGERSERAERFAALLQEGAIKQNIPMLFTDSTEAEAIKLFANTYLAMRVAYFNELDSYAESLGLNSRQIIEGVCLDPRIGNHYNNPSFGYGGYCLPKDTKQLLANYQSVPNNLISAIVDANRTRKDFIADAILSRKPQVVGIYRLIMKSGSDNFRASSIQGIMKRIKAKGVEVIIYEPVMKEDSFFNSRLERDLATFKQQADVIISNRMAEELKDVADKVYTRDLFGSD"
    aaseqlen 388
    ntseq "atgaaaatcaccatttccggtactggctatgtaggcttgtcaaacgggcttctaatcgcacaaaatcatgaggttgtggcattagatattttaccgtcacgcgttgctatgctgaatgatcggatatctcctattgttgataaggaaattcagcagtttttgcaatcagataaaatacactttaatgccacattagataaaaatgaagcctaccgggatgctgattatgtcatcatcgccactccaaccgactatgatcctaaaactaattatttcaatacatccagtgtagaatcagtaattaaagacgtagttgagataaatccttatgcggttatggtcatcaaatcaacggttcccgttggttttaccgcagcgatgcataagaaatatcgcactgaaaatattatattctccccggaatttctccgtgagggtaaagccctttacgataatctccatccttcacgtattgtcatcggtgagcgttcagaacgcgcagaacgtttcgctgctctgttacaggaaggcgcgattaagcaaaatatcccgatgctgtttaccgactccactgaagcagaagcgattaaactttttgcaaacacctacctggcgatgcgcgtggcgtactttaacgaactggatagctatgcagaaagtttaggtctgaattcccgtcaaataatcgaaggcgtttgtctcgacccacgtattggcaaccattacaacaatccgtcgtttggttatggtggttattgtctgccgaaagataccaagcagttactggcgaactaccagtctgtgccgaataacctgatctcggcaattgtcgatgctaaccgcacgcgtaaagattttattgccgatgccattttgtcacgcaagccgcaagtggtgggtatttatcgtctgattatgaagagcggttcagataacttccgtgcgtcttctattcaggggattatgaaacgtatcaaggcgaaaggtgttgaagtgatcatctacgagccagtgatgaaagaagactcattcttcaactctcgcctggaacgtgatctcgccaccttcaaacaacaagccgacgtcattatctctaaccgaatggcagaagagcttaaggatgtggcagataaggtatacacccgcgatctctttggcagcgactaa"
    ntseqlen 1167
    symbol "ugd"
    mass 43656.35160000006
    level 0
  ]
  node [
    id 1953
    label "m000028"
    type "chemical_reaction"
    domain "metabolism"
    module "Cell Envelope Biosynthesis"
    level 0
  ]
  node [
    id 1954
    label "b3553"
    compound_type "protein"
    type "chemical_entity"
    active 1
    location "cytoplasm"
    aaseq "MKPSVILYKALPDDLLQRLQEHFTVHQVANLSPQTVEQNAAIFAEAEGLLGSNENVNAALLEKMPKLRATSTISVGYDNFDVDALTARKILLMHTPTVLTETVADTLMALVLSTARRVVEVAERVKAGEWTASIGPDWYGTDVHHKTLGIVGMGRIGMALAQRAHFGFNMPILYNARRHHKEAEERFNARYCDLDTLLQESDFVCLILPLTDETHHLFGAEQFAKMKSSAIFINAGRGPVVDENALIAALQKGEIHAAGLDVFEQEPLSVDSPLLSMANVVAVPHIGSATHETRYGMAACAVDNLIDALQGKVEKNCVNPHVAD"
    aaseqlen 324
    ntseq "atgaagccgtccgttatcctctacaaagccttacctgatgatttactgcaacgcctgcaagagcatttcaccgttcaccaggtggcaaacctcagcccacaaaccgtcgaacaaaatgcagcaatttttgccgaagctgaaggtttactgggttcaaacgagaatgtaaatgccgcattgctggaaaaaatgccgaaactgcgtgccacatcaacgatctccgtcggctatgacaattttgatgtcgatgcgcttaccgcccgaaaaattctgctgatgcacacgccaaccgtattaacagaaaccgtcgccgatacgctgatggcgctggtgttgtctaccgctcgtcgggttgtggaggtagcagaacgggtaaaagcaggcgaatggaccgcgagcataggcccggactggtacggcactgacgttcaccataaaacactgggcattgtcgggatgggacggatcggcatggcgctggcacaacgtgcgcactttggcttcaacatgcccatcctctataacgcgcgccgccaccataaagaagcagaagaacgcttcaacgcccgctactgcgatttggatactctgttacaagagtcagatttcgtttgcctgatcctgccgttaactgatgagacgcatcatctgtttggcgcagaacaattcgccaaaatgaaatcctccgccattttcattaatgccggacgtggcccggtggttgacgaaaatgcactgatcgcagcattgcagaaaggcgaaattcacgctgccgggctggatgtcttcgaacaagagccactgtccgtagattcgccgttgctctcaatggccaacgtcgtcgcagtaccgcatattggatctgccacccatgagacgcgttatggcatggccgcctgtgccgtggataatttgattgatgcgttacaaggaaaggttgagaagaactgtgtgaatccgcacgtcgcggactaa"
    ntseqlen 975
    symbol "ghrB"
    mass 35395.09920000004
    level 0
  ]
  node [
    id 1955
    label "m000029"
    type "chemical_reaction"
    domain "metabolism"
    module "Alternate Carbon Metabolism"
    level 0
  ]
  node [
    id 1956
    label "b0207"
    compound_type "protein"
    type "chemical_entity"
    active 1
    location "cytoplasm"
    aaseq "MAIPAFGLGTFRLKDDVVISSVITALELGYRAIDTAQIYDNEAAVGQAIAESGVPRHELYITTKIWIENLSKDKLIPSLKESLQKLRTDYVDLTLIHWPSPNDEVSVEEFMQALLEAKKQGLTREIGISNFTIPLMEKAIAAVGAENIATNQIELSPYLQNRKVVAWAKQHGIHITSYMTLAYGKALKDEVIARIAAKHNATPAQVILAWAMGEGYSVIPSSTKRKNLESNLKAQNLQLDAEDKKAIAALDCNDRLVSPEGLAPEWD"
    aaseqlen 267
    ntseq "atggctatccctgcatttggtttaggtactttccgtctgaaagacgacgttgttatttcatctgtgataacggcgcttgaacttggttatcgcgcaattgataccgcacaaatctatgataacgaagccgcagtaggtcaggcgattgcagaaagtggcgtgccacgtcatgaactctacatcaccactaaaatctggattgaaaatctcagcaaagacaaattgatcccaagtctgaaagagagcctgcaaaaattgcgtaccgattatgttgatctgacgctaatccactggccgtcaccaaacgatgaagtctctgttgaagagtttatgcaggcgctgctggaagccaaaaaacaagggctgacgcgtgagatcggtatttccaacttcacgatcccgttgatggaaaaagcgattgctgctgttggtgctgaaaacatcgctactaaccagattgaactctctccttatctgcaaaaccgtaaagtggttgcctgggctaaacagcacggcatccatattacttcctatatgacgctggcgtatggtaaggccctgaaagatgaggttattgctcgtatcgcagctaaacacaatgcgactccggcacaagtgattctggcgtgggctatgggggaaggttactcagtaattccttcttctactaaacgtaaaaacctggaaagtaatcttaaggcacaaaatttacagcttgatgccgaagataaaaaagcgatcgccgcactggattgcaacgaccgcctggttagcccggaaggtctggctcctgaatgggattaa"
    ntseqlen 804
    symbol "dkgB"
    mass 29436.42240000003
    level 0
  ]
  node [
    id 1957
    label "b3012"
    compound_type "protein"
    type "chemical_entity"
    active 1
    location "cytoplasm"
    aaseq "MANPTVIKLQDGNVMPQLGLGVWQASNEEVITAIQKALEVGYRSIDTAAAYKNEEGVGKALKNASVNREELFITTKLWNDDHKRPREALLDSLKKLQLDYIDLYLMHWPVPAIDHYVEAWKGMIELQKEGLIKSIGVCNFQIHHLQRLIDETGVTPVINQIELHPLMQQRQLHAWNATHKIQTESWSPLAQGGKGVFDQKVIRDLADKYGKTPAQIVIRWHLDSGLVVIPKSVTPSRIAENFDVWDFRLDKDELGEIAKLDQGKRLGPDPDQFGG"
    aaseqlen 275
    ntseq "atggctaatccaaccgttattaagctacaggatggcaatgtcatgccccagctgggactgggcgtctggcaagcaagtaatgaggaagtaatcaccgccattcaaaaagcgttagaagtgggttatcgctcgattgataccgccgcggcctacaagaacgaagaaggtgtcggcaaagccctgaaaaatgcctcagtcaacagagaagaactgttcatcaccactaagctgtggaacgacgaccacaagcgcccccgcgaagccctgctcgacagcctgaaaaaactccagcttgattatatcgacctctacttaatgcactggcccgttcccgctatcgaccattatgtcgaagcatggaaaggcatgatcgaattgcaaaaagagggattaatcaaaagcatcggcgtgtgcaacttccagatccatcacctgcaacgcctgattgatgaaactggcgtgacgcctgtgataaaccagatcgaacttcatccgctgatgcaacaacgccagctacacgcctggaacgcgacacacaaaatccagaccgaatcctggagcccattagcgcaaggagggaaaggcgttttcgatcagaaagtcattcgcgatctggcagataaatacggcaaaaccccggcgcagattgttatccgctggcatctggatagcggcctggtggtgatcccgaaatcggtcacaccttcacgtattgccgaaaactttgatgtctgggatttccgtctcgacaaagacgaactcggcgaaattgcaaaactcgatcagggcaagcgtctcggtcccgatcctgaccagttcggcggctaa"
    ntseqlen 828
    symbol "dkgA"
    mass 31109.242900000023
    level 0
  ]
  node [
    id 1958
    label "m000030"
    type "chemical_reaction"
    domain "metabolism"
    module "Alternate Carbon Metabolism"
    level 0
  ]
  node [
    id 1959
    label "m000031"
    type "chemical_reaction"
    domain "metabolism"
    module "Alternate Carbon Metabolism"
    level 0
  ]
  node [
    id 1960
    label "b3526"
    compound_type "protein"
    type "chemical_entity"
    active 1
    location "cytoplasm"
    aaseq "MSKKIAVIGECMIELSEKGADVKRGFGGDTLNTSVYIARQVDPAALTVHYVTALGTDSFSQQMLDAWHGENVDTSLTQRMENRLPGLYYIETDSTGERTFYYWRNEAAAKFWLESEQSAAICEELANFDYLYLSGISLAILSPTSREKLLSLLRECRANGGKVIFDNNYRPRLWASKEETQQVYQQMLECTDIAFLTLDDEDALWGQQPVEDVIARTHNAGVKEVVVKRGADSCLVSIAGEGLVDVPAVKLPKEKVIDTTAAGDSFSAGYLAVRLTGGSAEDAAKRGHLTASTVIQYRGAIIPREAMPA"
    aaseqlen 309
    ntseq "atgtccaaaaagattgccgtgattggcgaatgcatgattgagctttccgagaaaggcgcggacgttaagcgcggtttcggcggcgataccctgaacacttccgtctatatcgcccgtcaggtcgatcctgcggcattaaccgttcattacgtaacggcgctgggaacggacagttttagccagcagatgctggacgcctggcacggcgagaacgttgatacttccctgacccaacggatggaaaaccgtctgccgggcctttactacattgaaaccgacagcaccggcgagcgtacgttctactactggcggaacgaagccgccgccaaattctggctggagagtgagcagtctgcggcgatttgcgaagagctggcgaatttcgattatctctacctgagcgggattagcctggcgatcttaagcccgaccagccgcgaaaagctgctttccctgctgcgcgaatgccgcgccaacggcggaaaagtgattttcgacaataactatcgtccgcgcctgtgggccagcaaagaagagacacagcaggtgtaccaacaaatgctggaatgcacggatatcgccttcctgacgctggacgacgaagacgcgctgtggggtcaacagccggtggaagacgtcattgcgcgcacccataacgcgggcgtgaaagaagtggtggtgaaacgcggggcggattcttgcctggtgtccattgctggcgaagggttagtggatgttccggcggtgaaactgccgaaagaaaaagtgatcgataccaccgcagctggcgactctttcagtgccggttatctggcggtacgtctgacaggcggcagcgcggaagacgcggcgaaacgtgggcacctgaccgcaagtaccgttattcagtatcgcggcgcgattatcccgcgtgaggcgatgccagcgtaa"
    ntseqlen 930
    symbol "kdgK"
    mass 33961.96140000006
    level 0
  ]
  node [
    id 1961
    label "m000032"
    type "chemical_reaction"
    domain "metabolism"
    module "Alternate Carbon Metabolism"
    level 0
  ]
  node [
    id 1962
    label "b3693"
    compound_type "protein"
    type "chemical_entity"
    active 1
    location "cytoplasm"
    aaseq "MTARYIAIDWGSTNLRAWLYQGDHCLESRQSEAGVTRLNGKSPAAVLAEVTTDWREEKTPVVMAGMVGSNVGWKVAPYLSVPACFSSIGEQLTSVGDNIWIIPGLCVSHDDNHNVMRGEETQLIGARALAPSSLYVMPGTHCKWVQADSQQINDFRTVMTGELHHLLLNHSLIGAGLPPQENSADAFTAGLERGLNTPAILPQLFEVRASHVLGTLPREQVSEFLSGLLIGAEVASMRDYVAHQHAITLVAGTSLTARYQQAFQAMGCDVTAVAGDTAFQAGIRSIAHAVAN"
    aaseqlen 292
    ntseq "atgacagctcgctacatcgcaattgactggggatcgaccaatctgcgcgcctggctttatcagggcgaccactgcctggagagcaggcaatcagaagcaggcgtcacgcgcctgaacggaaaatctccggctgcggtgttagcagaagtcacgaccgactggcgtgaagagaaaacgccagtggtaatggcaggaatggttggcagcaacgtcggctggaaagttgcaccgtatttatctgttcctgcctgtttttcgtctattggcgaacaattaacgtcagttggcgacaatatctggattattcccggattatgtgtctctcatgacgataaccacaatgtgatgcgcggcgaagaaacacaattgatcggcgcgcgagctctggctccttcctctctttatgtcatgcccggaacccattgcaaatgggtgcaggccgatagccagcaaatcaacgattttcgcaccgtgatgaccggtgaattacatcatttactgttaaatcactcattgattggcgcaggtttgccgccgcaggaaaactctgccgatgccttcacagctggccttgagcgtggtcttaatacgcccgccatattgccgcagctttttgaagttcgcgcctcgcatgtgctgggaacacttccccgcgaacaggtcagcgaatttctctctggtttgttgattggcgcagaggtcgccagtatgcgcgactatgtggcccatcaacacgccatcacccttgtcgccggaacatcgctgaccgcgcgctaccagcaagcctttcaggcgatgggttgcgacgtgacggcggtggcgggcgacacggcatttcaggctggtataaggagcatcgctcatgcagtggcaaactaa"
    ntseqlen 879
    symbol "dgoK"
    mass 31373.21170000006
    level 0
  ]
  node [
    id 1963
    label "m000033"
    type "chemical_reaction"
    domain "metabolism"
    module "Alternate Carbon Metabolism"
    level 0
  ]
  node [
    id 1964
    label "b3846"
    compound_type "protein"
    type "chemical_entity"
    active 1
    location "cytoplasm"
    aaseq "MLYKGDTLYLDWLEDGIAELVFDAPGSVNKLDTATVASLGEAIGVLEQQSDLKGLLLRSNKAAFIVGADITEFLSLFLVPEEQLSQWLHFANSVFNRLEDLPVPTIAAVNGYALGGGCECVLATDYRLATPDLRIGLPETKLGIMPGFGGSVRMPRMLGADSALEIIAAGKDVGADQALKIGLVDGVVKAEKLVEGAKAVLRQAINGDLDWKAKRQPKLEPLKLSKIEATMSFTIAKGMVAQTAGKHYPAPITAVKTIEAAARFGREEALNLENKSFVPLAHTNEARALVGIFLNDQYVKGKAKKLTKDVETPKQAAVLGAGIMGGGIAYQSAWKGVPVVMKDINDKSLTLGMTEAAKLLNKQLERGKIDGLKLAGVISTIHPTLDYAGFDRVDIVVEAVVENPKVKKAVLAETEQKVRQDTVLASNTSTIPISELANALERPENFCGMHFFNPVHRMPLVEIIRGEKSSDETIAKVVAWASKMGKTPIVVNDCPGFFVNRVLFPYFAGFSQLLRDGADFRKIDKVMEKQFGWPMGPAYLLDVVGIDTAHHAQAVMAAGFPQRMQKDYRDAIDALFDANRFGQKNGLGFWRYKEDSKGKPKKEEDAAVEDLLAEVSQPKRDFSEEEIIARMMIPMVNEVVRCLEEGIIATPAEADMALVYGLGFPPFHGGAFRWLDTLGSAKYLDMAQQYQHLGPLYEVPEGLRNKARHNEPYYPPVEPARPVGDLKTA"
    aaseqlen 729
    ntseq "atgctttacaaaggcgacaccctgtaccttgactggctggaagatggcattgccgaactggtatttgatgccccaggttcagttaataaactcgacactgcgaccgtcgccagcctcggcgaggccatcggcgtgctggaacagcaatcagatctaaaagggctgctgctgcgttcgaacaaagcagcctttatcgtcggtgctgatatcaccgaatttttgtccctgttcctcgttcctgaagaacagttaagtcagtggctgcactttgccaatagcgtgtttaatcgcctggaagatctgccggtgccgaccattgctgccgtcaatggctatgcgctgggcggtggctgcgaatgcgtgctggcgaccgattatcgtctggcgacgccggatctgcgcatcggtctgccggaaaccaaactgggcatcatgcctggctttggcggttctgtacgtatgccacgtatgctgggcgctgacagtgcgctggaaatcattgccgccggtaaagatgtcggcgcggatcaggcgctgaaaatcggtctggtggatggcgtagtcaaagcagaaaaactggttgaaggcgcaaaggcggttttacgccaggccattaacggcgacctcgactggaaagcaaaacgtcagccgaagctggaaccactaaaactgagcaagattgaagccaccatgagcttcaccatcgctaaagggatggtcgcacaaacagcggggaaacattatccggcccccatcaccgcagtaaaaaccattgaagctgcggcccgttttggtcgtgaagaagccttaaacctggaaaacaaaagttttgtcccgctggcgcataccaacgaagcccgcgcactggtcggcattttccttaacgatcaatatgtaaaaggcaaagcgaagaaactcaccaaagacgttgaaaccccgaaacaggccgcggtgctgggtgcaggcattatgggcggcggcatcgcttaccagtctgcgtggaaaggcgtgccggttgtcatgaaagatatcaacgacaagtcgttaaccctcggcatgaccgaagccgcgaaactgctgaacaagcagcttgagcgcggcaagatcgatggtctgaaactggctggcgtgatctccacaatccacccaacgctcgactacgccggatttgaccgcgtggatattgtggtagaagcggttgttgaaaacccgaaagtgaaaaaagccgtactggcagaaaccgaacaaaaagtacgccaggataccgtgctggcgtctaacacttcaaccattcctatcagcgaactggccaacgcgctggaacgcccggaaaacttctgcgggatgcacttctttaacccggtccaccgaatgccgttggtagaaattattcgcggcgagaaaagctccgacgaaaccatcgcgaaagttgtcgcctgggcgagcaagatgggcaagacgccgattgtggttaacgactgccccggcttctttgttaaccgcgtgctgttcccgtatttcgccggtttcagccagctgctgcgcgacggcgcggatttccgcaagatcgacaaagtgatggaaaaacagtttggctggccgatgggcccggcatatctgctggacgttgtgggcattgataccgcgcatcacgctcaggctgtcatggcagcaggcttcccgcagcggatgcagaaagattaccgcgatgccatcgacgcgctgtttgatgccaaccgctttggtcagaagaacggcctcggtttctggcgttataaagaagacagcaaaggtaagccgaagaaagaagaagacgccgccgttgaagacctgctggcagaagtgagccagccgaagcgcgatttcagcgaagaagagattatcgcccgcatgatgatcccgatggtcaacgaagtggtgcgctgtctggaggaaggcattatcgccactccggcggaagcggatatggcgctggtctacggcctgggcttccctccgttccacggcggcgcgttccgctggctggacaccctcggtagcgcaaaatacctcgatatggcacagcaatatcagcacctcggcccgctgtatgaagtgccggaaggtctgcgtaataaagcgcgtcataacgaaccgtactatcctccggttgagccagcccgtccggttggcgacctgaaaacggcttaa"
    ntseqlen 2190
    symbol "fadB"
    mass 79592.95340000032
    level 0
  ]
  node [
    id 1965
    label "b2341"
    compound_type "protein"
    type "chemical_entity"
    active 1
    location "cytoplasm"
    aaseq "MEMTSAFTLNVRLDNIAVITIDVPGEKMNTLKAEFASQVRAIIKQLRENKELRGVVFVSAKPDNFIAGADINMIGNCKTAQEAEALARQGQQLMAEIHALPIQVIAAIHGACLGGGLELALACHGRVCTDDPKTVLGLPEVQLGLLPGSGGTQRLPRLIGVSTALEMILTGKQLRAKQALKLGLVDDVVPHSILLEAAVELAKKERPSSRPLPVRERILAGPLGRALLFKMVGKKTEHKTQGNYPATERILEVVETGLAQGTSSGYDAEARAFGELAMTPQSQALRSIFFASTDVKKDPGSDAPPAPLNSVGILGGGLMGGGIAYVTACKAGIPVRIKDINPQGINHALKYSWDQLEGKVRRRHLKASERDKQLALISGTTDYRGFAHRDLIIEAVFENLELKQQMVAEVEQNCAAHTIFASNTSSLPIGDIAAHATRPEQVIGLHFFSPVEKMPLVEIIPHAGTSAQTIATTVKLAKKQGKTPIVVRDKAGFYVNRILAPYINEAIRMLTQGERVEHIDAALVKFGFPVGPIQLLDEVGIDTGTKIIPVLEAAYGERFSAPANVVSSILNDDRKGRKNGRGFYLYGQKGRKSKKQVDPAIYPLIGTQGQGRISAPQVAERCVMLMLNEAVRCVDEQVIRSVRDGDIGAVFGIGFPPFLGGPFRYIDSLGAGEVVAIMQRLATQYGSRFTPCERLVEMGARGESFWKTTATDLQ"
    aaseqlen 714
    ntseq "atggaaatgacatcagcgtttacccttaatgttcgtctggacaacattgccgttatcaccatcgacgtaccgggtgagaaaatgaataccctgaaggcggagtttgcctcgcaggtgcgcgccattattaagcaactccgtgaaaacaaagagttgcgaggcgtggtgtttgtctccgctaaaccggacaacttcattgctggcgcagacatcaacatgatcggcaactgcaaaacggcgcaagaagcggaagctctggcgcggcagggccaacagttgatggcggagattcatgctttgcccattcaggttatcgcggctattcatggcgcttgcctgggtggtgggctggagttggcgctggcgtgccacggtcgcgtttgtactgacgatcctaaaacggtgctcggtttgcctgaagtacaacttggattgttacccggttcaggcggcacccagcgtttaccgcgtctgataggcgtcagcacagcattagagatgatcctcaccggaaaacaacttcgggcgaaacaggcattaaagctggggctggtggatgacgttgttccgcactccattctgctggaagccgctgttgagctggcaaagaaggagcgcccatcttcccgccctctacctgtacgcgagcgtattctggcggggccgttaggtcgtgcgctgctgttcaaaatggtcggcaagaaaacagaacacaaaactcaaggcaattatccggcgacagaacgcatcctggaggttgttgaaacgggattagcgcagggcaccagcagcggttatgacgccgaagctcgggcgtttggcgaactggcgatgacgccacaatcgcaggcgctgcgtagtatcttttttgccagtacggacgtgaagaaagatcccggcagtgatgcgccgcctgcgccattaaacagcgtggggattttaggtggtggcttgatgggcggcggtattgcttatgtcactgcttgtaaagcggggattccggtcagaattaaagatatcaacccgcagggcataaatcatgcgctgaagtacagttgggatcagctggagggcaaagttcgccgtcgtcatctcaaagccagcgaacgtgacaaacagctggcattaatctccggaacgacggactatcgcggctttgcccatcgcgatctgattattgaagcggtgtttgaaaatctcgaattgaaacaacagatggtggcggaagttgagcaaaattgcgccgctcataccatctttgcttcgaatacgtcatctttaccgattggtgatatcgccgctcacgccacgcgacctgagcaagttatcggcctgcatttcttcagtccggtggaaaaaatgccgctggtggagattattcctcatgcggggacatcggcgcaaaccatcgctaccacagtaaaactggcgaaaaaacagggtaaaacgccaattgtcgtgcgtgacaaagccggtttttacgtcaatcgcatcttagcgccttacattaatgaagctatccgcatgttgacccaaggtgaacgggtagagcacattgatgccgcgctagtgaaatttggttttccggtaggcccaatccaacttttggatgaggtaggaatcgacaccgggactaaaattattcctgtactggaagccgcttatggagaacgttttagcgcgcctgcaaatgttgtttcttcaattttgaacgacgatcgcaaaggcagaaaaaatggccggggtttctatctttatggtcagaaagggcgtaaaagcaaaaaacaggtcgatcccgccatttacccgctgattggcacacaagggcaggggcgaatctccgcaccgcaggttgctgaacggtgtgtgatgttgatgctgaatgaagcagtacgttgtgttgatgagcaggttatccgtagcgtgcgtgacggggatattggcgcggtatttggcattggttttccgccatttctcggtggaccgttccgctatatcgattctctcggcgcgggcgaagtggttgcaataatgcaacgacttgccacgcagtatggttcccgttttaccccttgcgagcgtttggtcgagatgggcgcgcgtggggaaagtttttggaaaacaactgcaactgacctgcaataa"
    ntseqlen 2145
    symbol "fadJ"
    mass 77071.2984000004
    level 0
  ]
  node [
    id 1966
    label "m000034"
    type "chemical_reaction"
    domain "metabolism"
    module "Membrane Lipid Metabolism"
    level 0
  ]
  node [
    id 1967
    label "m000035"
    type "chemical_reaction"
    domain "metabolism"
    module "Membrane Lipid Metabolism"
    level 0
  ]
  node [
    id 1968
    label "m000036"
    type "chemical_reaction"
    domain "metabolism"
    module "Membrane Lipid Metabolism"
    level 0
  ]
  node [
    id 1969
    label "m000037"
    type "chemical_reaction"
    domain "metabolism"
    module "Membrane Lipid Metabolism"
    level 0
  ]
  node [
    id 1970
    label "m000038"
    type "chemical_reaction"
    domain "metabolism"
    module "Membrane Lipid Metabolism"
    level 0
  ]
  node [
    id 1971
    label "m000039"
    type "chemical_reaction"
    domain "metabolism"
    module "Membrane Lipid Metabolism"
    level 0
  ]
  node [
    id 1972
    label "m000040"
    type "chemical_reaction"
    domain "metabolism"
    module "Membrane Lipid Metabolism"
    level 0
  ]
  node [
    id 1973
    label "m000041"
    type "chemical_reaction"
    domain "metabolism"
    module "Membrane Lipid Metabolism"
    level 0
  ]
  node [
    id 1974
    label "b4477"
    compound_type "protein"
    type "chemical_entity"
    active 1
    location "cytoplasm"
    aaseq "MQWQTKLPLIAILRGITPDEALAHVGAVIDAGFDAVEIPLNSPQWEQSIPAIVDAYGDKALIGAGTVLKPEQVDALARMGCQLIVTPNIHSEVIRRAVGYGMTVCPGCATATEAFTALEAGAQALKIFPSSAFGPQYIKALKAVLPSDIAVFAVGGVTPENLAQWIDAGCAGAGLGSDLYRAGQSVERTAQQAAAFVKAYREAVQ"
    aaseqlen 205
    ntseq "atgcagtggcaaactaaactcccgctgatcgccattttgcgcggtattacgcccgacgaggcgctggcgcatgttggcgcggtgattgacgccgggttcgacgcggttgaaatcccgctgaattccccacaatgggagcaaagcattcccgccatcgttgatgcgtacggcgacaaggcgttgattggcgcaggtacggtactgaaacctgaacaggtcgatgcgctcgccaggatgggctgtcagctcatcgttacgcccaatatccatagtgaagtgatccgccgtgcggtgggctacggcatgaccgtctgccccggctgcgcgacggcgaccgaagcctttaccgcgctcgaagcgggcgcgcaggcgctgaaaatatttccgtcatcggcttttggtccgcaatacatcaaagcgttaaaagcggtattgccatcggacatcgcagtctttgccgttggcggcgtgacgccagaaaacctggcgcagtggatagacgcaggttgtgcaggggcgggcttaggcagcgatctctatcgcgccgggcaatccgtagagcgcaccgcgcagcaggcagcagcatttgttaaggcgtatcgagaggcagtgcaatga"
    ntseqlen 618
    symbol "dgoA"
    mass 21390.343499999974
    level 0
  ]
  node [
    id 1975
    label "m000042"
    type "chemical_reaction"
    domain "metabolism"
    module "Alternate Carbon Metabolism"
    level 0
  ]
  node [
    id 1976
    label "m000043"
    type "chemical_reaction"
    domain "metabolism"
    module "Alternate Carbon Metabolism"
    level 0
  ]
  node [
    id 1977
    label "m000044"
    type "chemical_reaction"
    domain "metabolism"
    module "Alternate Carbon Metabolism"
    level 0
  ]
  node [
    id 1978
    label "m000045"
    type "chemical_reaction"
    domain "metabolism"
    module "Alternate Carbon Metabolism"
    level 0
  ]
  node [
    id 1979
    label "m000046"
    type "chemical_reaction"
    domain "metabolism"
    module "Alternate Carbon Metabolism"
    level 0
  ]
  node [
    id 1980
    label "assembly000000"
    type "chemical_reaction"
    domain "biosynthesis"
    level 1
  ]
  node [
    id 1981
    label "b2979"
    compound_type "protein"
    type "chemical_entity"
    location "cytoplasm"
    aaseq "MSILYEERLDGALPDVDRTSVLMALREHVPGLEILHTDEEIIPYECDGLSAYRTRPLLVVLPKQMEQVTAILAVCHRLRVPVVTRGAGTGLSGGALPLEKGVLLVMARFKEILDINPVGRRARVQPGVRNLAISQAVAPHNLYYAPDPSSQIACSIGGNVAENAGGVHCLKYGLTVHNLLKIEVQTLDGEALTLGSDALDSPGFDLLALFTGSEGMLGVTTEVTVKLLPKPPVARVLLASFDSVEKAGLAVGDIIANGIIPGGLEMMDNLSIRAAEDFIHAGYPVDAEAILLCELDGVESDVQEDCERVNDILLKAGATDVRLAQDEAERVRFWAGRKNAFPAVGRISPDYYCMDGTIPRRALPGVLEGIARLSQQYDLRVANVFHAGDGNMHPLILFDANEPGEFARAEELGGKILELCVEVGGSISGEHGIGREKINQMCAQFNSDEITTFHAVKAAFDPDGLLNPGKNIPTLHRCAEFGAMHVHHGHLPFPELERF"
    aaseqlen 499
    ntseq "atgagcatcttgtacgaagagcgtcttgatggcgctttacccgatgtcgaccgcacatcggtactgatggcactgcgtgagcatgtccctggacttgagatcctgcataccgatgaggagatcattccttacgagtgtgacgggttgagcgcgtatcgcacgcgtccattactggttgttctgcctaagcaaatggaacaggtgacagcgattctggctgtctgccatcgcctgcgtgtaccggtggtgacccgtggtgcaggcaccgggctttctggtggcgcgctgccgctggaaaaaggtgtgttgttggtgatggcgcgctttaaagagatcctcgacattaaccccgttggtcgccgcgcgcgcgtgcagccaggcgtgcgtaacctggcgatctcccaggccgttgcaccgcataatctctactacgcaccggacccttcctcacaaatcgcctgttccattggcggcaatgtggctgaaaatgccggcggcgtccactgcctgaaatatggtctgaccgtacataacctgctgaaaattgaagtgcaaacgctggacggcgaggcactgacgcttggatcggacgcgctggattcacctggttttgacctgctggcgctgttcaccggatcggaaggtatgctcggcgtgaccaccgaagtgacggtaaaactgctgccgaagccgcccgtggcgcgggttctgttagccagctttgactcggtagaaaaagccggacttgcggttggtgacatcatcgccaatggcattatccccggcgggctggagatgatggataacctgtcgatccgcgcggcggaagattttattcatgccggttatcccgtcgacgccgaagcgattttgttatgcgagctggacggcgtggagtctgacgtacaggaagactgcgagcgggttaacgacatcttgttgaaagcgggcgcgactgacgtccgtctggcacaggacgaagcagagcgcgtacgtttctgggccggtcgcaaaaatgcgttcccggcggtaggacgtatctccccggattactactgcatggatggcaccatcccgcgtcgcgccctgcctggcgtactggaaggcattgcccgtttatcgcagcaatatgatttacgtgttgccaacgtctttcatgccggagatggcaacatgcacccgttaatccttttcgatgccaacgaacccggtgaatttgcccgcgcggaagagctgggcgggaagatcctcgaactctgcgttgaagttggcggcagcatcagtggcgaacatggcatcgggcgagaaaaaatcaatcaaatgtgcgcccagttcaacagcgatgaaatcacgaccttccatgcggtcaaggcggcgtttgaccccgatggtttgctgaaccctgggaaaaacattcccacgctacaccgctgtgctgaatttggtgccatgcatgtgcatcacggtcatttacctttccctgaactggagcgtttctga"
    ntseqlen 1500
    symbol "glcD"
    mass 53811.083100000076
    level 1
  ]
  node [
    id 1982
    label "b4467"
    compound_type "protein"
    type "chemical_entity"
    location "cytoplasm"
    aaseq "MQTQLTEEMRQNARALEADSILRACVHCGFCTATCPTYQLLGDELDGPRGRIYLIKQVLEGNEVTLKTQEHLDRCLTCRNCETTCPSGVRYHNLLDIGRDIVEQKVKRPLPERILREGLRQVVPRPAVFRALTQVGLVLRPFLPEQVRAKLPAETVKAKPRPPLRHKRRVLMLEGCAQPTLSPNTNAATARVLDRLGISVMPANEAGCCGAVDYHLNAQEKGLARARNNIDAWWPAIEAGAEAILQTASGCGAFVKEYGQMLKNDALYADKARQVSELAVDLVELLREEPLEKLAIRGDKKLAFHCPCTLQHAQKLNGEVEKVLLRLGFTLTDVPDSHLCCGSAGTYALTHPDLARQLRDNKMNALESGKPEMIVTANIGCQTHLASAGRTSVRHWIEIVEQALEKE"
    aaseqlen 407
    ntseq "atgcaaacccaattaactgaagagatgcggcagaacgcgcgcgcgctggaagccgacagcatcctgcgcgcctgtgttcactgcggattttgtaccgcaacctgcccaacctatcagcttctgggcgatgaactggacgggccgcgcgggcgcatctatctgattaaacaggtgctggaaggcaacgaagtcacgcttaaaacacaggagcatctcgatcgctgcctcacttgccgtaattgtgaaaccacctgtccttctggtgtgcgctatcacaatttgctggatatcgggcgtgatattgtcgagcagaaagtgaaacgcccactgccggagcgaatactgcgcgaaggattgcgccaggtagtgccgcgtccggcggtcttccgtgcgctgacgcaggtagggctggtgctgcgaccgtttttaccggaacaggtcagagcaaaactgcctgctgaaacggtgaaagctaaaccgcgtccgccgctgcgccataagcgtcgggttttaatgttggaaggctgcgcccagcctacgctttcgcccaacaccaacgcggcaactgcgcgagtgctggatcgtctggggatcagcgtcatgccagctaacgaagcaggctgttgtggcgcggtggactatcatcttaatgcgcaggagaaagggctggcacgggcgcgcaataatattgatgcctggtggcccgcgattgaagcaggtgccgaggcaattttgcaaaccgccagcggctgcggcgcgtttgtcaaagagtatgggcagatgctgaaaaacgatgcgttatatgccgataaagcacgtcaggtcagtgaactggcggtcgatttagtcgaacttctgcgcgaggaaccgctggaaaaactggcaattcgcggcgataaaaagctggccttccactgtccgtgtaccctacaacatgcgcaaaagctgaacggcgaagtggaaaaagtgttgcttcgtcttggatttaccttaacggacgttcccgacagccatctgtgctgcggttcagcgggaacatatgcgttaacgcatcccgatctggcacgccagctgcgggataacaaaatgaatgcgctggaaagcggcaaaccggaaatgatcgtcaccgccaacattggttgccagacgcatctggcgagcgccggtcgtacctctgtgcgtcactggattgaaattgtagaacaagcccttgaaaaggaataa"
    ntseqlen 1224
    symbol "glcF"
    mass 45109.64480000002
    level 1
  ]
  node [
    id 1983
    label "b4468"
    compound_type "protein"
    type "chemical_entity"
    location "cytoplasm"
    aaseq "MLRECDYSQALLEQVNQAISDKTPLVIQGSNSKAFLGRPVTGQTLDVRCHRGIVNYDPTELVITARVGTPLVTIEAALESAGQMLPCEPPHYGEEATWGGMVACGLAGPRRPWSGSVRDFVLGTRIITGAGKHLRFGGEVMKNVAGYDLSRLMVGSYGCLGVLTEISMKVLPRPRASLSLRREISLQEAMSEIAEWQLQPLPISGLCYFDNALWIRLEGGEGSVKAARELLGGEEVAGQFWQQLREQQLPFFSLPGTLWRISLPSDAPMMDLPGEQLIDWGGALRWLKSTAEDNQIHRIARNAGGHATRFSAGDGGFAPLSAPLFRYHQQLKQQLDPCGVFNPGRMYAEL"
    aaseqlen 350
    ntseq "atgctacgcgagtgtgattacagccaggcgctgctggagcaggtgaatcaggcgattagcgataaaacgccgctggtgattcagggcagcaatagcaaagcctttttaggtcgccctgtcaccgggcaaacgctggatgttcgttgtcatcgcggcattgttaattacgacccgaccgagctggtgataaccgcgcgtgtcggaacgccgctggtgacaattgaagcggcgctggaaagcgcggggcaaatgctcccctgtgagccgccgcattatggtgaagaagccacctggggcgggatggtcgcctgcgggctggcggggccgcgtcgcccgtggagcggttcggtccgcgattttgtcctcggcacgcgcatcattaccggcgctggaaaacatctgcgttttggtggcgaagtgatgaaaaacgttgccggatacgatctctcacggttaatggtcggaagctacggttgtcttggcgtgctcactgaaatctcaatgaaagtgttaccgcgaccgcgcgcctccctgagcctgcgtcgggaaatcagcctgcaagaagccatgagtgaaatcgccgagtggcaactccagccattacccattagtggcttatgttacttcgacaatgcgttgtggatccgccttgagggcggcgaaggatcggtaaaagcagcgcgtgaactgctgggtggcgaagaggttgccggtcagttctggcagcaattgcgtgaacaacaactgccgttcttctcgttaccaggtaccttatggcgcatttcattacccagtgatgcgccgatgatggatttacccggcgagcaactgatcgactggggcggggcgttacgctggctgaaatcgacagccgaggacaatcaaatccatcgcatcgcccgcaacgctggcggtcatgcgacccgctttagtgccggagatggtggctttgccccgctatcggctcctttattccgctatcaccagcagcttaaacagcagctcgacccttgcggcgtgtttaaccccggtcgcatgtacgcggaactttga"
    ntseqlen 1053
    symbol "glcE"
    mass 38360.55110000005
    level 1
  ]
  node [
    id 1984
    label "b2979 * b4467 * b4468"
    compound_type "assembly"
    type "chemical_entity"
    active 1
    location "cytoplasm"
    mass 137281.27900000013
    level 0
  ]
  node [
    id 1985
    label "m000047"
    type "chemical_reaction"
    domain "metabolism"
    module "Alternate Carbon Metabolism"
    level 0
  ]
  node [
    id 1986
    label "b4383"
    compound_type "protein"
    type "chemical_entity"
    active 1
    location "cytoplasm"
    aaseq "MKRAFIMVLDSFGIGATEDAERFGDVGADTLGHIAEACAKGEADNGRKGPLNLPNLTRLGLAKAHEGSTGFIPAGMDGNAEVIGAYAWAHEMSSGKDTPSGHWEIAGVPVLFEWGYFSDHENSFPQELLDKLVERANLPGYLGNCHSSGTVILDQLGEEHMKTGKPIFYTSADSVFQIACHEETFGLDKLYELCEIAREELTNGGYNIGRVIARPFIGDKAGNFQRTGNRHDLAVEPPAPTVLQKLVDEKHGQVVSVGKIADIYANCGITKKVKATGLDALFDATIKEMKEAGDNTIVFTNFVDFDSSWGHRRDVAGYAAGLELFDRRLPELMSLLRDDDILILTADHGCDPTWTGTDHTREHIPVLVYGPKVKPGSLGHRETFADIGQTLAKYFGTSDMEYGKAMF"
    aaseqlen 407
    ntseq "atgaaacgtgcatttattatggtgctggactcattcggcatcggcgctacagaagatgcagaacgctttggtgacgtcggggctgacaccctgggtcatatcgcagaagcttgtgccaaaggcgaagctgataacggtcgtaaaggcccgctcaatctgccaaatctgacccgtctggggctggcgaaagcacacgaaggttctaccggtttcattccggcgggaatggacggcaacgctgaagttatcggcgcgtacgcatgggcgcacgaaatgtcatccggtaaagataccccgtctggtcactgggaaattgccggtgtcccggttctgtttgagtggggatatttctccgatcacgaaaacagcttcccgcaagagctgctggataaactggtcgaacgcgctaatctgccgggttacctcggtaactgccactcttccggtacggtcattctggatcaactgggcgaagagcacatgaaaaccggcaagccgattttctatacctccgctgactccgtgttccagattgcctgccatgaagaaactttcggtctggataaactctacgaactgtgcgaaatcgcccgtgaagagctgaccaacggcggctacaatatcggtcgtgttatcgctcgtccgtttatcggcgacaaagccggtaacttccagcgtaccggtaaccgtcacgacctggctgttgagccgccagcaccgaccgtgctgcagaaactggttgatgaaaaacacggccaggtggtttctgtcggtaaaattgcggacatctacgccaactgcggtatcaccaaaaaagtgaaagcgactggcctggacgcgctgtttgacgccaccatcaaagagatgaaagaagcgggtgataacaccatcgtcttcaccaacttcgttgacttcgactcttcctggggccaccgtcgcgacgtcgccggttatgccgcgggtctggaactgttcgaccgccgtctgccggagctgatgtctctgctgcgcgatgacgacatcctgatcctcaccgctgaccacggttgcgatccgacctggaccggtactgaccacacgcgtgaacacattccggtactggtatatggcccgaaagtaaaaccgggctcactgggtcatcgtgaaaccttcgcggatatcggccagactctggcaaaatattttggtacttctgatatggaatatggcaaagccatgttctga"
    ntseqlen 1224
    symbol "deoB"
    mass 44369.43790000008
    level 0
  ]
  node [
    id 1987
    label "m000048"
    type "chemical_reaction"
    domain "metabolism"
    module "Alternate Carbon Metabolism"
    level 0
  ]
  node [
    id 1988
    label "b4381"
    compound_type "protein"
    type "chemical_entity"
    active 1
    location "cytoplasm"
    aaseq "MTDLKASSLRALKLMDLTTLNDDDTDEKVIALCHQAKTPVGNTAAICIYPRFIPIARKTLKEQGTPEIRIATVTNFPHGNDDIDIALAETRAAIAYGADEVDVVFPYRALMAGNEQVGFDLVKACKEACAAANVLLKVIIETGELKDEALIRKASEISIKAGADFIKTSTGKVAVNATPESARIMMEVIRDMGVEKTVGFKPAGGVRTAEDAQKYLAIADELFGADWADARHYRFGASSLLASLLKALGHGDGKSASSY"
    aaseqlen 259
    ntseq "atgactgatctgaaagcaagcagcctgcgtgcactgaaattgatggacctgaccaccctgaatgacgacgacaccgacgagaaagtgatcgccctgtgtcatcaggccaaaactccggtcggcaataccgccgctatctgtatctatcctcgctttatcccgattgctcgcaaaactctgaaagagcagggcaccccggaaatccgtatcgctacggtaaccaacttcccacacggtaacgacgacatcgacatcgcgctggcagaaacccgtgcggcaatcgcctacggtgctgatgaagttgacgttgtgttcccgtaccgcgcgctgatggcgggtaacgagcaggttggttttgacctggtgaaagcctgtaaagaggcttgcgcggcagcgaatgtactgctgaaagtgatcatcgaaaccggcgaactgaaagacgaagcgctgatccgtaaagcgtctgaaatctccatcaaagcgggtgcggacttcatcaaaacctctaccggtaaagtggctgtgaacgcgacgccggaaagcgcgcgcatcatgatggaagtgatccgtgatatgggcgtagaaaaaaccgttggtttcaaaccggcgggcggcgtgcgtactgcggaagatgcgcagaaatatctcgccattgcagatgaactgttcggtgctgactgggcagatgcgcgtcactaccgctttggcgcttccagcctgctggcaagcctgctgaaagcgctgggtcacggcgacggtaagagcgccagcagctactaa"
    ntseqlen 780
    symbol "deoC"
    mass 27733.4812
    level 0
  ]
  node [
    id 1989
    label "m000049"
    type "chemical_reaction"
    domain "metabolism"
    module "Alternate Carbon Metabolism"
    level 0
  ]
  node [
    id 1990
    label "b0509"
    compound_type "protein"
    type "chemical_entity"
    active 1
    location "cytoplasm"
    aaseq "MKLGFIGLGIMGTPMAINLARAGHQLHVTTIGPVADELLSLGAVSVETARQVTEASDIIFIMVPDTPQVEEVLFGENGCTKASLKGKTIVDMSSISPIETKRFARQVNELGGDYLDAPVSGGEIGAREGTLSIMVGGDEAVFERVKPLFELLGKNITLVGGNGDGQTCKVANQIIVALNIEAVSEALLFASKAGADPVRVRQALMGGFASSRILEVHGERMIKRTFNPGFKIALHQKDLNLALQSAKALALNLPNTATCQELFNTCAANGGSQLDHSALVQALELMANHKLA"
    aaseqlen 292
    ntseq "atgaaactgggatttattggcttaggcattatgggtacaccgatggccattaatctggcgcgtgccggtcatcaattacatgtcacgaccattggaccggttgctgatgaattactgtcactgggtgccgtcagtgttgaaactgctcgccaggtaacggaagcatcggacatcatttttattatggtgccggacacacctcaggttgaagaagttctgttcggtgaaaatggttgtaccaaagcctcgctgaagggcaaaaccattgttgatatgagctccatttccccgattgaaactaagcgtttcgctcgtcaggtgaatgaactgggcggcgattatctcgatgcgccagtctccggcggtgaaatcggtgcgcgtgaagggacgttgtcgattatggttggcggtgatgaagcggtatttgaacgtgttaaaccgctgtttgaactgctcggtaaaaatatcaccctcgtgggcggtaacggcgatggtcaaacctgcaaagtggcaaatcagattatcgtggcgctcaatattgaagcggtttctgaagccctgctatttgcttcaaaagccggtgcggacccggtacgtgtgcgccaggcgctgatgggcggctttgcttcctcacgtattctggaagttcatggcgagcgtatgattaaacgcacctttaatccgggcttcaaaatcgctctgcaccagaaagatctcaacctggcactgcaaagtgcgaaagcacttgcgctgaacctgccaaacactgcgacctgccaggagttatttaatacctgtgcggcaaacggtggcagccagttggatcactctgcgttagtgcaggcgctggaattaatggctaaccataaactggcctga"
    ntseqlen 879
    symbol "glxR"
    mass 30800.236500000025
    level 0
  ]
  node [
    id 1991
    label "b3125"
    compound_type "protein"
    type "chemical_entity"
    active 1
    location "cytoplasm"
    aaseq "MKVGFIGLGIMGKPMSKNLLKAGYSLVVADRNPEAIADVIAAGAETASTAKAIAEQCDVIITMLPNSPHVKEVALGENGIIEGAKPGTVLIDMSSIAPLASREISEALKAKGIDMLDAPVSGGEPKAIDGTLSVMVGGDKAIFDKYYDLMKAMAGSVVHTGEIGAGNVTKLANQVIVALNIAAMSEALTLATKAGVNPDLVYQAIRGGLAGSTVLDAKAPMVMDRNFKPGFRIDLHIKDLANALDTSHGVGAQLPLTAAVMEMMQALRADGLGTADHSALACYYEKLAKVEVTR"
    aaseqlen 294
    ntseq "atgaaagttggttttattggcctggggattatgggtaaaccaatgagtaaaaaccttctgaaagcaggttactcgctggtggttgctgaccgtaacccagaagctattgctgacgtgattgctgcaggtgcagaaacagcgtctacggctaaagcgatcgctgaacagtgcgacgtcatcataaccatgctgccaaactcccctcatgtgaaagaggtggcgctgggtgagaatggcattattgaaggcgcgaagccaggtacggtattgatcgatatgagttctatcgcaccgctggcaagccgtgaaatcagcgaagcgctgaaagcgaaaggcattgatatgctggatgctccggtgagcggcggtgaaccgaaagccatcgacggtacgctgtcagtgatggtgggcggcgacaaggctattttcgacaaatactatgatttgatgaaagcgatggcgggttccgtggtgcataccggggaaatcggtgcaggtaacgtcaccaaactggcaaatcaggtcattgtggcgctgaatattgccgcgatgtcagaagcgttaacgctggcaactaaagcgggcgttaacccggacctggtttatcaggcaattcgcggtggactggcgggcagtaccgtgctggatgccaaagcgccgatggtgatggaccgcaacttcaagccgggcttccgtattgatctgcatattaaggatctggcgaatgcgctggatacttctcacggcgtcggcgcacaactgccgctcacagctgcggttatggagatgatgcaggcactgcgagcagatggtttaggaacggcggatcatagcgccctggcgtgctactacgaaaaactggcgaaagtcgaagttactcgttaa"
    ntseqlen 885
    symbol "garR"
    mass 30427.115200000004
    level 0
  ]
  node [
    id 1992
    label "m000050"
    type "chemical_reaction"
    domain "metabolism"
    module "Alternate Carbon Metabolism"
    level 0
  ]
  node [
    id 1993
    label "b0118"
    compound_type "protein"
    type "chemical_entity"
    active 1
    location "cytoplasm"
    aaseq "MLEEYRKHVAERAAEGIAPKPLDANQMAALVELLKNPPAGEEEFLLDLLTNRVPPGVDEAAYVKAGFLAAIAKGEAKSPLLTPEKAIELLGTMQGGYNIHPLIDALDDAKLAPIAAKALSHTLLMFDNFYDVEEKAKAGNEYAKQVMQSWADAEWFLNRPALAEKLTVTVFKVTGETNTDDLSPAPDAWSRPDIPLHALAMLKNAREGIEPDQPGVVGPIKQIEALQQKGFPLAYVGDVVGTGSSRKSATNSVLWFMGDDIPHVPNKRGGGLCLGGKIAPIFFNTMEDAGALPIEVDVSNLNMGDVIDVYPYKGEVRNHETGELLATFELKTDVLIDEVRAGGRIPLIIGRGLTTKAREALGLPHSDVFRQAKDVAESDRGFSLAQKMVGRACGVKGIRPGAYCEPKMTSVGSQDTTGPMTRDELKDLACLGFSADLVMQSFCHTAAYPKPVDVNTHHTLPDFIMNRGGVSLRPGDGVIHSWLNRMLLPDTVGTGGDSHTRFPIGISFPAGSGLVAFAAATGVMPLDMPESVLVRFKGKMQPGITLRDLVHAIPLYAIKQGLLTVEKKGKKNIFSGRILEIEGLPDLKVEQAFELTDASAERSAAGCTIKLNKEPIIEYLNSNIVLLKWMIAEGYGDRRTLERRIQGMEKWLANPELLEADADAEYAAVIDIDLADIKEPILCAPNDPDDARPLSAVQGEKIDEVFIGSCMTNIGHFRAAGKLLDAHKGQLPTRLWVAPPTRMDAAQLTEEGYYSVFGKSGARIEIPGCSLCMGNQARVADGATVVSTSTRNFPNRLGTGANVFLASAELAAVAALIGKLPTPEEYQTYVAQVDKTAVDTYRYLNFNQLSQYTEKADGVIFQTAV"
    aaseqlen 865
    ntseq "gtgctagaagaataccgtaagcacgtagctgagcgtgccgctgaggggattgcgcccaaacccctggatgcaaaccaaatggccgcacttgtagagctgctgaaaaacccgcccgcgggcgaagaagaattcctgttagatctgttaaccaaccgtgttcccccaggcgtcgatgaagccgcctatgtcaaagcaggcttcctggctgctatcgcgaaaggcgaagccaaatcccctctgctgactccggaaaaagccatcgaactgctgggcaccatgcagggtggttacaacattcatccgctgatcgacgcgctggatgatgccaaactggcacctattgctgccaaagcactttctcacacgctgctgatgttcgataacttctatgacgtagaagagaaagcgaaagcaggcaacgaatatgcgaagcaggttatgcagtcctgggcggatgccgaatggttcctgaatcgcccggcgctggctgaaaaactgaccgttactgtcttcaaagtcactggcgaaactaacaccgatgacctttctccggcaccggatgcgtggtcacgcccggatatcccactgcacgcgctggcgatgctgaaaaacgcccgtgaaggtattgagccagaccagcctggtgttgttggtccgatcaagcaaatcgaagctctgcaacagaaaggtttcccgctggcgtacgtcggtgacgttgtgggtacgggttcttcgcgtaaatccgccactaactccgttctgtggtttatgggcgatgatattccacatgtgccgaacaaacgcggcggtggtttgtgcctcggcggtaaaattgcacccatcttctttaacacgatggaagacgcgggtgcactgccaatcgaagtcgacgtctctaacctgaacatgggcgacgtgattgacgtttacccgtacaaaggtgaagtgcgtaaccacgaaaccggcgaactgctggcgaccttcgaactgaaaaccgacgtgctgattgatgaagtgcgtgctggtggccgtattccgctgattatcgggcgtggcctgaccaccaaagcgcgtgaagcacttggtctgccgcacagtgatgtgttccgtcaggcgaaagatgtcgctgagagcgatcgcggcttctcgctggcgcaaaaaatggtaggccgtgcctgtggcgtgaaaggcattcgtccgggcgcgtactgtgaaccgaaaatgacttctgtaggttcccaggacaccaccggcccgatgacccgtgatgaactgaaagacctggcgtgcctgggcttctcggctgacctggtgatgcagtctttctgccacaccgcggcgtatccgaagccagttgacgtgaacacgcaccacacgctgccggacttcattatgaaccgtggcggtgtgtcgctgcgtccgggtgacggcgtcattcactcctggctgaaccgtatgctgctgccggataccgtcggtaccggtggtgactcccatacccgtttcccgatcggtatctctttcccggcgggttctggtctggtggcgtttgctgccgcaactggcgtaatgccgcttgatatgccggaatccgttctggtgcgcttcaaaggcaaaatgcagccgggcatcaccctgcgcgatctggtacacgctattccgctgtatgcgatcaaacaaggtctgctgaccgttgagaagaaaggcaagaaaaacatcttctctggccgcatcctggaaattgaaggtctgccggatctgaaagttgagcaggcctttgagctaaccgatgcgtccgccgagcgttctgccgctggttgtaccatcaagctgaacaaagaaccgatcatcgaatacctgaactctaacatcgtcctgctgaagtggatgatcgcggaaggttacggcgatcgtcgtaccctggaacgtcgtattcagggcatggaaaaatggctggcgaatcctgagctgctggaagccgatgcagatgcggaatacgcggcagtgatcgacatcgatctggcggatattaaagagccaatcctgtgtgctccgaacgacccggatgacgcgcgtccgctgtctgcggtacagggtgagaagatcgacgaagtgtttatcggttcctgcatgaccaacatcggtcacttccgtgctgcgggtaaactgctggatgcgcataaaggtcagttgccgacccgcctgtgggtggcaccgccaacccgtatggacgccgcacagttgaccgaagaaggctactacagcgtcttcggtaagagtggtgcgcgtatcgagatccctggctgttccctgtgtatgggtaaccaggcgcgtgtggcggacggtgcaacggtggtttccacctctacccgtaacttcccgaaccgtctgggtactggcgcgaatgtcttcctggcttctgcggaactggcggctgttgcggcgctgattggcaaactgccgacgccggaagagtaccagacctacgtggcgcaggtagataaaacagccgttgatacttaccgttatctgaacttcaaccagctttctcagtacaccgagaaagccgatggggtgattttccagactgcggtttaa"
    ntseqlen 2598
    symbol "acnB"
    mass 93497.01500000065
    level 0
  ]
  node [
    id 1994
    label "m000051"
    type "chemical_reaction"
    domain "metabolism"
    module "Alternate Carbon Metabolism"
    level 0
  ]
  node [
    id 1995
    label "b0334"
    compound_type "protein"
    type "chemical_entity"
    active 1
    location "cytoplasm"
    aaseq "MSAQINNIRPEFDREIVDIVDYVMNYEISSKVAYDTAHYCLLDTLGCGLEALEYPACKKLLGPIVPGTVVPNGVRVPGTQFQLDPVQAAFNIGAMIRWLDFNDTWLAAEWGHPSDNLGGILATADWLSRNAVASGKAPLTMKQVLTAMIKAHEIQGCIALENSFNRVGLDHVLLVKVASTAVVAEMLGLTREEILNAVSLAWVDGQSLRTYRHAPNTGTRKSWAAGDATSRAVRLALMAKTGEMGYPSALTAPVWGFYDVSFKGESFRFQRPYGSYVMENVLFKISFPAEFHSQTAVEAAMTLYEQMQAAGKTAADIEKVTIRTHEACIRIIDKKGPLNNPADRDHCIQYMVAIPLLFGRLTAADYEDNVAQDKRIDALREKINCFEDPAFTADYHDPEKRAIANAITLEFTDGTRFEEVVVEYPIGHARRRQDGIPKLVDKFKINLARQFPTRQQQRILEVSLDRARLEQMPVNEYLDLYVI"
    aaseqlen 483
    ntseq "atgtcagctcaaatcaacaacatccgcccggaatttgatcgtgaaatcgttgatatcgtcgattacgtcatgaactacgaaatcagctctaaagtggcctacgacaccgcacattactgcctgctcgacacgctcggctgcggtctggaagctctcgaatacccggcctgtaaaaaactgctggggccaattgttcccggcaccgtcgtacccaacggcgtgcgcgtccccggaactcagttccagctcgaccccgtccaggcggcatttaacatcggcgcgatgatccgctggctcgatttcaacgatacctggctggcggcggagtggggccatccttccgacaacctcggcggcattctggcaacggcggactggctttcgcgcaacgcggtcgccagcggcaaagcgccgttgaccatgaaacaggtgctgaccgcaatgatcaaagcccatgaaattcagggctgcatcgcgctggaaaactcctttaaccgcgtcggcctcgaccacgttctgttagtgaaagtggcttccaccgccgtggtcgccgaaatgctcggcctgacccgcgaggaaattctcaacgccgtttcgctggcgtgggtggacggtcagtcgctgcgcacctatcgccatgcgccgaacaccggcacgcgtaaatcctgggcggcgggcgatgccacttcccgcgcggtacgtctggcactgatggcgaaaacgggcgaaatgggttacccgtcagccctgactgcgccggtgtggggcttctacgacgtctcctttaaaggtgaatcgttccgcttccagcgcccgtacggttcctacgttatggaaaatgtgctgttcaaaatctccttcccggcggagttccactcccagacggcagttgaagcagcgatgacgctctatgaacagatgcaggcagcaggcaaaacggcggcggatatcgaaaaagtgaccattcgcacccacgaagcctgtattcgcatcatcgacaaaaaagggccgctcaataacccggcagaccgcgatcactgcattcagtacatggtggcgatcccgctgctattcgggcgcttaacggcggcagattacgaggacaacgttgcgcaagataaacgcattgacgccctgcgcgagaagatcaattgctttgaagatccggcatttaccgctgactaccacgacccggaaaaacgcgccatcgccaatgccattacccttgagttcaccgacggcacacgatttgaagaagtggtggtggagtaccccattggtcatgctcgccgccgtcaggatggtattccgaaactggtcgataaattcaaaatcaatctcgcgcgccagttcccgactcgccaacagcagcgcattctggaggtttctctcgacagagctcgcctggaacagatgccggtcaatgagtatctcgacctgtacgtcatttaa"
    ntseqlen 1452
    symbol "prpD"
    mass 53951.118300000104
    level 0
  ]
  node [
    id 1996
    label "m000052"
    type "chemical_reaction"
    domain "metabolism"
    module "Alternate Carbon Metabolism"
    level 0
  ]
  node [
    id 1997
    label "assembly000001"
    type "chemical_reaction"
    domain "biosynthesis"
    level 1
  ]
  node [
    id 1998
    label "b0902"
    compound_type "protein"
    type "chemical_entity"
    location "cytoplasm"
    aaseq "MSVIGRIHSFESCGTVDGPGIRFITFFQGCLMRCLYCHNRDTWDTHGGKEVTVEDLMKEVVTYRHFMNASGGGVTASGGEAILQAEFVRDWFRACKKEGIHTCLDTNGFVRRYDPVIDELLEVTDLVMLDLKQMNDEIHQNLVGVSNHRTLEFAKYLANKNVKVWIRYVVVPGWSDDDDSAHRLGEFTRDMGNVEKIELLPYHELGKHKWVAMGEEYKLDGVKPPKKETMERVKGILEQYGHKVMF"
    aaseqlen 246
    ntseq "atgtcagttattggtcgcattcactcctttgaatcctgtggaaccgtagacggcccaggtattcgctttatcacctttttccagggctgcctgatgcgctgcctgtattgtcataaccgcgacacctgggacacgcatggcggtaaagaagttaccgttgaagatttgatgaaggaagtggtgacctatcgccactttatgaacgcttccggcggcggcgttaccgcatccggcggtgaagcaatcctgcaagctgagtttgttcgtgactggttccgcgcctgcaaaaaagaaggcattcatacctgtctggacaccaacggttttgttcgtcgttacgatccggtgattgatgaactgctggaagtaaccgacctggtaatgctcgatctcaaacagatgaacgacgagatccaccaaaatctggttggagtttccaaccaccgcacgctggagttcgctaaatatctggcgaacaaaaatgtgaaggtgtggatccgctacgttgttgtcccaggctggtctgacgatgacgattcagcgcatcgcctcggtgaatttacccgtgatatgggcaacgttgagaaaatcgagcttctcccctaccacgagctgggcaaacacaaatgggtggcaatgggtgaagagtacaaactcgacggtgttaaaccaccgaagaaagagaccatggaacgcgtgaaaggcattcttgagcagtacggtcataaggtaatgttctaa"
    ntseqlen 741
    symbol "pflA"
    mass 28203.989300000023
    level 1
  ]
  node [
    id 1999
    label "b0903"
    compound_type "protein"
    type "chemical_entity"
    location "cytoplasm"
    aaseq "MSELNEKLATAWEGFTKGDWQNEVNVRDFIQKNYTPYEGDESFLAGATEATTTLWDKVMEGVKLENRTHAPVDFDTAVASTITSHDAGYINKQLEKIVGLQTEAPLKRALIPFGGIKMIEGSCKAYNRELDPMIKKIFTEYRKTHNQGVFDVYTPDILRCRKSGVLTGLPDAYGRGRIIGDYRRVALYGIDYLMKDKLAQFTSLQADLENGVNLEQTIRLREEIAEQHRALGQMKEMAAKYGYDISGPATNAQEAIQWTYFGYLAAVKSQNGAAMSFGRTSTFLDVYIERDLKAGKITEQEAQEMVDHLVMKLRMVRFLRTPEYDELFSGDPIWATESIGGMGLDGRTLVTKNSFRFLNTLYTMGPSPEPNMTILWSEKLPLNFKKFAAKVSIDTSSLQYENDDLMRPDFNNDDYAIACCVSPMIVGKQMQFFGARANLAKTMLYAINGGVDEKLKMQVGPKSEPIKGDVLNYDEVMERMDHFMDWLAKQYITALNIIHYMHDKYSYEASLMALHDRDVIRTMACGIAGLSVAADSLSAIKYAKVKPIRDEDGLAIDFEIEGEYPQFGNNDPRVDDLAVDLVERFMKKIQKLHTYRDAIPTQSVLTITSNVVYGKKTGNTPDGRRAGAPFGPGANPMHGRDQKGAVASLTSVAKLPFAYAKDGISYTFSIVPNALGKDDEVRKTNLAGLMDGYFHHEASIEGGQHLNVNVMNREMLLDAMENPEKYPQLTIRVSGYAVRFNSLTKEQQQDVITRTFTQSM"
    aaseqlen 760
    ntseq "atgtccgagcttaatgaaaagttagccacagcctgggaaggttttaccaaaggtgactggcagaatgaagtaaacgtccgtgacttcattcagaaaaactacactccgtacgagggtgacgagtccttcctggctggcgctactgaagcgaccaccaccctgtgggacaaagtaatggaaggcgttaaactggaaaaccgcactcacgcgccagttgactttgacaccgctgttgcttccaccatcacctctcacgacgctggctacatcaacaagcagcttgagaaaatcgttggtctgcagactgaagctccgctgaaacgtgctcttatcccgttcggtggtatcaaaatgatcgaaggttcctgcaaagcgtacaaccgcgaactggatccgatgatcaaaaaaatcttcactgaataccgtaaaactcacaaccagggcgtgttcgacgtttacactccggacatcctgcgttgccgtaaatctggtgttctgaccggtctgccagatgcatatggccgtggccgtatcatcggtgactaccgtcgcgttgcgctgtacggtatcgactacctgatgaaagacaaactggcacagttcacttctctgcaggctgatctggaaaacggcgtaaacctggaacagactatccgtctgcgcgaagaaatcgctgaacagcaccgcgctctgggtcagatgaaagaaatggctgcgaaatacggctacgacatctctggtccggctaccaacgctcaggaagctatccagtggacttacttcggctacctggctgctgttaagtctcagaacggtgctgcaatgtccttcggtcgtacctccaccttcctggatgtgtacatcgaacgtgacctgaaagctggcaagatcaccgaacaagaagcgcaggaaatggttgaccacctggtcatgaaactgcgtatggttcgcttcctgcgtactccggaatacgatgaactgttctctggcgacccgatctgggcaaccgaatctatcggtggtatgggcctcgacggtcgtaccctggttaccaaaaacagcttccgtttcctgaacaccctgtacaccatgggtccgtctccggaaccgaacatgaccattctgtggtctgaaaaactgccgctgaacttcaagaaattcgccgctaaagtgtccatcgacacctcttctctgcagtatgagaacgatgacctgatgcgtccggacttcaacaacgatgactacgctattgcttgctgcgtaagcccgatgatcgttggtaaacaaatgcagttcttcggtgcgcgtgcaaacctggcgaaaaccatgctgtacgcaatcaacggcggcgttgacgaaaaactgaaaatgcaggttggtccgaagtctgaaccgatcaaaggcgatgtcctgaactatgatgaagtgatggagcgcatggatcacttcatggactggctggctaaacagtacatcactgcactgaacatcatccactacatgcacgacaagtacagctacgaagcctctctgatggcgctgcacgaccgtgacgttatccgcaccatggcgtgtggtatcgctggtctgtccgttgctgctgactccctgtctgcaatcaaatatgcgaaagttaaaccgattcgtgacgaagacggtctggctatcgacttcgaaatcgaaggcgaatacccgcagtttggtaacaatgatccgcgtgtagatgacctggctgttgacctggtagaacgtttcatgaagaaaattcagaaactgcacacctaccgtgacgctatcccgactcagtctgttctgaccatcacttctaacgttgtgtatggtaagaaaacgggtaacaccccagacggtcgtcgtgctggcgcgccgttcggaccgggtgctaacccgatgcacggtcgtgaccagaaaggtgcagtagcctctctgacttccgttgctaaactgccgtttgcttacgctaaagatggtatctcctacaccttctctatcgttccgaacgcactgggtaaagacgacgaagttcgtaagaccaacctggctggtctgatggatggttacttccaccacgaagcatccatcgaaggtggtcagcacctgaacgttaacgtgatgaaccgtgaaatgctgctcgacgcgatggaaaacccggaaaaatatccgcagctgaccatccgtgtatctggctacgcagtacgtttcaactcgctgactaaagaacagcagcaggacgttattactcgtaccttcactcaatctatgtaa"
    ntseqlen 2283
    symbol "pflB"
    mass 85356.24120000044
    level 1
  ]
  node [
    id 2000
    label "b0902 * b0903"
    compound_type "assembly"
    type "chemical_entity"
    location "cytoplasm"
    mass 113560.23050000047
    level 1
  ]
  node [
    id 2001
    label "assembly000002"
    type "chemical_reaction"
    domain "biosynthesis"
    level 1
  ]
  node [
    id 2002
    label "b2579"
    compound_type "protein"
    type "chemical_entity"
    location "cytoplasm"
    aaseq "MITGIQITKAANDDLLNSFWLLDSEKGEARCIVAKAGYAEDEVVAVSKLGDIEYREVPVEVKPEVRVEGGQHLNVNVLRRETLEDAVKHPEKYPQLTIRVSGYAVRFNSLTPEQQRDVIARTFTESL"
    aaseqlen 127
    ntseq "atgattacaggtatccagattactaaagccgctaacgacgatctgctgaactctttctggctgctggacagcgaaaaaggcgaagcgcgttgcatcgttgcaaaagcaggttatgcagaagatgaagtggttgcagtaagcaaactgggtgacattgaataccgtgaagttccagtagaagtgaaaccagaagttcgcgttgaaggtggtcaacacctgaacgttaacgttctgcgtcgcgaaactctggaagatgcagttaagcatccggaaaaatatccgcagctgaccatccgtgtatccggttatgcagttcgctttaactctctgactccggaacagcagcgcgacgttatcgctcgtacctttactgaaagcctgtaa"
    ntseqlen 384
    symbol "grcA"
    mass 14284.00809999999
    level 1
  ]
  node [
    id 2003
    label "b0902 * b0903 * b2579"
    compound_type "assembly"
    type "chemical_entity"
    active 1
    location "cytoplasm"
    mass 127844.23860000046
    level 0
  ]
  node [
    id 2004
    label "assembly000004"
    type "chemical_reaction"
    domain "biosynthesis"
    level 1
  ]
  node [
    id 2005
    label "b3114"
    compound_type "protein"
    type "chemical_entity"
    location "cytoplasm"
    aaseq "MKVDIDTSDKLYADAWLGFKGTDWKNEINVRDFIQHNYTPYEGDESFLAEATPATTELWEKVMEGIRIENATHAPVDFDTNIATTITAHDAGYINQPLEKIVGLQTDAPLKRALHPFGGINMIKSSFHAYGREMDSEFEYLFTDLRKTHNQGVFDVYSPDMLRCRKSGVLTGLPDGYGRGRIIGDYRRVALYGISYLVRERELQFADLQSRLEKGEDLEATIRLREELAEHRHALLQIQEMAAKYGFDISRPAQNAQEAVQWLYFAYLAAVKSQNGGAMSLGRTASFLDIYIERDFKAGVLNEQQAQELIDHFIMKIRMVRFLRTPEFDSLFSGDPIWATEVIGGMGLDGRTLVTKNSFRYLHTLHTMGPAPEPNLTILWSEELPIAFKKYAAQVSIVTSSLQYENDDLMRTDFNSDDYAIACCVSPMVIGKQMQFFGARANLAKTLLYAINGGVDEKLKIQVGPKTAPLMDDVLDYDKVMDSLDHFMDWLAVQYISALNIIHYMHDKYSYEASLMALHDRDVYRTMACGIAGLSVATDSLSAIKYARVKPIRDENGLAVDFEIDGEYPQYGNNDERVDSIACDLVERFMKKIKALPTYRNAVPTQSILTITSNVVYGQKTGNTPDGRRAGTPFAPGANPMHGRDRKGAVASLTSVAKLPFTYAKDGISYTFSIVPAALGKEDPVRKTNLVGLLDGYFHHEADVEGGQHLNVNVMNREMLLDAIEHPEKYPNLTIRVSGYAVRFNALTREQQQDVISRTFTQAL"
    aaseqlen 764
    ntseq "atgaaggtagatattgataccagcgataagctgtacgccgacgcatggcttggctttaaaggtacggactggaaaaacgaaattaatgtccgcgattttattcaacataactatacaccgtatgaaggcgatgaatctttcctcgccgaagcgacgcctgccaccacggaattgtgggaaaaagtaatggaaggcatccgtatcgaaaatgcaacccacgcgccggttgatttcgataccaatattgccaccacaattaccgctcatgatgcgggatatattaaccagccgctggaaaaaattgttggcctgcaaacggatgcgccgttgaaacgtgcgctacacccgttcggtggcattaatatgattaaaagttcattccacgcctatggccgagaaatggacagtgaatttgaatatctgtttaccgatctgcgtaaaacccataaccagggcgtatttgatgtttactcaccggatatgctgcgctgccgtaaatctggcgtgctgaccggtttaccagatggctatggccgtgggcgcattatcggtgactatcgccgcgtagcgctgtatggcatcagttatctggtacgtgaacgcgaactgcaatttgccgatctccagtctcgtctggaaaaaggcgaggatctggaagccaccatccgtctgcgtgaggagctggcagagcatcgtcatgcgctgttgcagattcaggaaatggcggcgaaatatggctttgatatctctcgcccggcgcagaatgcgcaggaagcggtgcagtggctctacttcgcttatctggcggcagtgaaatcgcaaaatggcggcgcgatgtcgctgggccgcacggcatcgttcctcgatatctacattgagcgcgactttaaagctggcgtactcaatgagcagcaggcacaggaactgatcgatcacttcatcatgaagatccgtatggtacgcttcctgcgtacaccggaatttgattcgctgttctccggcgacccaatctgggcgacggaagtgatcggcgggatggggctggacggtcgtacgctggtgaccaaaaactccttccgctatttgcacaccctgcacactatggggccggcaccggaacctaacctgaccattctttggtcggaagaattaccgattgccttcaaaaaatatgccgcgcaggtgtcgatcgtcacctcttccttgcagtatgaaaatgacgatctgatgcgtactgacttcaacagcgacgattacgcgattgcctgctgcgtcagcccaatggtgattggtaagcaaatgcagttctttggtgcacgcgctaacctggcgaaaacgctgctctacgcaattaacggcggggtggacgagaagctgaagattcaggtcgggccgaaaacagcaccgctgatggacgacgtgctggattacgacaaagtgatggacagcctcgatcacttcatggactggctggcggtgcagtacatcagcgcgctgaatatcattcactacatgcacgacaagtacagctacgaagcttcgctgatggcgctgcacgatcgtgatgtctatcgcactatggcatgcggcatcgcgggcctgtcggtggcgacggactccctgtctgccatcaaatatgcccgcgtgaaaccaatccgtgacgaaaacggcctggcggtggactttgaaatcgacggtgaatatccgcagtacggcaacaacgacgagcgcgtagacagcattgcctgcgacctggttgaacgctttatgaagaaaattaaagcgctgccaacctatcgcaacgccgtccctacccagtcgattctgactatcacttctaacgtggtgtacggccagaaaaccggtaatacgccggacggtcgtcgcgccggaacaccgttcgcgccgggcgctaacccgatgcatggtcgtgaccgcaaaggtgccgtggcctcattgacgtcggtggcgaaactgccgttcacctacgccaaagatgggatctcgtacaccttctcaatcgttcctgcggcgctgggcaaagaagatccagtacgtaaaaccaaccttgtcggcctgctggatgggtatttccaccacgaagcggatgtcgaaggcggtcaacacctcaacgtcaacgtaatgaatcgggaaatgctgctggatgccatcgagcacccggaaaaatatcctaacctgacaatccgtgtctctggctacgccgtgcgcttcaacgcactgacccgtgaacagcaacaggatgttatttcacgtacctttacccaggcgctctga"
    ntseqlen 2295
    symbol "tdcE"
    mass 85934.52570000048
    level 1
  ]
  node [
    id 2006
    label "b0902 * b3114"
    compound_type "assembly"
    type "chemical_entity"
    active 1
    location "cytoplasm"
    mass 114138.51500000051
    level 0
  ]
  node [
    id 2007
    label "m000053"
    type "chemical_reaction"
    domain "metabolism"
    module "Alternate Carbon Metabolism"
    level 0
  ]
  node [
    id 2008
    label "b3385"
    compound_type "protein"
    type "chemical_entity"
    active 1
    location "cytoplasm"
    aaseq "MNKFEDIRGVAFDLDGTLVDSAPGLAAAVDMALYALELPVAGEERVITWIGNGADVLMERALTWARQERATQRKTMGKPPVDDDIPAEEQVRILRKLFDRYYGEVAEEGTFLFPHVADTLGALQAKGLPLGLVTNKPTPFVAPLLEALDIAKYFSVVIGGDDVQNKKPHPDPLLLVAERMGIAPQQMLFVGDSRNDIQAAKAAGCPSVGLTYGYNYGEAIDLSQPDVIYQSINDLLPALGLPHSENQESKND"
    aaseqlen 252
    ntseq "atgaataagtttgaagatattcgcggcgtcgcttttgatcttgatggtacgctggtcgacagtgctcctggtcttgctgctgcggtagatatggcgctgtatgcgctggagttgcccgtcgcaggtgaagaacgcgttattacctggattggtaacggcgcagatgttctgatggagcgcgcattgacctgggcgcgtcaggaacgtgcgactcagcgtaaaacaatgggtaaaccgcccgttgatgacgacattccggcagaagaacaggtacgtattctgcgtaaactgttcgatcgctactatggcgaggttgccgaagaggggacgtttttgttcccgcacgttgccgatacgttgggcgcgttgcaggctaaaggcctgccgctaggcctggtcaccaacaaaccgacgccgttcgtcgcgccgctgctcgaagccttagatatcgccaaatacttcagcgtggtgattggtggtgatgatgtgcaaaacaaaaaaccgcatccggacccgctgttactggtggctgagcggatgggaattgccccacaacagatgctgtttgtcggcgactcacgcaatgatattcaggcggcaaaagcggcaggttgcccatcagttggcttaacctacggatataactacggcgaggctatcgatctcagccagcctgatgtaatttatcagtctataaatgaccttctgcccgcattagggcttccgcatagcgaaaatcaggaatcgaaaaatgactaa"
    ntseqlen 759
    symbol "gph"
    mass 27388.82999999999
    level 0
  ]
  node [
    id 2009
    label "m000054"
    type "chemical_reaction"
    domain "metabolism"
    module "Alternate Carbon Metabolism"
    level 0
  ]
  node [
    id 2010
    label "b3580"
    compound_type "protein"
    type "chemical_entity"
    active 1
    location "cytoplasm"
    aaseq "MTQYWLGLDCGGSWLKAGLYDREGREAGVQRLPLCALSPQPGWAERDMAELWQCCMAVIRALLTHSGVSGEQIVGIGISAQGKGLFLLDKNDKPLGNAILSSDRRAMEIVRRWQEDGIPEKLYPLTRQTLWTGHPVSLLRWLKEHEPERYAQIGCVMMTHDYLRWCLTGVKGCEESNISESNLYNMSLGEYDPCLTDWLGIAEINHALPPVVGSAEICGEITAQTAALTGLKAGTPVVGGLFDVVSTALCAGIEDEFTLNAVMGTWAVTSGITRGLRDGEAHPYVYGRYVNDGEFIVHEASPTSSGNLEWFTAQWGEISFDEINQAVASLPKAGGDLFFLPFLYGSNAGLEMTSGFYGMQAIHTRAHLLQAIYEGVVFSHMTHLNRMRERFTDVHTLRVTGGPAHSDVWMQMLADVSGLRIELPQVEETGCFGAALAARVGTGVYHNFSEAQRDLRHPVRTLLPDMTAHQLYQKKYQRYQHLIAALQGFHARIKEHTL"
    aaseqlen 498
    ntseq "atgacgcaatactggctggggttagattgtggcggtagctggctgaaagccgggctgtatgaccgcgaaggccgggaggcaggcgtgcagcgcctgccgctgtgcgcattaagcccgcagccaggctgggcagagcgcgatatggcagaactgtggcaatgctgcatggctgtcattcgcgccctgcttactcattctggtgttagcggggaacaaattgtcggtatcggcatctccgcacagggaaagggcttgtttttgctggataaaaacgacaaaccgctcgggaatgctattttgtcctcggaccgccgggcgatggaaatcgttcgtcgctggcaggaagatggcatcccggaaaaactctacccgctgacccgacaaaccttgtggaccgggcatccggtgtcgctgttacgctggctgaaagagcacgaaccagaacgctacgcgcaaattggctgcgtgatgatgacgcacgactacctgcgctggtgtttaactggcgtcaaaggctgtgaagagagcaatatttccgagtccaacctctacaacatgagtcttggggaatatgacccgtgcctcaccgactggctggggatcgctgaaatcaatcacgccctgccgcctgttgtcggatctgccgaaatctgcggggagatcaccgctcagacagccgccctgaccggtctgaaagcgggtacgcccgttgttggcggcctgtttgatgtggtttccaccgcactctgcgccgggatcgaagacgaatttaccctcaatgcggtgatggggacctgggcggtgaccagcggcataacccgcggtttacgtgacggtgaagcgcatccgtatgtctatggtcgctacgttaacgatggtgaatttatcgttcacgaagccagccctacctcttccggcaacctcgaatggtttaccgcacagtggggagaaatctcgtttgatgagatcaatcaggccgttgccagcttgccgaaggctgggggcgatctctttttcctgccgttcctgtacggcagcaacgccggactcgagatgaccagtggtttctacgggatgcaggccattcacacccgcgcgcacctgttgcaggccatctatgaaggggtggtgttcagccatatgacccacctcaaccgaatgcgcgaacgttttactgatgttcacaccctacgcgtcactggcggcccggcgcactccgatgtctggatgcaaatgctggcggacgtcagcggtctgcgtatcgagctgccgcaggtggaagaaaccggctgctttggtgcggcccttgccgcccgcgtcggcaccggggtttatcacaacttcagcgaagcccaacgtgacttgcgacacccggtgcgcaccctgctgccagatatgaccgcccatcagctttaccaaaaaaaatatcaacgttatcagcatctcattgccgcacttcagggctttcacgcccgcattaaggagcacacattatga"
    ntseqlen 1497
    symbol "lyxK"
    mass 55154.22840000014
    level 0
  ]
  node [
    id 2011
    label "m000055"
    type "chemical_reaction"
    domain "metabolism"
    module "Alternate Carbon Metabolism"
    level 0
  ]
  node [
    id 2012
    label "b4196"
    compound_type "protein"
    type "chemical_entity"
    active 1
    location "cytoplasm"
    aaseq "MSLPMLQVALDNQTMDSAYETTRLIAEEVDIIEVGTILCVGEGVRAVRDLKALYPHKIVLADAKIADAGKILSRMCFEANADWVTVICCADINTAKGALDVAKEFNGDVQIELTGYWTWEQAQQWRDAGIGQVVYHRSRDAQAAGVAWGEADITAIKRLSDMGFKVTVTGGLALEDLPLFKGIPIHVFIAGRSIRDAASPVEAARQFKRSIAELWG"
    aaseqlen 216
    ntseq "atgtcattaccgatgttgcaagtcgcgctggacaaccagactatggatagcgcctacgaaaccactcgcctgattgccgaagaagtcgacattatcgaagtgggcaccattctgtgcgtgggcgaaggcgtgcgtgcggttcgtgacctgaaagcgctctacccgcacaaaatcgtactggcagacgccaaaattgccgatgcaggcaaaatcctttcgcgtatgtgcttcgaagccaacgctgactgggtgacggtaatttgctgtgcggatatcaacaccgccaaaggcgcgctggacgtggcaaaagagtttaacggcgacgtgcagatcgaactgaccggttactggacctgggaacaggcgcaacagtggcgcgatgcaggcattgggcaggtggtttatcaccgcagccgtgacgcgcaggccgcaggcgtggcgtggggcgaagcggacatcaccgcgatcaaacgtctttccgatatgggcttcaaagtcaccgtcaccggaggcctggcgctggaagatctgccgctgttcaagggtattccgattcacgtctttatcgcgggccgtagtatccgtgatgccgcttctccggtggaagccgcacgtcagttcaaacgttccatcgctgaactgtggggctaa"
    ntseqlen 651
    symbol "ulaD"
    mass 23577.805199999995
    level 0
  ]
  node [
    id 2013
    label "b3581"
    compound_type "protein"
    type "chemical_entity"
    active 1
    location "cytoplasm"
    aaseq "MSRPLLQLALDHSSLEAAQRDVTLLKDSVDIVEAGTILCLNEGLGAVKALREQCPDKIIVADWKVADAGETLAQQAFGAGANWMTIICAAPLATVEKGHAMAQRCGGEIQIELFGNWTLDDARDWHRIGVRQAIYHRGRDAQASGQQWGEADLARMKALSDIGLELSITGGITPADLPLFKDIRVKAFIAGRALAGAANPAQVAGDFHAQIDAIWGGARA"
    aaseqlen 220
    ntseq "atgagccgaccacttctgcaactggccctcgaccactcatcacttgaagccgcgcagcgcgacgtgacgctgttaaaagacagcgtcgatatcgtcgaagcgggcaccattctctgtttaaacgaagggcttggcgcggtgaaagccttgcgcgaacagtgcccggacaaaatcatcgttgctgactggaaggtcgccgacgctggtgaaacgctcgcgcaacaggcgtttggcgcaggcgctaactggatgaccatcatctgcgccgcgccgctcgcgacggtagaaaaaggccacgcaatggcacaacgctgcgggggtgaaattcagatagagctgttcggtaactggacgctggacgacgcccgcgactggcatcgtattggcgtgcggcaggccatttatcatcgcggtcgtgatgcacaggccagcgggcaacagtggggcgaagccgatctggcacgcatgaaggcgctttcagatatcggccttgagctttccattactggcgggattacccctgctgacctgccgctgtttaaagatatccgcgtgaaagcgtttattgccgggcgggcactggcaggcgcggcaaatccggcgcaagtggctggcgatttccatgcgcaaatcgacgctatctggggaggtgcgcgtgcgtaa"
    ntseqlen 663
    symbol "sgbH"
    mass 23444.485999999975
    level 0
  ]
  node [
    id 2014
    label "m000056"
    type "chemical_reaction"
    domain "metabolism"
    module "Alternate Carbon Metabolism"
    level 0
  ]
  node [
    id 2015
    label "b0347"
    compound_type "protein"
    type "chemical_entity"
    active 1
    location "cytoplasm"
    aaseq "MAIQHPDIQPAVNHSVQVAIAGAGPVGLMMANYLGQMGIDVLVVEKLDKLIDYPRAIGIDDEALRTMQSVGLVDDVLPHTTPWHAMRFLTPKGRCFADIQPMTDEFGWPRRNAFIQPQVDAVMLEGVSRFPNVRCLFSRELEAFSQQDDEVTLHLKTAEGQREIVKAQWLVACDGGASFVRRTLNVPFEGKTAPNQWIVVDIANDPLSTPHIYLCCDPVRPYVSAALPHAVRRFEFMVMPGETEEQLREPQNMRKLLSKVLPNPDNVELIRQRVYTHNARLAQRFRIDRVLLAGDAAHIMPVWQGQGYNSGMRDAFNLAWKLALVIQGKARDALLDTYQQERRDHAKAMIDLSVTAGNVLAPPKRWQGTLRDGVSWLLNYLPPVKRYFLEMRFKPMPQYYGGALMREGEAKHSPVGKMFIQPKVTLENGDVTLLDNAIGANFAVIGWGCNPLWGMSDEQIQQWRALGTRFIQVVPEVQIHTAQDNHDGVLRVGDTQGRLRSWFAQHNASLVVMRPDRFVAATAIPQTLGKTLNKLASVMTLTRPDADVSVEKVA"
    aaseqlen 554
    ntseq "atggcaatacaacaccctgacatccagcctgctgttaaccatagcgttcaggtggcgatcgctggtgccggcccggttgggctgatgatggcgaactatctcggccagatgggcattgacgtgctggtggtggagaaactcgataagttgatcgactacccgcgtgcgattggtattgatgacgaggcgctgcgcaccatgcagtcggtcggcctggtcgatgatgttctgccgcacactacgccgtggcacgcgatgcgttttctcaccccgaaaggccgctgttttgctgatattcagccaatgaccgatgaatttggctggccgcgccgtaacgcctttattcagccgcaggtcgatgcggtgatgctggaaggggtgtcgcgttttccgaatgtgcgctgcttgttttcccgcgagctggaggccttcagtcagcaagatgacgaagtgaccttgcacctgaaaacggcagaagggcagcgggaaatagtcaaagcccagtggctggtagcctgtgacggtggagcaagttttgtccgtcgcactctgaatgtgccgtttgaaggtaaaactgcgccaaatcagtggattgtggtagatatcgccaacgatccgttaagtacgccgcatatctatttgtgttgcgatccggtgcgcccgtatgtttctgccgcgctgcctcatgcggtacgtcgctttgaatttatggtgatgccgggagaaaccgaagagcagctgcgtgagccgcaaaatatgcgcaagctgttaagcaaagtgctgcctaatccggacaatgttgaattgattcgccagcgtgtctacacccacaacgcgcgactggcgcaacgtttccgtattgatcgcgtactgctggcgggcgatgccgcgcacatcatgccggtatggcaggggcagggctataacagtggtatgcgcgacgcctttaacctcgcatggaaactggcgttggttatccaggggaaagcccgcgatgcgctgctcgatacctatcaacaagaacgtcgcgatcacgccaaagcgatgattgacctgtccgtgacggcgggcaacgtgctggctccgccgaaacgctggcagggtacgttacgtgacggcgtttcctggctgttgaattatctgccgccagtaaaacgctacttcctcgaaatgcgcttcaagccgatgccgcaatattacggcggtgcgctgatgcgtgagggcgaagcgaagcactctccggtcggcaagatgtttattcagccgaaagtcacgctggaaaacggcgacgtgacgctgctcgataacgcgatcggcgcgaacttcgcggtaattggctggggatgcaatccactgtgggggatgagcgacgagcaaatccagcagtggcgcgcgttgggcacacgcttcattcaggtggtgccggaagtgcaaattcataccgcacaggataaccacgacggcgtactacgcgtgggcgatacgcaaggtcgcctgcgtagctggttcgcgcaacacaatgcttcgctggtggtgatgcgcccggatcgctttgttgccgccaccgccattccgcaaaccctgggcaagaccctgaataaactggcgtcggtgatgacgctgacccgccctgatgccgacgtttctgtcgaaaaggtagcctga"
    ntseqlen 1665
    symbol "mhpA"
    mass 62184.98120000009
    level 0
  ]
  node [
    id 2016
    label "m000057"
    type "chemical_reaction"
    domain "metabolism"
    module "Alternate Carbon Metabolism"
    level 0
  ]
  node [
    id 2017
    label "m000058"
    type "chemical_reaction"
    domain "metabolism"
    module "Alternate Carbon Metabolism"
    level 0
  ]
  node [
    id 2018
    label "b0352"
    compound_type "protein"
    type "chemical_entity"
    active 1
    location "cytoplasm"
    aaseq "MNGKKLYISDVTLRDGMHAIRHQYSLENVRQIAKALDDARVDSIEVAHGDGLQGSSFNYGFGAHSDLEWIEAAADVVKHAKIATLLLPGIGTIHDLKNAWQAGARVVRVATHCTEADVSAQHIQYARELGMDTVGFLMMSHMTTPENLAKQAKLMEGYGATCIYVVDSGGAMNMSDIRDRFRALKAELKPETQTGMHAHHNLSLGVANSIAAVEEGCDRIDASLAGMGAGAGNAPLEVFIAAADKLGWQHGTDLYALMDAADDLVRPLQDRPVRVDRETLALGYAGVYSSFLRHCETAAARYGLSAVDILVELGKRRMVGGQEDMIVDVALDLRNNK"
    aaseqlen 337
    ntseq "atgaacggtaaaaaactttatatctcggacgtcacattgcgtgacggtatgcacgccattcgtcatcagtattcgctggaaaacgttcgccagattgccaaagcactggacgatgcccgcgtggattcgattgaagtggcccacggcgacggtttgcaaggttccagctttaactatggtttcggcgcacatagcgaccttgaatggattgaagcggcggcggatgtggtgaagcacgccaaaatcgcgacgttgttgctgccaggaatcggcactattcacgatctgaaaaatgcctggcaggctggcgcgcgggtggttcgtgtggcaacgcactgtaccgaagctgatgtttccgcccagcatattcagtatgcccgcgagctcggaatggacaccgttggttttctgatgatgagccatatgaccacgccggagaatctcgccaagcaggcaaagctgatggaaggctacggtgcgacctgtatttatgtggtggattctggcggtgcgatgaacatgagcgatatccgtgaccgtttccgcgccctgaaagcagagctgaaaccagaaacgcaaactggcatgcacgctcaccataacctgagtcttggcgtggcgaactctatcgcggcggtggaagagggctgcgaccgaatcgacgccagcctcgcgggaatgggcgcgggcgcaggtaacgcaccgctggaagtgtttattgccgccgcggataaactgggctggcagcatgggaccgatctctatgcgttaatggatgccgccgacgacctggtgcgtccgttgcaggatcgaccggtacgagtcgatcgcgaaacgctggcgctgggatacgctggtgtttactcgagcttcctgcgtcactgtgaaacggcggcggcgcgttatggcttaagtgcggtggatattctcgttgagctgggcaaacgccggatggttggcggccaggaggatatgatcgttgacgtggcgctggatctgcgcaacaacaaataa"
    ntseqlen 1014
    symbol "mhpE"
    mass 36470.04080000001
    level 0
  ]
  node [
    id 2019
    label "m000059"
    type "chemical_reaction"
    domain "metabolism"
    module "Alternate Carbon Metabolism"
    level 0
  ]
  node [
    id 2020
    label "b4267"
    compound_type "protein"
    type "chemical_entity"
    active 1
    location "cytoplasm"
    aaseq "MQVKTQSCVVAGKKTVAVTEQTIDWNNNGTLVQITRGGICGSDLHYYQEGKVGNFMIKAPMVLGHEVIGKVIHSDSSELHEGQTVAINPSKPCGHCKYCIEHNENQCTDMRFFGSAMYFPHVDGGFTRYKMVETSQCVPYPAKADEKVMAFAEPLAVAIHAAHQAGELQGKRVFISGVGPIGCLIVSAVKTLGAAEIVCADVSPRSLSLGKEMGADVLVNPQNDDMDHWKAEKGYFDVSFEVSGHPSSVNTCLEVTRARGVMVQVGMGGAMAEFPMMTLIGKEISLRGSFRFTSEFNTAVSWLANGVINPLPLLSAEYPFTDLEEALRFAGDKTQAAKVQLVF"
    aaseqlen 343
    ntseq "atgcaagtgaaaacacagtcctgcgttgttgcgggcaagaaaactgttgccgttaccgagcagacgatagattggaataataatggaacattagtacaaataacccgaggtggaatttgcggttccgatttacattattatcaggaaggaaaagtaggtaatttcatgataaaggcaccgatggtgttaggtcatgaagttatcggtaaagttattcatagcgactcatcagaattacatgaagggcaaacggtagccattaatccgtctaaaccgtgcggtcactgcaaatactgcattgaacataacgagaatcagtgtacagatatgcgtttttttggcagtgccatgtatttccctcatgttgatggtggttttacccgttataaaatggtcgaaacgtcgcaatgtgtcccttatccggccaaagctgacgaaaaggttatggcttttgccgaacctttagccgtcgcgattcatgccgcacatcaggccggcgagttacagggcaagcgagtatttatttccggtgttggacccattggctgcctgattgtcagtgcagtgaaaacactgggggccgcggaaattgtctgtgctgatgtgagtccccgttccctttcgctgggcaaagagatgggggcggatgtgctcgtaaacccacaaaacgacgacatggatcactggaaagcggaaaaaggctatttcgatgtcagctttgaagtgtccggtcatccttcatcagtgaatacctgtctggaggtcactcgtgcacgcggcgtaatggtgcaggtaggtatgggaggcgcgatggcagaattcccaatgatgacgttgattggtaaggagatttcactcagaggctctttccgttttaccagcgaatttaataccgcagtgtcatggctggcgaatggcgttatcaatccactgcctttactgagtgctgaatatcccttcactgacctggaagaggcgctacgtttcgccggtgataaaacccaggcagcaaaagtccagcttgttttctaa"
    ntseqlen 1032
    symbol "idnD"
    mass 37146.21520000005
    level 0
  ]
  node [
    id 2021
    label "m000060"
    type "chemical_reaction"
    domain "metabolism"
    module "Alternate Carbon Metabolism"
    level 0
  ]
  node [
    id 2022
    label "b4266"
    compound_type "protein"
    type "chemical_entity"
    active 1
    location "cytoplasm"
    aaseq "MNDLFSLAGKNILITGSAQGIGFLLATGLGKYGAQIIINDITAERAELAVEKLHQEGIQAVAAPFNVTHKHEIDAAVEHIEKDIGPIDVLVNNAGIQRRHPFTEFPEQEWNDVIAVNQTAVFLVSQAVTRHMVERKAGKVINICSMQSELGRDTITPYAASKGAVKMLTRGMCVELARHNIQVNGIAPGYFKTEMTKALVEDEAFTAWLCKRTPAARWGDPQELIGAAVFLSSKASDFVNGHLLFVDGGMLVAV"
    aaseqlen 254
    ntseq "atgaacgatctattttcactggcaggaaaaaatatcttgattaccggttcagcacagggcattggctttttactggcaaccggcctgggtaaatatggcgcacaaataattattaatgatattactgccgaacgcgcagaacttgctgtagaaaaactccaccaggagggtattcaggccgttgccgcaccttttaatgttactcataaacatgaaattgatgccgccgttgaacatatcgaaaaggacatcggccccattgatgtgctggtgaataacgccggtatccagcgccgtcatccttttactgagttccctgaacaagagtggaatgatgtgatcgcagtaaaccagaccgccgtgttcctggtatcgcaagcggtaactcgtcacatggttgaacgcaaggcaggtaaagttattaatatttgctcgatgcaaagcgaactgggacgtgacaccatcaccccttatgccgcatcgaaaggggcggtaaaaatgctcacccgcggcatgtgcgtcgagctggcgcgccacaatattcaggtcaacggtattgcgccgggctatttcaaaacagaaatgactaaagcactggttgaggacgaagccttcaccgcctggttgtgcaaacggacccccgccgcacgctggggagatccgcaggaactgattggtgctgcggtgttcctttcttcaaaagcctctgatttcgtaaacggccacctgttgtttgttgatggcggcatgttagtggctgtttaa"
    ntseqlen 765
    symbol "idnO"
    mass 27562.390300000006
    level 0
  ]
  node [
    id 2023
    label "m000061"
    type "chemical_reaction"
    domain "metabolism"
    module "Alternate Carbon Metabolism"
    level 0
  ]
  node [
    id 2024
    label "m000062"
    type "chemical_reaction"
    domain "metabolism"
    module "Alternate Carbon Metabolism"
    level 0
  ]
  node [
    id 2025
    label "b3126"
    compound_type "protein"
    type "chemical_entity"
    active 1
    location "cytoplasm"
    aaseq "MNNDVFPNKFKAALAAKQVQIGCWSALSNPISTEVLGLAGFDWLVLDGEHAPNDISTFIPQLMALKGSASAPVVRVPTNEPVIIKRLLDIGFYNFLIPFVETKEEAELAVASTRYPPEGIRGVSVSHRANMFGTVADYFAQSNKNITILVQIESQQGVDNVDAIAATEGVDGIFVGPSDLAAALGHLGNASHPDVQKAIQHIFNRASAHGKPSGILAPVEADARRYLEWGATFVAVGSDLGVFRSATQKLADTFKK"
    aaseqlen 256
    ntseq "atgaataacgatgttttcccgaataaattcaaagccgcactggctgcgaaacaggtacaaattggttgctggtcagcactctctaacccgattagcactgaagttcttggtttggctgggtttgactggctggtgctggatggcgaacatgcgccaaacgatatctccacgtttattccgcagttaatggccttgaaaggcagcgccagcgcgccagtagtgcgagtgccgaccaacgagccggtaattattaagcgtcttctggatatcggtttctataacttcctgattccttttgtagaaacaaaagaggaagcagagctggcggtggcatcaacccgttacccaccggaaggcattcgcggcgtctccgtttctcaccgcgccaatatgtttggcaccgtggcggattatttcgctcagtcgaacaagaacatcactattctggtccagatagaaagtcagcagggcgtagataacgtcgatgccattgccgctaccgaaggcgtagacggcatcttcgtcggccccagcgatctggccgcggcattaggccatctcggcaatgcatcacacccggatgtacaaaaagcaattcagcacatttttaaccgtgccagcgcgcacggcaaacccagcggtatcctcgcgccggtcgaagccgatgcgcgtcgttatctggaatggggcgcgacgtttgtggctgtcggcagcgatctcggcgtcttccgctctgccactcagaaactggctgatacctttaaaaaataa"
    ntseqlen 771
    symbol "garL"
    mass 27383.804699999982
    level 0
  ]
  node [
    id 2026
    label "m000063"
    type "chemical_reaction"
    domain "metabolism"
    module "Alternate Carbon Metabolism"
    level 0
  ]
  node [
    id 2027
    label "assembly000005"
    type "chemical_reaction"
    domain "biosynthesis"
    level 1
  ]
  node [
    id 2028
    label "b2221"
    compound_type "protein"
    type "chemical_entity"
    location "cytoplasm"
    aaseq "MKTKLMTLQDATGFFRDGMTIMVGGFMGIGTPSRLVEALLESGVRDLTLIANDTAFVDTGIGPLIVNGRVRKVIASHIGTNPETGRRMISGEMDVVLVPQGTLIEQIRCGGAGLGGFLTPTGVGTVVEEGKQTLTLDGKTWLLERPLRADLALIRAHRCDTLGNLTYQLSARNFNPLIALAADITLVEPDELVETGELQPDHIVTPGAVIDHIIVSQESK"
    aaseqlen 220
    ntseq "atgaaaacaaaattgatgacattacaagacgccaccggcttctttcgtgacggcatgaccatcatggtgggcggatttatggggattggcactccatcccgcctggttgaagcattactggaatctggtgttcgcgacctgacattgatagccaatgataccgcgtttgttgataccggcatcggtccgctcatcgtcaatggtcgagtccgcaaagtgattgcttcacatatcggcaccaacccggaaacaggtcggcgcatgatatctggtgagatggacgtcgttctggtgccgcaaggtacgctaatcgagcaaattcgctgtggtggagctggacttggtggttttctcaccccaacgggtgtcggcaccgtcgtagaggaaggcaaacagacactgacactcgacggtaaaacctggctgctcgaacgcccactgcgcgccgacctggcgctaattcgcgctcatcgttgcgacacacttggcaacctgacctatcaacttagcgcccgcaactttaaccccctgatagcccttgcggctgatatcacgctggtagagccagatgaactggtcgaaaccggcgagctgcaacctgaccatattgtcacccctggtgccgttatcgaccacatcatcgtttcacaggagagcaaataa"
    ntseqlen 663
    symbol "atoD"
    mass 23525.938000000024
    level 1
  ]
  node [
    id 2029
    label "b2222"
    compound_type "protein"
    type "chemical_entity"
    location "cytoplasm"
    aaseq "MDAKQRIARRVAQELRDGDIVNLGIGLPTMVANYLPEGIHITLQSENGFLGLGPVTTAHPDLVNAGGQPCGVLPGAAMFDSAMSFALIRGGHIDACVLGGLQVDEEANLANWVVPGKMVPGMGGAMDLVTGSRKVIIAMEHCAKDGSAKILRRCTMPLTAQHAVHMLVTELAVFRFIDGKMWLTEIADGCDLATVRAKTEARFEVAADLNTQRGDL"
    aaseqlen 216
    ntseq "atggatgcgaaacaacgtattgcgcgccgtgtggcgcaagagcttcgtgatggtgacatcgttaacttagggatcggtttacccacaatggtcgccaattatttaccggagggtattcatatcactctgcaatcggaaaacggcttcctcggtttaggcccggtcacgacagcgcatccagatctggtgaacgctggcgggcaaccgtgcggtgttttacccggtgcagccatgtttgatagcgccatgtcatttgcgctaatccgtggcggtcatattgatgcctgcgtgctcggcggtttgcaagtagacgaagaagcaaacctcgcgaactgggtagtgcctgggaaaatggtgcccggtatgggtggcgcgatggatctggtgaccgggtcgcgcaaagtgatcatcgccatggaacattgcgccaaagatggttcagcaaaaattttgcgccgctgcaccatgccactcactgcgcaacatgcggtgcatatgctggttactgaactggctgtctttcgttttattgacggcaaaatgtggctcaccgaaattgccgacgggtgtgatttagccaccgtgcgtgccaaaacagaagctcggtttgaagtcgccgccgatctgaatacgcaacggggtgatttatga"
    ntseqlen 651
    symbol "atoA"
    mass 22959.421200000015
    level 1
  ]
  node [
    id 2030
    label "b2221 * b2222"
    compound_type "assembly"
    type "chemical_entity"
    active 1
    location "cytoplasm"
    mass 46485.359200000035
    level 0
  ]
  node [
    id 2031
    label "m000064"
    type "chemical_reaction"
    domain "metabolism"
    module "Alternate Carbon Metabolism"
    level 0
  ]
  node [
    id 2032
    label "b1300"
    compound_type "protein"
    type "chemical_entity"
    active 1
    location "cytoplasm"
    aaseq "MNFHHLAYWQDKALSLAIENRLFINGEYTAAAENETFETVDPVTQAPLAKIARGKSVDIDRAMSAARGVFERGDWSLSSPAKRKAVLNKLADLMEAHAEELALLETLDTGKPIRHSLRDDIPGAARAIRWYAEAIDKVYGEVATTSSHELAMIVREPVGVIAAIVPWNFPLLLTCWKLGPALAAGNSVILKPSEKSPLSAIRLAGLAKEAGLPDGVLNVVTGFGHEAGQALSRHNDIDAIAFTGSTRTGKQLLKDAGDSNMKRVWLEAGGKSANIVFADCPDLQQAASATAAGIFYNQGQVCIAGTRLLLEESIADEFLALLKQQAQNWQPGHPLDPATTMGTLIDCAHADSVHSFIREGESKGQLLLDGRNAGLAAAIGPTIFVDVDPNASLSREEIFGPVLVVTRFTSEEQALQLANDSQYGLGAAVWTRDLSRAHRMSRRLKAGSVFVNNYNDGDMTVPFGGYKQSGNGRDKSLHALEKFTELKTIWISLEA"
    aaseqlen 495
    ntseq "atgaattttcatcatctggcttactggcaggataaagcgttaagtctcgccattgaaaaccgcttatttattaacggtgaatatactgctgcggcggaaaatgaaacctttgaaaccgttgatccggtcacccaggcaccgctggcgaaaattgcccgcggcaagagcgtcgatatcgaccgtgcgatgagcgcagcacgcggcgtatttgaacgcggcgactggtcactctcttctccggctaaacgtaaagcggtactgaataaactcgccgatttaatggaagcccacgccgaagagctggcactgctggaaactctcgacaccggcaaaccgattcgtcacagtctgcgtgatgatattcccggcgcggcgcgcgccattcgctggtacgccgaagcgatcgacaaagtgtatggcgaagtggcgaccaccagtagccatgagctggcgatgatcgtgcgtgaaccggtcggcgtgattgccgccatcgtgccgtggaacttcccgctgttgctgacttgctggaaactcggcccggcgctggcggcgggaaacagcgtgattctaaaaccgtctgaaaaatcaccgctcagtgcgattcgtctcgcggggctggcgaaagaagcaggcttgccggatggtgtgttgaacgtggtgacgggttttggtcatgaagccgggcaggcgctgtcgcgtcataacgatatcgacgccattgcctttaccggttcaacccgtaccgggaaacagctgctgaaagatgcgggcgacagcaacatgaaacgcgtctggctggaagcgggcggcaaaagcgccaacatcgttttcgctgactgcccggatttgcaacaggcggcaagcgccaccgcagcaggcattttctacaaccagggacaggtgtgcatcgccggaacgcgcctgttgctggaagagagcatcgccgatgaattcttagccctgttaaaacagcaggcgcaaaactggcagccgggccatccacttgatcccgcaaccaccatgggcaccttaatcgactgcgcccacgccgactcggtccatagctttattcgggaaggcgaaagcaaagggcaactgttgttggatggccgtaacgccgggctggctgccgccatcggcccgaccatctttgtggatgtggacccgaatgcgtccttaagtcgcgaagagattttcggtccggtgctggtggtcacgcgtttcacatcagaagaacaggcgctacagcttgccaacgacagccagtacggccttggcgcggcggtatggacgcgcgacctctcccgcgcgcaccgcatgagccgacgcctgaaagccggttccgtcttcgtcaataactacaacgacggcgatatgaccgtgccgtttggcggctataagcagagcggcaacggtcgcgacaaatccctgcatgcccttgaaaaattcactgaactgaaaaccatctggataagcctggaggcctga"
    ntseqlen 1488
    symbol "puuC"
    mass 53417.97230000012
    level 0
  ]
  node [
    id 2033
    label "m000065"
    type "chemical_reaction"
    domain "metabolism"
    module "Alternate Carbon Metabolism"
    level 0
  ]
  node [
    id 2034
    label "b3588"
    compound_type "protein"
    type "chemical_entity"
    active 1
    location "cytoplasm"
    aaseq "MTNNPPSAQIKPGEYGFPLKLKARYDNFIGGEWVAPADGEYYQNLTPVTGQLLCEVASSGKRDIDLALDAAHKVKDKWAHTSVQDRAAILFKIADRMEQNLELLATAETWDNGKPIRETSAADVPLAIDHFRYFASCIRAQEGGISEVDSETVAYHFHEPLGVVGQIIPWNFPLLMASWKMAPALAAGNCVVLKPARLTPLSVLLLMEIVGDLLPPGVVNVVNGAGGVIGEYLATSKRIAKVAFTGSTEVGQQIMQYATQNIIPVTLELGGKSPNIFFADVMDEEDAFFDKALEGFALFAFNQGEVCTCPSRALVQESIYERFMERAIRRVESIRSGNPLDSVTQMGAQVSHGQLETILNYIDIGKKEGADVLTGGRRKLLEGELKDGYYLEPTILFGQNNMRVFQEEIFGPVLAVTTFKTMEEALELANDTQYGLGAGVWSRNGNLAYKMGRGIQAGRVWTNCYHAYPAHAAFGGYKQSGIGRETHKMMLEHYQQTKCLLVSYSDKPLGLF"
    aaseqlen 512
    ntseq "atgaccaataatcccccttcagcacagattaagcccggcgagtatggtttccccctcaagttaaaagcccgctatgacaactttattggcggcgaatgggtagcccctgccgacggcgagtattaccagaatctgacgccggtgaccgggcagctgctgtgcgaagtggcgtcttcgggcaaacgagacatcgatctggcgctggatgctgcgcacaaagtgaaagataaatgggcgcacacctcggtgcaggatcgtgcggcgattctgtttaagattgccgatcgaatggaacaaaacctcgagctgttagcgacagctgaaacctgggataacggcaaacccattcgcgaaaccagtgctgcggatgtaccgctggcgattgaccatttccgctatttcgcctcgtgtattcgggcgcaggaaggtgggatcagtgaagttgatagcgaaaccgtggcctatcatttccatgaaccgttaggcgtggtggggcagattatcccgtggaacttcccgctgctgatggcgagctggaaaatggctcccgcgctggcggcgggcaactgtgtggtgctgaaacccgcacgtcttaccccgctttctgtactgctgctaatggaaattgtcggtgatttactgccgccgggcgtggtgaacgtggtcaatggcgcaggtggggtaattggcgaatatctggcgacctcgaaacgcatcgccaaagtggcgtttaccggctcaacggaagtgggccaacaaattatgcaatacgcaacgcaaaacattattccggtgacgctggagttgggcggtaagtcgccaaatatcttctttgctgatgtgatggatgaagaagatgcctttttcgataaagcgctggaaggctttgcactgtttgcctttaaccagggcgaagtttgcacctgtccgagtcgtgctttagtgcaggaatctatctacgaacgctttatggaacgcgccatccgccgtgtcgaaagcattcgtagcggtaacccgctcgacagcgtgacgcaaatgggcgcgcaggtttctcacgggcaactggaaaccatcctcaactacattgatatcggtaaaaaagagggcgctgacgtgctcacaggcgggcggcgcaagctgctggaaggtgaactgaaagacggctactacctcgaaccgacgattctgtttggtcagaacaatatgcgggtgttccaggaggagatttttggcccggtgctggcggtgaccaccttcaaaacgatggaagaagcgctggagctggcgaacgatacgcaatatggcctgggcgcgggcgtctggagccgcaacggtaatctggcctataagatggggcgcggcatacaggctgggcgcgtgtggaccaactgttatcacgcttacccggcacatgcggcgtttggtggctacaaacaatcaggtatcggtcgcgaaacccacaagatgatgctggagcattaccagcaaaccaagtgcctgctggtgagctactcggataaaccgttggggctgttctga"
    ntseqlen 1539
    symbol "aldB"
    mass 56305.69130000003
    level 0
  ]
  node [
    id 2035
    label "m000066"
    type "chemical_reaction"
    domain "metabolism"
    module "Alternate Carbon Metabolism"
    level 0
  ]
  node [
    id 2036
    label "b0459"
    compound_type "protein"
    type "chemical_entity"
    active 1
    location "cytoplasm"
    aaseq "MSTEKEKMIAGELYRSADETLSRDRLRARQLIHRYNHSLAEEHTLRQQILADLFGQVTEAYIEPTFRCDYGYNIFLGNNFFANFDCVMLDVCPIRIGDNCMLAPGVHIYTATHPIDPVARNSGAELGKPVTIGNNVWIGGRAVINPGVTIGDNVVVASGAVVTKDVPDNVVVGGNPARIIKKL"
    aaseqlen 183
    ntseq "atgagcacagaaaaagaaaagatgattgctggtgagttgtatcgctcggcagatgagacgttatctcgcgatcgcctgcgcgctcgtcagcttattcaccgatacaatcattccctggcggaagagcacacattacgccagcaaattctcgctgatctattcggtcaggtgacagaggcttatattgagccaacgtttcgctgtgactatggctataacatttttctcggtaataattttttcgccaacttcgattgcgtgatgcttgatgtctgccctattcgcatcggtgataactgtatgttggcaccaggcgttcatatctacacggcaacacatcccatcgaccctgtagcacgtaatagcggtgctgaactggggaaacccgtcaccatcggtaataacgtctggattggcggacgcgcggtcattaaccctggtgtgaccattggtgataacgtcgtggtagcctcaggtgcagttgtcacaaaagatgtcccggacaacgttgtcgtgggcggtaatccagccagaataattaaaaaattgtaa"
    ntseqlen 552
    symbol "maa"
    mass 20095.759199999986
    level 0
  ]
  node [
    id 2037
    label "m000068"
    type "chemical_reaction"
    domain "metabolism"
    module "Alternate Carbon Metabolism"
    level 0
  ]
  node [
    id 2038
    label "m000070"
    type "chemical_reaction"
    domain "metabolism"
    module "Alternate Carbon Metabolism"
    level 0
  ]
  node [
    id 2039
    label "b0677"
    compound_type "protein"
    type "chemical_entity"
    active 1
    location "cytoplasm"
    aaseq "MYALTQGRIFTGHEFLDDHAVVIADGLIKSVCPVAELPPEIEQRSLNGAILSPGFIDVQLNGCGGVQFNDTAEAVSVETLEIMQKANEKSGCTNYLPTLITTSDELMKQGVRVMREYLAKHPNQALGLHLEGPWLNLVKKGTHNPNFVRKPDAALVDFLCENADVITKVTLAPEMVPAEVISKLANAGIVVSAGHSNATLKEAKAGFRAGITFATHLYNAMPYITGREPGLAGAILDEADIYCGIIADGLHVDYANIRNAKRLKGDKLCLVTDATAPAGANIEQFIFAGKTIYYRNGLCVDENGTLSGSSLTMIEGVRNLVEHCGIALDEVLRMATLYPARAIGVEKRLGTLAAGKVANLTAFTPDFKITKTIVNGNEVVTQ"
    aaseqlen 382
    ntseq "atgtatgcattaacccagggccggatctttaccggccacgaatttcttgatgaccacgcggttgttatcgctgatggcctgattaaaagcgtctgtccggtagcggaactgccgccagagatcgaacaacgttcactgaacggggccattctctcccccggttttatcgatgtgcagttaaacggctgcggcggcgtacagtttaacgacaccgctgaagcggtcagcgtggaaacgctggaaatcatgcagaaagccaatgagaaatcaggctgtactaactatctgccgacgcttatcaccaccagcgatgagctgatgaaacagggcgtgcgcgttatgcgcgagtacctggcaaaacatccgaatcaggcgttaggtctgcatctggaaggtccgtggctgaatctggtaaaaaaaggcacccataatccgaattttgtgcgtaagcctgatgccgcgctggtcgatttcctgtgtgaaaacgccgacgtcattaccaaagtgaccctggcaccggaaatggttcctgcggaagtcatcagcaaactggcaaatgccgggattgtggtttctgccggtcactccaacgcgacgttgaaagaagcaaaagccggtttccgcgcggggattacctttgccacccatctgtacaacgcgatgccgtatattaccggtcgtgaacctggcctggcgggcgcgatcctcgacgaagctgacatttattgcggtattattgctgatggcctgcatgttgattacgccaacattcgcaacgctaaacgtctgaaaggcgacaaactgtgtctggttactgacgccaccgcgccagcaggtgccaacattgaacagttcatttttgcgggtaaaacaatatactaccgtaacggactttgtgtggatgagaacggtacgttaagcggttcatccttaaccatgattgaaggcgtgcgtaatctggtcgaacattgcggtatcgcactggatgaagtgctacgtatggcgacgctctatccggcgcgtgcgattggcgttgagaaacgtctcggcacactcgccgcaggtaaagtagccaacctgactgcattcacacctgattttaaaatcaccaagaccatcgttaacggtaacgaggtcgtaactcaataa"
    ntseqlen 1149
    symbol "nagA"
    mass 40948.62670000001
    level 0
  ]
  node [
    id 2040
    label "m000071"
    type "chemical_reaction"
    domain "metabolism"
    module "Alternate Carbon Metabolism"
    level 0
  ]
  node [
    id 2041
    label "b3222"
    compound_type "protein"
    type "chemical_entity"
    active 1
    location "cytoplasm"
    aaseq "MTTLAIDIGGTKLAAALIGADGQIRDRRELPTPASQTPEALRDALSALVSPLQAHAQRVAIASTGIIRDGSLLALNPHNLGGLLHFPLVKTLEQLTNLPTIAINDAQAAAWAEFQALDGDITDMVFITVSTGVGGGVVSGCKLLTGPGGLAGHIGHTLADPHGPVCGCGRTGCVEAIASGRGIAAAAQGELAGADAKTIFTRAGQGDEQAQQLIHRSARTLARLIADIKATTDCQCVVVGGSVGLAEGYLALVETYLAQEPAAFHVDLLAAHYRHDAGLLGAALLAQGEKL"
    aaseqlen 291
    ntseq "atgaccacactggcgattgatatcggcggtactaaacttgccgccgcgctgattggcgctgacgggcagatccgcgatcgtcgtgaacttcctacgccagccagccagacaccagaagccttgcgtgatgccttatccgcattagtctctccgttgcaagctcatgcgcagcgggttgccatcgcttcgaccgggataatccgtgacggcagcttgctggcgcttaatccgcataatcttggtggattgctacactttccgttagtcaaaacgctggaacaacttaccaatttgccgaccattgccattaacgacgcgcaggccgcagcatgggcggagtttcaggcgctggatggcgatataaccgatatggtctttatcaccgtttccaccggcgttggcggcggtgtagtgagcggctgcaaactgcttaccggccctggcggtctggcggggcatatcgggcatacgcttgccgatccacacggcccagtctgcggctgtggacgcacaggttgcgtggaagcgattgcttctggtcgcggcattgcagcggcagcgcagggggagttggctggcgcggatgcgaaaactattttcacgcgcgccgggcagggtgacgagcaggcgcagcagctgattcaccgctccgcacgtacgcttgcaaggctgatcgctgatattaaagccacaactgattgccagtgcgtggtggtcggtggcagcgttggtctggcagaagggtatctggcgctggtggaaacgtatctggcgcaggagccagcggcatttcatgttgatttactggcggcgcattaccgccatgatgcaggtttacttggggctgcgctgttggcccagggagaaaaattatga"
    ntseqlen 876
    symbol "nanK"
    mass 29643.512499999983
    level 0
  ]
  node [
    id 2042
    label "m000072"
    type "chemical_reaction"
    domain "metabolism"
    module "Alternate Carbon Metabolism"
    level 0
  ]
  node [
    id 2043
    label "b3223"
    compound_type "protein"
    type "chemical_entity"
    active 1
    location "cytoplasm"
    aaseq "MSLLAQLDQKIAANGGLIVSCQPVPDSPLDKPEIVAAMALAAEQAGAVAIRIEGVANLQATRAVVSVPIIGIVKRDLEDSPVRITAYIEDVDALAQAGADIIAIDGTDRPRPVPVETLLARIHHHGLLAMTDCSTPEDGLACQKLGAEIIGTTLSGYTTPETPEEPDLALVKTLSDAGCRVIAEGRYNTPAQAADAMRHGAWAVTVGSAITRLEHICQWYNTAMKKAVL"
    aaseqlen 229
    ntseq "atgtcgttacttgcacaactggatcaaaaaatcgctgctaacggtggcctgattgtctcctgccagccggttccggacagcccgctcgataaacccgaaatcgtcgccgccatggcattagcggcagaacaggcgggcgcggttgccattcgcattgaaggtgtggcaaatctgcaagccacgcgtgcggtggtgagcgtgccgattattggaattgtgaaacgcgatctggaggattctccggtacgcatcacggcctatattgaagatgttgatgcgctggcgcaggcgggcgcggacattatcgccattgacggcaccgaccgcccgcgtccggtgcctgttgaaacgctgctggcacgtattcaccatcacggtttactggcgatgaccgactgctcaacgccggaagacggcctggcatgccaaaagctgggagccgaaattattggcactacgctttctggctataccacgcctgaaacgccagaagagccggatctggcgctggtgaaaacgttgagcgacgccggatgtcgggtgattgccgaagggcgttacaacacgcctgctcaggcggcggatgcgatgcgccacggcgcgtgggcggtgacggtcggttctgcaatcacgcgtcttgagcacatttgtcagtggtacaacacagcgatgaaaaaggcggtgctatga"
    ntseqlen 690
    symbol "nanE"
    mass 24073.392
    level 0
  ]
  node [
    id 2044
    label "m000073"
    type "chemical_reaction"
    domain "metabolism"
    module "Alternate Carbon Metabolism"
    level 0
  ]
  node [
    id 2045
    label "b3225"
    compound_type "protein"
    type "chemical_entity"
    active 1
    location "cytoplasm"
    aaseq "MATNLRGVMAALLTPFDQQQALDKASLRRLVQFNIQQGIDGLYVGGSTGEAFVQSLSEREQVLEIVAEEAKGKIKLIAHVGCVSTAESQQLAASAKRYGFDAVSAVTPFYYPFSFEEHCDHYRAIIDSADGLPMVVYNIPALSGVKLTLDQINTLVTLPGVGALKQTSGDLYQMEQIRREHPDLVLYNGYDEIFASGLLAGADGGIGSTYNIMGWRYQGIVKALKEGDIQTAQKLQTECNKVIDLLIKTGVFRGLKTVLHYMDVVSVPLCRKPFGPVDEKYLPELKALAQQLMQERG"
    aaseqlen 297
    ntseq "atggcaacgaatttacgtggcgtaatggctgcactcctgactccttttgaccaacaacaagcactggataaagcgagtctgcgtcgcctggttcagttcaatattcagcagggcatcgacggtttatacgtgggtggttcgaccggcgaggcctttgtacaaagcctttccgagcgtgaacaggtactggaaatcgtcgccgaagaggcgaaaggtaagattaaactcatcgcccacgtcggttgcgtcagcaccgccgaaagccaacaacttgcggcatcggctaaacgttatggcttcgatgccgtctccgccgtcacgccgttctactatcctttcagctttgaagaacactgcgatcactatcgggcaattattgattcggcggatggtttgccgatggtggtgtacaacattccagccctgagtggggtaaaactgaccctggatcagatcaacacacttgttacattgcctggcgtaggtgcgctgaaacagacctctggcgatctctatcagatggagcagatccgtcgtgaacatcctgatcttgtgctctataacggttacgacgaaatcttcgcctctggtctgctggcgggcgctgatggtggtatcggcagtacctacaacatcatgggctggcgctatcaggggatcgttaaggcgctgaaagaaggcgatatccagaccgcgcagaaactgcaaactgaatgcaataaagtcattgatttactgatcaaaacgggcgtattccgcggcctgaaaactgtcctccattatatggatgtcgtttctgtgccgctgtgccgcaaaccgtttggaccggtagatgaaaaatatctgccagaactgaaggcgctggcccagcagttgatgcaagagcgcgggtga"
    ntseqlen 894
    symbol "nanA"
    mass 32593.081300000005
    level 0
  ]
  node [
    id 2046
    label "m000075"
    type "chemical_reaction"
    domain "metabolism"
    module "Alternate Carbon Metabolism"
    level 0
  ]
  node [
    id 2047
    label "b0123"
    compound_type "protein"
    type "chemical_entity"
    active 1
    location "cytoplasm"
    aaseq "MQRRDFLKYSVALGVASALPLWSRAVFAAERPTLPIPDLLTTDARNRIQLTIGAGQSTFGGKTATTWGYNGNLLGPAVKLQRGKAVTVDIYNQLTEETTLHWHGLEVPGEVDGGPQGIIPPGGKRSVTLNVDQPAATCWFHPHQHGKTGRQVAMGLAGLVVIEDDEILKLMLPKQWGIDDVPVIVQDKKFSADGQIDYQLDVMTAAVGWFGDTLLTNGAIYPQHAAPRGWLRLRLLNGCNARSLNFATSDNRPLYVIASDGGLLPEPVKVSELPVLMGERFEVLVEVNDNKPFDLVTLPVSQMGMAIAPFDKPHPVMRIQPIAISASGALPDTLSSLPALPSLEGLTVRKLQLSMDPMLDMMGMQMLMEKYGDQAMAGMDHSQMMGHMGHGNMNHMNHGGKFDFHHANKINGQAFDMNKPMFAAAKGQYERWVISGVGDMMLHPFHIHGTQFRILSENGKPPAAHRAGWKDTVKVEGNVSEVLVKFNHDAPKEHAYMAHCHLLEHEDTGMMLGFTV"
    aaseqlen 516
    ntseq "atgcaacgtcgtgatttcttaaaatattccgtcgcgctgggtgtggcttcggctttgccgctgtggagccgcgcagtatttgcggcagaacgcccaacgttaccgatccctgatttgctcacgaccgatgcccgtaatcgcattcagttaactattggcgcaggccagtccacctttggcgggaaaactgcaactacctggggctataacggcaatctgctggggccggcggtgaaattacagcgcggcaaagcggtaacggttgatatctacaaccaactgacggaagagacaacgttgcactggcacgggctggaagtaccgggtgaagtcgacggcggcccgcagggaattattccgccaggtggcaagcgctcggtgacgttgaacgttgatcaacctgccgctacctgctggttccatccgcatcagcacggcaaaaccgggcgacaggtggcgatggggctggctgggctggtggtgattgaagatgacgagatcctgaaattaatgctgccaaaacagtggggtatcgatgatgttccggtgatcgttcaggataagaaatttagcgccgacgggcagattgattatcaactggatgtgatgaccgccgccgtgggctggtttggcgatacgttgctgaccaacggtgcaatctacccgcaacacgctgccccgcgtggttggctgcgcctgcgtttgctcaatggctgtaatgcccgttcgctcaatttcgccaccagcgacaatcgcccgctgtatgtgattgccagcgacggtggtctgctacctgaaccagtgaaggtgagcgaactgccggtgctgatgggcgagcgttttgaagtgctggtggaggttaacgataacaaaccctttgacctggtgacgctgccggtcagccagatggggatggcgattgcgccgtttgataagcctcatccggtaatgcggattcagccgattgctattagtgcctccggtgctttgccagacacattaagtagcctgcctgcgttaccttcgctggaagggctgacggtacgcaagctgcaactctctatggacccgatgctcgatatgatggggatgcagatgctaatggagaaatatggcgatcaggcgatggccgggatggatcacagccagatgatgggccatatggggcacggcaatatgaatcatatgaaccacggcgggaagttcgatttccaccatgccaacaaaatcaacggtcaggcgtttgatatgaacaagccgatgtttgcggcggcgaaagggcaatacgaacgttgggttatctctggcgtgggcgacatgatgctgcatccgttccatatccacggcacgcagttccgtatcttgtcagaaaatggcaaaccgccagcggctcatcgcgcgggctggaaagataccgttaaggtagaaggtaatgtcagcgaagtgctggtgaagtttaatcacgatgcaccgaaagaacatgcttatatggcgcactgccatctgctggagcatgaagatacggggatgatgttagggtttacggtataa"
    ntseqlen 1551
    symbol "cueO"
    mass 56555.54630000012
    level 0
  ]
  node [
    id 2048
    label "m000076"
    type "chemical_reaction"
    domain "metabolism"
    module "Inorganic Ion Transport and Metabolism"
    level 0
  ]
  node [
    id 2049
    label "b0030"
    compound_type "protein"
    type "chemical_entity"
    active 1
    location "cytoplasm"
    aaseq "MRLPIFLDTDPGIDDAVAIAAAIFAPELDLQLMTTVAGNVSVEKTTRNALQLLHFWNAEIPLAQGAAVPLVRAPRDAASVHGESGMAGYDFVEHNRKPLGIPAFLAIRDALMRAPEPVTLVAIGPLTNIALLLSQCPECKPYIRRLVIMGGSAGRGNCTPNAEFNIAADPEAAACVFRSGIEIVMCGLDVTNQAILTPDYLSTLPQLNRTGKMLHALFSHYRSGSMQSGLRMHDLCAIAWLVRPDLFTLKPCFVAVETQGEFTSGTTVVDIDGCLGKPANVQVALDLDVKGFQQWVAEVLALAS"
    aaseqlen 304
    ntseq "atgcgtttacctatcttcctcgatactgaccccggcattgacgatgccgtcgccattgccgccgcgatttttgcacccgaactcgacctgcaactgatgaccaccgtcgcgggtaatgtctcggttgagaaaactacccgcaatgccctgcaactgctgcatttctggaatgcggagattccgctcgcccaaggggccgctgtgccactggtacgcgcaccgcgtgatgcggcatctgtgcacggcgaatcgggaatggctggctacgactttgttgagcacaaccgaaagccgctcgggataccggcgtttctggcgattcgggatgccctgatgcgtgcaccagagcctgttaccctggtggccatcggcccgttaaccaatattgcgctgttactttcacaatgcccggaatgcaagccgtatattcgccgtctggtgatcatgggtggttctgccggacgcggcaactgtacgccaaacgccgagtttaatattgctgccgatccagaagctgctgcctgtgtcttccgcagtggtattgaaatcgtcatgtgcggtttggatgtcaccaatcaggcaatattaactcctgactatctctctacactgccgcagttaaaccgtaccgggaaaatgcttcacgccctgtttagccactaccgtagcggcagtatgcaaagcggcttgcgaatgcacgatctctgcgccatcgcctggctggtgcgcccggacctgttcactctcaaaccctgttttgtggcagtggaaactcagggcgaatttacctcaggcacgacggtggttgatatcgacggttgcctgggcaagccagccaatgtacaggtggcattggatctggatgtgaaaggcttccagcagtgggtggctgaggtgctggctctggcgtcgtaa"
    ntseqlen 915
    symbol "rihC"
    mass 32560.414300000026
    level 0
  ]
  node [
    id 2050
    label "m000077"
    type "chemical_reaction"
    domain "metabolism"
    module "Alternate Carbon Metabolism"
    level 0
  ]
  node [
    id 2051
    label "b3115"
    compound_type "protein"
    type "chemical_entity"
    active 1
    location "cytoplasm"
    aaseq "MNEFPVVLVINCGSSSIKFSVLDASDCEVLMSGIADGINSENAFLSVNGGEPAPLAHHSYEGALKAIAFELEKRNLNDSVALIGHRIAHGGSIFTESAIITDEVIDNIRRVSPLAPLHNYANLSGIESAQQLFPGVTQVAVFDTSFHQTMAPEAYLYGLPWKYYEELGVRRYGFHGTSHRYVSQRAHSLLNLAEDDSGLVVAHLGNGASICAVRNGQSVDTSMGMTPLEGLMMGTRSGDVDFGAMSWVASQTNQSLGDLERVVNKESGLLGISGLSSDLRVLEKAWHEGHERAQLAIKTFVHRIARHIAGHAASLRRLDGIIFTGGIGENSSLIRRLVMEHLAVLGLEIDTEMNNRSNSCGERIVSSENARVICAVIPTNEEKMIALDAIHLGKVNAPAEFA"
    aaseqlen 402
    ntseq "atgaatgaatttccggttgttttggttattaactgtggttcgtcttcgattaagttttccgtgctcgatgccagcgactgtgaagtattaatgtcaggtattgccgacggtattaactcggaaaatgcattcttatccgtaaatgggggagagccagcaccgctggctcaccacagctacgaaggtgcattgaaggcaattgcatttgaactggaaaaacggaatttaaatgacagtgtggccttaattggccaccgcatcgctcacggcggcagtatttttaccgagtccgccattattaccgatgaagtcattgataatatccgtcgcgtttctccactggcacccctgcataattacgccaatttaagtggtattgaatcggcgcagcaattatttccgggcgtaactcaggtggcggtatttgataccagtttccaccagacgatggctccggaagcttatttatacggcctgccgtggaaatattatgaagagttaggtgtacgccgttatggtttccacggcacgtcgcaccgctatgtttcccagcgcgcacattcgctgctgaatctggcggaagatgactccggcctggttgtggcgcatcttggcaatggcgcgtcaatctgcgcggttcgcaacggtcagagtgttgatacctcaatgggaatgacgccgctggaaggcttgatgatgggtacccgcagtggcgatgtcgactttggtgcgatgtcctgggtcgccagccaaaccaaccagagcctgggtgacctggaacgcgtagtgaataaagagtcgggattattaggtatttccggtctttcttcggatttacgtgttctggaaaaagcctggcatgaaggtcacgaacgcgcgcaactggcaattaaaacctttgttcaccgaattgcccgtcatattgccggacacgcagcttcattacgtcgcctggatggaattatattcaccggcggaataggagagaattcaagcttaattcgtcgtctggtcatggaacatttggctgtattaggcttagagattgatacagaaatgaataatcgctctaactcctgtggtgagcgaattgtttccagtgaaaatgcgcgtgtcatttgtgccgttattccgactaacgaagaaaaaatgattgctttggatgccattcatttaggcaaagttaacgcgcccgcagaatttgcataa"
    ntseqlen 1209
    symbol "tdcD"
    mass 43383.618700000006
    level 0
  ]
  node [
    id 2052
    label "m000078"
    type "chemical_reaction"
    domain "metabolism"
    module "Alternate Carbon Metabolism"
    level 0
  ]
  node [
    id 2053
    label "b0368"
    compound_type "protein"
    type "chemical_entity"
    active 1
    location "cytoplasm"
    aaseq "MSERLSITPLGPYIGAQISGADLTRPLSDNQFEQLYHAVLRHQVVFLRDQAITPQQQRALAQRFGELHIHPVYPHAEGVDEIIVLDTHNDNPPDNDNWHTDVTFIETPPAGAILAAKELPSTGGDTLWTSGIAAYEALSVPFRQLLSGLRAEHDFRKSFPEYKYRKTEEEHQRWREAVAKNPPLLHPVVRTHPVSGKQALFVNEGFTTRIVDVSEKESEALLSFLFAHITKPEFQVRWRWQPNDIAIWDNRVTQHYANADYLPQRRIMHRATILGDKPFYRAG"
    aaseqlen 283
    ntseq "atgagtgaacgtctgagcattaccccgctggggccgtatatcggcgcacaaatttcgggtgccgacctgacgcgcccgttaagcgataatcagtttgaacagctttaccatgcggtgctgcgccatcaggtggtgtttctacgcgatcaagctattacgccgcagcagcaacgcgcgctggcccagcgttttggcgaattgcatattcaccctgtttacccgcatgccgaaggggttgacgagatcatcgtgctggatacccataacgataatccgccagataacgacaactggcataccgatgtgacatttattgaaacgccacccgcaggggcgattctggcagctaaagagttaccttcgaccggcggtgatacgctctggaccagcggtattgcggcctatgaggcgctctctgttcccttccgccagctgctgagtgggctgcgtgcggagcatgatttccgtaaatcgttcccggaatacaaataccgcaaaaccgaggaggaacatcaacgctggcgcgaggcggtcgcgaaaaacccgccgttgctacatccggtggtgcgaacgcatccggtgagcggtaaacaggcgctgtttgtgaatgaaggctttactacgcgaattgttgatgtgagcgagaaagagagcgaagccttgttaagttttttgtttgcccatatcaccaaaccggagtttcaggtgcgctggcgctggcaaccaaatgatattgcgatttgggataaccgcgtgacccagcactatgccaatgccgattacctgccacagcgacggataatgcatcgggcgacgatccttggggataaaccgttttatcgggcggggtaa"
    ntseqlen 852
    symbol "tauD"
    mass 32409.08780000003
    level 0
  ]
  node [
    id 2054
    label "m000079"
    type "chemical_reaction"
    domain "metabolism"
    module "Alternate Carbon Metabolism"
    level 0
  ]
  node [
    id 2055
    label "b4090"
    compound_type "protein"
    type "chemical_entity"
    active 1
    location "cytoplasm"
    aaseq "MKKIAFGCDHVGFILKHEIVAHLVERGVEVIDKGTWSSERTDYPHYASQVALAVAGGEVDGGILICGTGVGISIAANKFAGIRAVVCSEPYSAQLSRQHNDTNVLAFGSRVVGLELAKMIVDAWLGAQYEGGRHQQRVEAITAIEQRRN"
    aaseqlen 149
    ntseq "atgaaaaagattgcatttggctgtgatcatgtcggtttcattttaaaacatgaaatagtggcacatttagttgagcgtggcgttgaagtgattgataaaggaacctggtcgtcagagcgtactgattatccacattacgccagtcaagtcgcactggctgttgctggcggagaggttgatggcgggattttgatttgtggtactggcgtcggtatttcgatagcggcgaacaagtttgccggaattcgcgcggtcgtctgtagcgaaccttattccgcgcaactttcgcggcagcataacgacaccaacgtgctggcttttggttcacgagtggttggcctcgaactggcaaaaatgattgtggatgcgtggctgggcgcacagtacgaaggcggtcgtcatcaacaacgcgtggaggcgattacggcaatagagcagcggagaaattga"
    ntseqlen 450
    symbol "rpiB"
    mass 16073.134199999993
    level 0
  ]
  node [
    id 2056
    label "m000080"
    type "chemical_reaction"
    domain "metabolism"
    module "Alternate Carbon Metabolism"
    level 0
  ]
  node [
    id 2057
    label "b4084"
    compound_type "protein"
    type "chemical_entity"
    active 1
    location "cytoplasm"
    aaseq "MQKQHNVVAGVDMGATHIRFCLRTAEGETLHCEKKRTAEVIAPGLVSGIGEMIDEQLRRFNARCHGLVMGFPALVSKDKRTIISTPNLPLTAADLYDLADKLENTLNCPVEFSRDVNLQLSWDVVENRLTQQLVLAAYLGTGMGFAVWMNGAPWTGAHGVAGELGHIPLGDMTQHCACGNPGCLETNCSGMALRRWYEQQPRNYPLRDLFVHAENAPFVQSLLENAARAIATSINLFDPDAVILGGGVMDMPAFPRETLVAMTQKYLRRPLPHQVVRFIAASSSDFNGAQGAAILAHQRFLPQFCAKAP"
    aaseqlen 309
    ntseq "atgcaaaaacagcataacgtcgtagcgggcgtggatatgggggcaacgcatatccgcttttgtctgcggacagcagaaggtgaaacgctacactgcgaaaaaaagcggaccgcagaagtcattgctcccggcctggtgtcgggtatcggcgaaatgattgacgagcaactcaggcgctttaacgctcgctgtcatggtctggtgatgggatttccggcgctggtcagtaaagataaacgcaccattatttctacgcctaacctgccgttaacagcggcggatttatatgatctcgccgataagctcgaaaatacgctgaattgtccggttgagttttcccgcgacgttaacctgcaactctcctgggacgtagtagaaaaccgccttacgcaacaactggttctggcggcctatctcggtacggggatggggttcgcagtgtggatgaacggtgcgccgtggacgggtgcacacggtgtggcaggcgaactgggtcatatccccctgggagatatgacccaacactgcgcgtgtggcaatcctgggtgcctggaaaccaattgctctggaatggcgctaagacgctggtacgaacaacagccccgaaattacccattgcgcgatcttttcgtccatgcggaaaacgcccctttcgtccagagtctgcttgaaaacgcggcacgggccattgccaccagcattaatctgttcgatcccgatgcggtgatcctgggcggtggcgtgatggatatgcccgccttcccacgcgagactctcgttgccatgacccaaaagtacctgcgccgtccactgccgcatcaggtcgtgcgctttattgccgcctcatcttctgactttaatggcgctcagggtgcagcaatattggcgcatcaacgttttttgccacagttctgtgctaaagccccatga"
    ntseqlen 930
    symbol "alsK"
    mass 33820.571000000025
    level 0
  ]
  node [
    id 2058
    label "m000081"
    type "chemical_reaction"
    domain "metabolism"
    module "Alternate Carbon Metabolism"
    level 0
  ]
  node [
    id 2059
    label "b0516"
    compound_type "protein"
    type "chemical_entity"
    active 1
    location "cytoplasm"
    aaseq "MITHFRQAIEETLPWLSSFGADPAGGMTRLLYSPEWLETQQQFKKRMAASGLETRFDEVGNLYGRLNGTEYPQEVVLSGSHIDTVVNGGNLDGQFGALAAWLAIDWLKTQYGAPLRTVEVVAMAEEEGSRFPYVFWGSKNIFGLANPDDVRNICDAKGNSFVDAMKACGFTLPNAPLTPRQDIKAFVELHIEQGCVLESNGQSIGVVNAIVGQRRYTVTLNGESNHAGTTPMGYRRDTVYAFSRICHQSVEKAKRMGDPLVLTFGKVEPRPNTVNVVPGKTTFTIDCRHTDAAVLRDFTQQLENDMRAICDEMDIGIDIDLWMDEEPVPMNKELVATLTELCEREKLNYRVMHSGAGHDAQIFAPRVPTCMIFIPSINGISHNPAERTNITDLAEGVKTLALMLYQLAWQK"
    aaseqlen 411
    ntseq "atgattacacatttccgtcaagctatagaagaaacgctgccctggctttcctcttttggcgctgacccagcgggtgggatgacccgtttactttattcgccggaatggctggaaacccagcagcaatttaaaaaaagaatggcagcaagcgggctggaaacacgtttcgatgaagtggggaatttatacggtcgcctgaatggcaccgaatatccacaggaagtggttctgagcggttcgcatatcgataccgtggttaacggcggtaaccttgacgggcaattcggcgcgctggcggcgtggctggcaattgactggctgaaaacgcaatacggcgcgccgctacgtacggtcgaagtggtggcgatggcagaagaagaaggcagccgcttcccgtatgtcttctggggcagtaaaaatatttttgggctggcgaatcctgacgacgtgcggaatatctgtgatgccaaaggaaatagttttgtcgatgcgatgaaggcttgcggatttactcttccgaacgccccactaactccgcgtcaggatattaaagcctttgttgaactgcatattgaacagggctgtgtgctggaaagtaatgggcaatcaattggcgtggtgaatgcaattgtcgggcagcgtcgttatacggtaacgctgaacggcgaatcaaaccatgcaggcaccacgccgatgggttatcgtcgtgatacagtttacgctttcagtcgcatttgccatcagtcggtcgaaaaagcgaaaaggatgggcgatccgctggttctgacctttggcaaagtagagccgcgcccgaatacggtaaatgtggtgccgggtaaaaccacgttcaccattgattgtcgtcataccgacgctgccgtgctgcgcgatttcacccaacagttagaaaacgacatgcgggcgatttgcgatgaaatggacattggtattgatatcgatttatggatggacgaagaacccgtgccgatgaataaggagctggtcgccaccctgacagaattgtgtgaaagagaaaaactgaattaccgggtgatgcacagtggtgccgggcacgacgcgcaaattttcgcgcctcgcgtaccaacctgcatgatttttatccccagcatcaacgggatcagccataacccggcggaacgcaccaatattaccgaccttgccgaaggggtcaaaacgttggcactcatgctttatcaacttgcctggcagaaataa"
    ntseqlen 1236
    symbol "allC"
    mass 45693.48650000005
    level 0
  ]
  node [
    id 2060
    label "m000082"
    type "chemical_reaction"
    domain "metabolism"
    module "Alternate Carbon Metabolism"
    level 0
  ]
  node [
    id 2061
    label "b4085"
    compound_type "protein"
    type "chemical_entity"
    active 1
    location "cytoplasm"
    aaseq "MKISPSLMCMDLLKFKEQIEFIDSHADYFHIDIMDGHFVPNLTLSPFFVSQVKKLATKPLDCHLMVTRPQDYIAQLARAGADFITLHPETINGQAFRLIDEIRRHDMKVGLILNPETPVEAMKYYIHKADKITVMTVDPGFAGQPFIPEMLDKLAELKAWREREGLEYEIEVDGSCNQATYEKLMAAGADVFIVGTSGLFNHAENIDEAWRIMTAQILAAKSEVQPHAKTA"
    aaseqlen 231
    ntseq "atgaaaatctccccctcgttaatgtgtatggatctgctgaaatttaaagaacagatcgaatttatcgacagccatgccgattacttccacatcgatatcatggacggtcactttgtccccaatctgacactctcaccgttcttcgtaagtcaggttaaaaaactggcaactaaaccgctcgactgtcatctgatggtgacgcggccgcaggattacattgctcaactggcgcgtgcgggagcagatttcatcactctgcatccggaaaccatcaacggccaggcgttccgcctgattgatgaaatccgccgtcatgacatgaaagtggggctgatccttaacccggagacgccagttgaggccatgaaatactatatccataaggccgataaaattacggtcatgactgtcgatcccggctttgccggacaaccgttcattcctgaaatgctggataaacttgccgaactgaaggcatggcgtgaacgagaaggtctggagtacgaaattgaggtggacggttcctgcaaccaggcaacttacgaaaaactgatggcggcaggggcggatgtctttatcgtcggcacttccggcctgtttaatcatgcggaaaatatcgacgaagcatggagaattatgaccgcgcagattctggctgcaaaaagcgaggtacagcctcatgcaaaaacagcataa"
    ntseqlen 696
    symbol "alsE"
    mass 26108.905199999997
    level 0
  ]
  node [
    id 2062
    label "m000083"
    type "chemical_reaction"
    domain "metabolism"
    module "Alternate Carbon Metabolism"
    level 0
  ]
  node [
    id 2063
    label "b1521"
    compound_type "protein"
    type "chemical_entity"
    active 1
    location "cytoplasm"
    aaseq "MKTLNRRDFPGAQYPERIIQFGEGNFLRAFVDWQIDLLNEHTDLNSGVVVVRPIETSFPPSLSTQDGLYTTIIRGLNEKGEAVSDARLIRSVNREISVYSEYDEFLKLAHNPEMRFVFSNTTEAGISYHAGDKFDDAPAVSYPAKLTRLLFERFSHFNGALDKGWIIIPCELIDYNGDALRELVLRYAQEWALPEAFIQWLDQANSFCSTLVDRIVTGYPRDEVAKLEEELGYHDGFLDTAEHFYLFVIQGPKSLATELRLDKYPLNVLIVDDIKPYKERKVAILNGAHTALVPVAFQAGLDTVGEAMNDAEICAFVEKAIYEEIIPVLDLPRDELESFASAVTGRFRNPYIKHQLLSIALNGMTKFRTRILPQLLAGQKANGTLPARLTFALAALIAFYRGERNGETYPVQDDAHWLERYQQLWSQHRDRVIGTQELVAIVLAEKDHWEQDLTQVPGLVEQVANDLDAILEKGMREAVRPLC"
    aaseqlen 483
    ntseq "gtgaaaacactaaatcgtcgcgattttcccggtgcacagtatccagaacgtatcattcagtttggtgaaggtaacttcctgcgcgcctttgttgactggcaaatcgatctcctgaatgagcacaccgatctgaattctggcgtggtcgttgttcgtccgattgaaacttcattcccgccgtcactgagcacgcaggatggtctgtacaccaccattatccgtggcctgaatgagaagggggaagcggtcagcgacgcgcgtctgattcgctcggttaatcgtgaaatcagcgtctacagtgaatacgatgaattcctgaaactggcgcacaacccggaaatgcgctttgttttctctaacaccaccgaagcgggtatcagctaccatgcgggcgataaattcgatgacgcgccagcggtaagctatccggcaaaactgacccgtctgctgttcgaacgctttagccatttcaacggtgcgctggataaaggttggatcatcattccgtgtgagttgattgactacaatggcgacgcgttgcgtgaactggtgctgcgctatgcgcaagagtgggcactgccagaagcatttattcaatggctggatcaggctaacagcttctgttctacgctggtggaccgtatcgttaccggttatccgcgcgatgaagtggctaaactggaagaagaactgggttatcacgatggttttctcgacaccgctgaacacttttacctgtttgtgattcagggaccgaaatccttagcgactgaactgcgtctggacaaatatccgctcaacgtgctgattgttgacgatattaaaccgtacaaagaacgcaaagtggcaatcctcaacggtgcgcacaccgcgctggtgccggtggcgttccaggcagggctggataccgtaggtgaagcgatgaacgatgctgaaatttgcgcattcgttgaaaaagctatctacgaagaaattattccggtactggatttgcctcgtgatgaactggaatctttcgccagtgcagtcaccgggcgtttccgtaacccgtacattaagcatcagctgctgtctatcgcgctcaacggtatgaccaagttccgcacccgcatcctgccacagctgctggcagggcagaaggcaaacggcacacttccggcgcgccttactttcgcattagcggcattgattgcgttctatcgtggtgagcgtaacggcgaaacatatccggtacaggacgatgcacactggctggaacgttatcagcaactctggagccagcatcgtgaccgtgttatcggcacccaggaactggtagcgattgttttggcagaaaaagaccactgggagcaggacctgacgcaagtgcctggtctggtcgagcaggttgctaatgacctggatgcgattctcgaaaaagggatgcgcgaagctgtacgtccgttgtgctaa"
    ntseqlen 1452
    symbol "uxaB"
    mass 54807.609200000064
    level 0
  ]
  node [
    id 2064
    label "m000084"
    type "chemical_reaction"
    domain "metabolism"
    module "Alternate Carbon Metabolism"
    level 0
  ]
  node [
    id 2065
    label "b3091"
    compound_type "protein"
    type "chemical_entity"
    active 1
    location "cytoplasm"
    aaseq "MQYIKIHALDNVAVALADLAEGTEVSVDNQTVTLRQDVARGHKFALTDIAKGANVIKYGLPIGYALADIAAGVHVHAHNTRTNLSDLDQYRYQPDFQDLPAQAADREVQIYRRANGDVGVRNELWILPTVGCVNGIARQIQNRFLKETNNAEGTDGVFLFSHTYGCSQLGDDHINTRTMLQNMVRHPNAGAVLVIGLGCENNQVAAFRETLGDIDPERVHFMICQQQDDEIEAGIEHLHQLYNVMRNDKREPGKLSELKFGLECGGSDGLSGITANPMLGRFSDYVIANGGTTVLTEVPEMFGAEQLLMDHCRDEATFEKLVTMVNDFKQYFIAHDQPIYENPSPGNKAGGITTLEDKSLGCTQKAGSSVVVDVLRYGERLKTPGLNLLSAPGNDAVATSALAGAGCHMVLFSTGRGTPYGGFVPTVKIATNSELAAKKKHWIDFDAGQLIHGKAMPQLLEEFIDTIVEFANGKQTCNERNDFRELAIFKSGVTL"
    aaseqlen 495
    ntseq "atgcaatacatcaagatccatgcgctggataacgtcgcggtcgctttagcagatttggctgaaggcacagaagtcagtgtcgataaccagactgttacgctgcgccaggatgttgctcgtggacataaatttgcgttaacggatatcgcaaaaggggccaatgtcatcaaatatggcctgccgattggttatgcattggcggatattgcggcaggtgttcacgttcacgcccacaatacgcgcacgaatctgagcgatctggatcagtatcgctatcaacctgattttcaggatctgcctgcgcaagcggcagatcgtgaagtgcagatctatcgtcgcgctaacggcgatgtcggggtgcgtaatgagctgtggatcctgccaaccgtgggctgtgtcaacggcatcgcgcggcagatccagaaccgttttctgaaagagaccaacaacgccgaaggtactgacggcgtgttcctcttcagccacacctacggctgctcacagctgggcgacgatcacattaatacccgcaccatgctgcaaaacatggtgcgccacccgaacgcaggcgcagtgctggtgattggtctgggctgtgaaaacaaccaggttgccgcattccgtgaaacgctgggcgatatcgatcctgaacgcgttcatttcatgatctgccaacagcaggatgatgagatcgaagccggaatcgagcatttgcatcagctgtataacgtgatgcgcaacgataaacgcgagccaggcaaactcagcgaactgaagtttggtctggagtgcggtggttctgacggtctttctggtattactgctaacccgatgctggggcgtttctctgactacgtgattgctaacggcggtactaccgtactgaccgaagtgccggagatgtttggcgcagagcagttgctgatggaccattgccgcgacgaagcaacgtttgaaaaactggtcaccatggtcaacgacttcaaacagtactttattgcccatgatcagccgatctatgaaaacccatcgccggggaacaaagcgggcggtatcaccacgctggaagacaaatcacttggctgtacccagaaagcgggttccagcgtcgtggttgacgtgctgcgttacggcgagcgtctgaaaacgccagggctgaacttgttaagtgcgccgggtaacgatgccgtagcgaccagcgccctggcgggtgcgggctgccatatggtgctgttcagtactggtcgtggcacgccgtatggtggatttgtgccgacggtgaaaatcgccaccaacagtgaactggcggcgaagaaaaaacactggatcgactttgacgcgggtcagttgatccacggtaaagcgatgccgcagttgctggaagaatttatcgacaccatcgttgagtttgccaacggtaagcaaacctgtaacgagcgtaacgacttccgcgaactggcgatcttcaaaagcggcgtaacgctataa"
    ntseqlen 1488
    symbol "uxaA"
    mass 54092.46260000005
    level 0
  ]
  node [
    id 2066
    label "m000085"
    type "chemical_reaction"
    domain "metabolism"
    module "Alternate Carbon Metabolism"
    level 0
  ]
  node [
    id 2067
    label "b0062"
    compound_type "protein"
    type "chemical_entity"
    active 1
    location "cytoplasm"
    aaseq "MTIFDNYEVWFVIGSQHLYGPETLRQVTQHAEHVVNALNTEAKLPCKLVLKPLGTTPDEITAICRDANYDDRCAGLVVWLHTFSPAKMWINGLTMLNKPLLQFHTQFNAALPWDSIDMDFMNLNQTAHGGREFGFIGARMRQQHAVVTGHWQDKQAHERIGSWMRQAVSKQDTRHLKVCRFGDNMREVAVTDGDKVAAQIKFGFSVNTWAVGDLVQVVNSISDGDVNALVDEYESCYTMTPATQIHGKKRQNVLEAARIELGMKRFLEQGGFHAFTTTFEDLHGLKQLPGLAVQRLMQQGYGFAGEGDWKTAALLRIMKVMSTGLQGGTSFMEDYTYHFEKGNDLVLGSHMLEVCPSIAAEEKPILDVQHLGIGGKDDPARLIFNTQTGPAIVASLIDLGDRYRLLVNCIDTVKTPHSLPKLPVANALWKAQPDLPTASEAWILAGGAHHTVFSHALNLNDMRQFAEMHDIEITVIDNDTRLPAFKDALRWNEVYYGFRR"
    aaseqlen 500
    ntseq "atgacgatttttgataattatgaagtgtggtttgtcattggcagccagcatctgtatggcccggaaaccctgcgtcaggtcacccaacatgccgagcacgtcgttaatgcgctgaatacggaagcgaaactgccctgcaaactggtgttgaaaccgctgggcaccacgccggatgaaatcaccgctatttgccgcgacgcgaattacgacgatcgttgcgctggtctggtggtgtggctgcacaccttctccccggccaaaatgtggatcaacggcctgaccatgctcaacaaaccgttgctgcaattccacacccagttcaacgcggcgctgccgtgggacagtatcgatatggactttatgaacctgaaccagactgcacatggcggtcgcgagttcggcttcattggcgcgcgtatgcgtcagcaacatgccgtggttaccggtcactggcaggataaacaagcccatgagcgtatcggctcctggatgcgtcaggcggtctctaaacaggatacccgtcatctgaaagtctgccgatttggcgataacatgcgtgaagtggcggtcaccgatggcgataaagttgccgcacagatcaagttcggtttctccgtcaatacctgggcggttggcgatctggtgcaggtggtgaactccatcagcgacggcgatgttaacgcgctggtcgatgagtacgaaagctgctacaccatgacgcctgccacacaaatccacggcaaaaaacgacagaacgtgctggaagcggcgcgtattgagctggggatgaagcgtttcctggaacaaggtggcttccacgcgttcaccaccacctttgaagatttgcacggtctgaaacagcttcctggtctggccgtacagcgtctgatgcagcagggttacggctttgcgggcgaaggcgactggaaaactgccgccctgcttcgcatcatgaaggtgatgtcaaccggtctgcagggcggcacctcctttatggaggactacacctatcacttcgagaaaggtaatgacctggtgctcggctcccatatgctggaagtctgcccgtcgatcgccgcagaagagaaaccgatcctcgacgttcagcatctcggtattggtggtaaggacgatcctgcccgcctgatcttcaatacccaaaccggcccagcgattgtcgccagcttgattgatctcggcgatcgttaccgtctactggttaactgcatcgacacggtgaaaacaccgcactccctgccgaaactgccggtggcgaatgcgctgtggaaagcgcaaccggatctgccaactgcttccgaagcgtggatcctcgctggtggcgcgcaccataccgtcttcagccatgcactgaacctcaacgatatgcgccaattcgccgagatgcacgacattgaaatcacggtgattgataacgacacacgcctgccagcgtttaaagacgcgctgcgctggaacgaagtgtattacgggtttcgtcgctaa"
    ntseqlen 1503
    symbol "araA"
    mass 56073.35490000006
    level 0
  ]
  node [
    id 2068
    label "m000086"
    type "chemical_reaction"
    domain "metabolism"
    module "Alternate Carbon Metabolism"
    level 0
  ]
  node [
    id 2069
    label "b2901"
    compound_type "protein"
    type "chemical_entity"
    active 1
    location "cytoplasm"
    aaseq "MIVKKLTLPKDFLWGGAVAAHQVEGGWNKGGKGPSICDVLTGGAHGVPREITKEVLPGKYYPNHEAVDFYGHYKEDIKLFAEMGFKCFRTSIAWTRIFPKGDEAQPNEEGLKFYDDMFDELLKYNIEPVITLSHFEMPLHLVQQYGSWTNRKVVDFFVRFAEVVFERYKHKVKYWMTFNEINNQRNWRAPLFGYCCSGVVYTEHENPEETMYQVLHHQFVASALAVKAARRINPEMKVGCMLAMVPLYPYSCNPDDVMFAQESMRERYVFTDVQLRGYYPSYVLNEWERRGFNIKMEDGDLDVLREGTCDYLGFSYYMTNAVKAEGGTGDAISGFEGSVPNPYVKASDWGWQIDPVGLRYALCELYERYQRPLFIVENGFGAYDKVEEDGSINDDYRIDYLRAHIEEMKKAVTYDGVDLMGYTPWGCIDCVSFTTGQYSKRYGFIYVNKHDDGTGDMSRSRKKSFNWYKEVIASNGEKL"
    aaseqlen 479
    ntseq "atgatagtgaaaaaactcaccttaccgaaagatttcttatggggcggcgcagttgccgctcatcaggtcgaaggcggctggaacaaaggcggaaaagggccgagcatttgtgacgttctgaccggtggcgcacacggcgtgccgcgcgaaatcaccaaagaagtcttgccaggaaaatactatccaaaccatgaagccgttgatttttatggtcactataaggaagacatcaagctatttgccgaaatgggcttcaaatgttttcgtacatccattgcctggacgcgcatttttccaaaaggcgatgaagctcagccaaacgaagaagggctgaagttctacgatgatatgttcgatgaactgctgaaatacaacatcgaaccggtgatcaccctctcccactttgaaatgccgctgcatctggtgcagcaatacggtagctggaccaaccgtaaagtggttgatttctttgtacgtttcgcggaagtggtatttgaacgctataagcacaaagtcaaatactggatgaccttcaacgaaattaacaaccagcgtaactggcgtgcaccgctgttcggttactgctgctccggcgtggtgtataccgagcatgaaaacccggaagagacgatgtatcaggtgctgcatcaccagtttgtcgccagcgccctggcggtgaaagctgcgcgtcgcattaacccggagatgaaagtcggctgtatgctggcgatggtgccgctctatccttactcctgtaacccggacgatgtgatgttcgctcaggagtcgatgcgcgaacgctacgtctttaccgatgtgcagctacgcggctattacccgtcctatgtgttgaacgagtgggagcgtcgcggatttaacatcaaaatggaagacggcgatctggatgtgctgcgtgaaggcacctgcgattatcttggtttcagctattacatgaccaatgcagtgaaggccgaaggcggcaccggcgatgcgatctctggttttgaaggcagcgtaccaaacccgtatgttaaagcatctgactggggctggcagattgatccagtaggtctgcgctatgcactttgcgaactgtatgagcgttatcagaggccgctgtttattgtcgaaaacggttttggcgcttacgacaaagtggaagaagatggcagcatcaacgacgactaccgcattgactacctgcgcgcccatatcgaagagatgaaaaaagcggtgacttacgatggcgtggatctgatgggctacacaccgtggggctgcatcgactgcgtgtcgttcaccaccgggcagtacagcaaacgctacggctttatctatgtgaataaacatgacgacggtactggcgatatgtcgcgttcacgtaagaagagctttaactggtacaaagaggtgattgccagcaacggcgagaagctttaa"
    ntseqlen 1440
    symbol "bglA"
    mass 55360.13120000004
    level 0
  ]
  node [
    id 2070
    label "m000087"
    type "chemical_reaction"
    domain "metabolism"
    module "Alternate Carbon Metabolism"
    level 0
  ]
  node [
    id 2071
    label "b4192"
    compound_type "protein"
    type "chemical_entity"
    active 1
    location "cytoplasm"
    aaseq "MSKVKSITRESWILSTFPEWGSWLNEEIEQEQVAPGTFAMWWLGCTGIWLKSEGGTNVCVDFWCGTGKQSHGNPLMKQGHQMQRMAGVKKLQPNLRTTPFVLDPFAIRQIDAVLATHDHNDHIDVNVAAAVMQNCADDVPFIGPKTCVDLWIGWGVPKERCIVVKPGDVVKVKDIEIHALDAFDRTALITLPADQKAAGVLPDGMDDRAVNYLFKTPGGSLYHSGDSHYSNYYAKHGNEHQIDVALGSYGENPRGITDKMTSADMLRMGEALNAKVVIPFHHDIWSNFQADPQEIRVLWEMKKDRLKYGFKPFIWQVGGKFTWPLDKDNFEYHYPRGFDDCFTIEPDLPFKSFL"
    aaseqlen 354
    ntseq "atgagtaaagtgaaaagtatcacccgtgaatcctggatcctgagcactttcccggagtggggtagctggttgaatgaagaaattgaacaagaacaggtcgctcctggcacatttgcgatgtggtggcttggctgcaccgggatctggttgaaatcggaaggtggcaccaacgtttgcgttgatttctggtgcggcactggcaaacaaagtcacggtaacccgttaatgaaacagggtcaccagatgcagcgcatggctggcgtgaaaaaactgcagccaaacctgcgtaccaccccgtttgttcttgatccgtttgcgattcgccagatcgacgcggtactggcgactcacgatcacaacgatcatatcgacgttaacgtcgctgctgccgtgatgcagaattgtgcagatgacgtaccgtttatcggaccgaaaacctgtgtggatttgtggattggctggggcgtaccgaaagagcgttgcatcgtggtcaaaccgggcgatgtagtaaaagtgaaagacattgaaattcatgcgcttgatgctttcgaccgtactgcactgatcaccctgcctgccgatcaaaaagcggctggcgtactgccagatggcatggacgatcgcgcggtgaactacctgttcaaaacgcctggcggctccctgtatcacagcggcgactcccactactctaactattatgcgaagcacggtaacgaacatcagatcgacgtggcgttaggatcgtacggcgaaaacccgcgcggtatcaccgacaaaatgaccagcgccgatatgctgcgtatgggtgaagcgctgaatgcgaaagtagtgatcccgttccaccacgatatctggtcaaacttccaggccgatccgcaagagatccgcgtgctgtgggagatgaaaaaagatcgcctgaagtatggcttcaagccgtttatctggcaggtgggtggcaaatttacctggccgctggataaagacaacttcgagtaccactatccgcgcggtttcgatgattgcttcactattgaaccggatctgccgttcaagtcattcctgtaa"
    ntseqlen 1065
    symbol "ulaG"
    mass 40060.199600000036
    level 0
  ]
  node [
    id 2072
    label "m000088"
    type "chemical_reaction"
    domain "metabolism"
    module "Alternate Carbon Metabolism"
    level 0
  ]
  node [
    id 2073
    label "b1398"
    compound_type "protein"
    type "chemical_entity"
    active 1
    location "cytoplasm"
    aaseq "MITNTKLDPIETASVDELQALQTQRLKWTLKHAYENVPMYRRKFDAAGVHPDDFRELSDLRKFPCTTKQDLRDNYPFDTFAVPMEQVVRIHASSGTTGKPTVVGYTQNDIDNWANIVARSLRAAGGSPKDKIHVAYGYGLFTGGLGAHYGAERLGATVIPMSGGQTEKQAQLIRDFQPDMIMVTPSYCLNLIEELERQLGGDASGCSLRVGVFGAEPWTQAMRKEIERRLGITALDIYGLSEVMGPGVAMECLETTDGPTIWEDHFYPEIVNPHDGTPLADGEHGELLFTTLTKEALPVIRYRTRDLTRLLPGTARTMRRMDRISGRSDDMLIIRGVNVFPSQLEEEIVKFEHLSPHYQLEVNRRGHLDSLSVKVELKESSLTLTHEQRCQVCHQLRHRIKSMVGISTDVMIVNCGSIPRSEGKACRVFDLRNIVGA"
    aaseqlen 437
    ntseq "atgataaccaatacaaagcttgacccgattgaaaccgcgtctgttgatgagttacaggcgttgcaaacacagcgtctgaaatggacgctcaaacacgcgtatgaaaatgtgccgatgtatcggcgcaaattcgacgcagcaggcgtacatcctgatgatttcagggaactttcagacctgcgtaaatttccctgtaccaccaaacaggatctgcgcgacaactatccctttgacacctttgccgtgccaatggaacaagtggtgcgcattcatgcttcttcgggaaccacaggtaaaccgacagttgtcggctatacgcaaaacgatattgataactgggccaatattgtagcgcgttctttgcgtgcggcagggggctcgcccaaagacaaaattcatgttgcctatggttacggcctgtttactggtgggctgggtgcgcactatggtgccgaacgtctgggcgctacggtgatcccgatgtctggcgggcagacggaaaaacaagcgcaactgatccgtgattttcaaccagatatgatcatggttacgccatcttattgccttaacctgattgaagagctggagcggcagttgggcggtgatgccagcggttgctcgctgcgggttggagtatttggtgctgagccgtggacacaggccatgcgtaaagagattgagcgtcgcctggggatcaccgcactggatatttatggcctgtcagaagtgatggggccgggggtggcgatggagtgtctggaaactaccgacggcccaaccatttgggaagatcatttctatcctgaaattgttaatcctcatgacggcacaccgcttgccgatggtgaacatggcgaactgttattcaccacgctgaccaaagaagcattgccggtcattcgttaccgcacgcgtgatttaacccgactgttaccaggaacggcgcggactatgcgccgcatggatcgcatcagcggacgcagcgatgacatgttgattattcgcggtgtaaatgtctttccgtcacaactggaagaagagattgtcaaattcgaacatttatcgccgcattaccaactggaggtgaaccgccgggggcatcttgattcactttctgtgaaagtggagttgaaagaaagtagcctgacattgacgcatgagcagcgttgccaggtatgccaccagctgcgccatcggattaagtcgatggtggggatctctaccgatgtgatgatcgttaactgtggcagtatcccgcgttcagaaggcaaggcgtgtcgggtgtttgatctgcgcaatattgttggtgcctga"
    ntseqlen 1314
    symbol "paaK"
    mass 48952.321300000025
    level 0
  ]
  node [
    id 2074
    label "m000089"
    type "chemical_reaction"
    domain "metabolism"
    module "Alternate Carbon Metabolism"
    level 0
  ]
  node [
    id 2075
    label "b0335"
    compound_type "protein"
    type "chemical_entity"
    active 1
    location "cytoplasm"
    aaseq "MSFSEFYQRSINEPEQFWAEQARRIDWQTPFTQTLDHSNPPFARWFCEGRTNLCHNAIDRWLEKQPEALALIAVSSETEEERTFTFRQLHDEVNAVASMLRSLGVQRGDRVLVYMPMIAEAHITLLACARIGAIHSVVFGGFASHSVAARIDDAKPVLIVSADAGARGGKIIPYKKLLDDAISQAQHQPRHVLLVDRGLAKMARVSGRDVDFASLRHQHIGARVPVAWLESNETSCILYTSGTTGKPKGVQRDVGGYAVALATSMDTIFGGKAGSVFFCASDIGWVVGHSYIVYAPLLAGMATIVYEGLPTWPDCGVWWTIVEKYQVSRMFSAPTAIRVLKKFPTAEIRKHDLSSLEVLYLAGEPLDEPTASWVSNTLDVPVIDNYWQTESGWPIMAIARGLDDRPTRLGSPGVPMYGYNVQLLNEVTGEPCGVNEKGMLVVEGPLPPGCIQTIWGDDGRFVKTYWSLFSRPVYATFDWGIRDADGYHFILGRTDDVINVAGHRLGTREIEESISSHPGVAEVAVVGVKDALKGQVAVAFVIPKESDSLEDRDVAHSQEKAIMALVDSQIGNFGRPAHVWFVSQLPKTRSGKMLRRTIQAICEGRDPGDLTTIDDPASLDQIRQAMEE"
    aaseqlen 628
    ntseq "atgtcttttagcgaattttatcagcgttcgattaacgaaccggagcagttctgggccgagcaggcccggcgtattgactggcagacgccctttacgcaaacgctcgatcacagcaatccgccgtttgcccgttggttttgtgaaggccgaaccaacttgtgccacaacgccatcgaccgctggctggagaaacagccagaggcgctggcgctgattgccgtctcttcggaaacagaagaagagcgcacctttacctttcgtcagctgcatgacgaagtgaacgcggtggcctcaatgttgcgttcattgggtgtgcagcgcggcgatcgggtgctggtgtatatgccgatgattgccgaagcgcatattactctgctggcctgcgcgcgcattggcgctattcactcggtggtgtttggtggatttgcctcgcacagcgtggcggcgcgaattgatgacgctaaaccggtgctgattgtctcggctgatgccggagcgcgcggtggcaaaatcattccctataaaaaattgctcgacgatgcgataagtcaggcgcagcaccagccacgccatgttttgctggtggatcgcgggctggcgaaaatggcgcgcgtcagcgggcgggatgtcgatttcgcgtcgttgcgccatcaacacatcggcgcgcgggtaccggtggcgtggctggaatccaacgaaacctcctgcattctctacacttccggcacgaccggcaaacctaaaggcgtgcagcgtgacgtcggcggatatgcggtggcgctggcgacctcgatggacaccatttttggcggcaaagcgggcagcgtgttcttttgcgcatcggatatcggctgggtggtggggcattcgtatatcgtttacgcgccgctgctggcggggatggcgactatcgtttacgaaggattgccgacctggccggactgcggcgtgtggtggacaatcgtcgagaaatatcaggttagccggatgttctcagcgccgaccgccattcgcgtgctgaaaaaattccctaccgctgaaattcgcaaacacgatctctcgtcgctggaagtgctctatctggctggagaaccgctggacgagccgaccgccagttgggtgagcaatacgctggatgtgccggtcatcgacaactactggcagaccgaatccggctggccgattatggcgattgctcgcggtctggacgacaggccgacgcgtctgggaagccccggtgtgccgatgtatggctataacgtgcagttgcttaatgaagtcaccggcgaaccgtgtggcgtcaacgagaaagggatgctggtggtggaagggccgctgccgccggggtgtattcagaccatctggggcgacgacggccgctttgtgaagacttactggtcgctgttttcccgcccggtgtacgccacctttgactggggcatccgtgacgctgacggttatcactttattctcgggcgcactgacgatgtaattaacgttgccgggcatcggctggggacgcgcgagattgaagagagtatctccagccatccgggcgttgccgaagtggcggtggttggggtgaaagatgcgctgaaagggcaggtggcggtggcgtttgtcattccgaaagagagcgacagtctggaagatcgtgatgtggcgcactcgcaagagaaggcgattatggcgctggtggacagccagattggcaactttggccgcccggcgcacgtctggtttgtctcgcaattgccaaaaacgcgatccggaaaaatgctgcgccgcacgatccaggcgatttgcgaaggacgcgatcctggagatctgacgaccattgatgatcctgcgtcgttggatcagatccgccaggcgatggaagagtag"
    ntseqlen 1887
    symbol "prpE"
    mass 69350.10660000019
    level 0
  ]
  node [
    id 2076
    label "m000090"
    type "chemical_reaction"
    domain "metabolism"
    module "Alternate Carbon Metabolism"
    level 0
  ]
  node [
    id 2077
    label "b2168"
    compound_type "protein"
    type "chemical_entity"
    active 1
    location "cytoplasm"
    aaseq "MSRRVATITLNPAYDLVGFCPEIERGEVNLVKTTGLHAAGKGINVAKVLKDLGIDVTVGGFLGKDNQDGFQQLFSELGIANRFQVVQGRTRINVKLTEKDGEVTDFNFSGFEVTPADWERFVTDSLSWLGQFDMVCVSGSLPSGVSPEAFTDWMTRLRSQCPCIIFDSSREALVAGLKAAPWLVKPNRRELEIWAGRKLPEMKDVIEAAHALREQGIAHVVISLGAEGALWVNASGEWIAKPPSVDVVSTVGAGDSMVGGLIYGLLMRESSEHTLRLATAVAALAVSQSNVGITDRPQLAAMMARVDLQPFN"
    aaseqlen 312
    ntseq "atgagcagacgtgttgctactatcacccttaatccggcttatgaccttgttggtttctgcccggaaattgaacgcggcgaagtgaacctggtgaaaaccaccggtctgcatgcggcgggtaaaggcatcaacgtggccaaagtattaaaagacctgggaattgatgtcaccgttggcggcttcctgggtaaagacaatcaggatggttttcagcaactgttcagcgagctgggcattgccaaccgtttccaggttgtacaggggcgcacccgaattaacgttaagctgacggaaaaagacggcgaagtgaccgacttcaacttctcgggttttgaagtcacccccgccgactgggaacgctttgtgactgattctctgagctggctcggtcagttcgatatggtctgtgtcagcggaagcttaccgtcaggcgtcagcccggaagcgttcaccgactggatgactcgcctgcgtagtcagtgtccttgcattatctttgatagtagccgtgaagcgttagtagcaggtttgaaagcggcaccgtggctggtgaaacctaaccgccgcgagctggaaatctgggcaggccgtaaactgcctgaaatgaaagatgtgattgaagctgcacatgcgctacgtgaacaaggcatcgcgcatgttgttatttcactgggtgccgaaggcgcgctttgggttaatgcctccggcgaatggatcgccaaaccaccgtcagtcgatgtcgtaagcaccgttggcgcaggggattctatggttggtggcctgatttatggcttgctgatgcgtgaatccagtgaacacacactgcgtctggcgacagctgttgcagccctggcggtaagtcaaagcaatgtgggtattaccgatcgtccgcagttggccgcaatgatggcgcgcgtcgacttacaaccttttaactga"
    ntseqlen 939
    symbol "fruK"
    mass 33755.29100000004
    level 0
  ]
  node [
    id 2078
    label "m000091"
    type "chemical_reaction"
    domain "metabolism"
    module "Alternate Carbon Metabolism"
    level 0
  ]
  node [
    id 2079
    label "b2803"
    compound_type "protein"
    type "chemical_entity"
    active 1
    location "cytoplasm"
    aaseq "MKQEVILVLDCGATNVRAIAVNRQGKIVARASTPNASDIAMENNTWHQWSLDAILQRFADCCRQINSELTECHIRGIAVTTFGVDGALVDKQGNLLYPIISWKCPRTAAVMDNIERLISAQRLQAISGVGAFSFNTLYKLVWLKENHPQLLERAHAWLFISSLINHRLTGEFTTDITMAGTSQMLDIQQRDFSPQILQATGIPRRLFPRLVEAGEQIGTLQNSAAAMLGLPVGIPVISAGHDTQFALFGAGAEQNEPVLSSGTWEILMVRSAQVDTSLLSQYAGSTCELDSQAGLYNPGMQWLASGVLEWVRKLFWTAETPWQMLIEEARLIAPGADGVKMQCDLLSCQNAGWQGVTLNTTRGHFYRAALEGLTAQLQRNLQMLEKIGHFKASELLLVGGGSRNTLWNQIKANMLDIPVKVLDDAETTVAGAALFGWYGVGEFNSPEEARAQIHYQYRYFYPQTEPEFIEEV"
    aaseqlen 472
    ntseq "atgaaacaagaagttatcctggtactcgactgtggcgcgaccaatgtcagggccatcgcggttaatcggcagggcaaaattgttgcccgcgcctcaacgcctaatgccagcgatatcgcgatggaaaacaacacctggcaccagtggtctttagacgccattttgcaacgctttgctgattgctgtcggcaaatcaatagtgaactgactgaatgccacatccgcggtatcgccgtcaccacctttggtgtggatggcgctctggtagataagcaaggcaatctgctctatccgattattagctggaaatgtccgcgaacagcagcggttatggacaatattgaacggttaatctccgcacagcggttgcaggctatttctggcgtcggagcctttagtttcaatacgttatataagttggtgtggttgaaagaaaatcatccacaactgctggaacgcgcgcacgcctggctctttatttcgtcgctgattaaccaccgtttaaccggcgaattcactactgatatcacgatggccggaaccagccagatgctggatatccagcaacgcgatttcagtccgcaaattttacaagccaccggtattccacgccgactcttccctcgtctggtggaagcgggtgaacagattggtacgctacagaacagcgccgcagcaatgctcggcttacccgttggcataccggtgatttccgcaggtcacgatacccagttcgccctttttggcgctggtgctgaacaaaatgaacccgtgctctcttccggtacatgggaaattttaatggttcgcagcgcccaggttgatacttcgctgttaagtcagtacgccggttccacctgcgaactggatagccaggcagggttgtataacccaggtatgcaatggctggcatccggcgtgctggaatgggtgagaaaactgttctggacggctgaaacaccctggcaaatgttgattgaagaagctcgtctgatcgcgcctggcgcggatggcgtaaaaatgcagtgtgatttattgtcgtgtcagaacgctggctggcaaggagtgacgcttaataccacgcgggggcatttctatcgcgcggcgctggaagggttaactgcgcaattacagcgcaatctacagatgctggaaaaaatcgggcactttaaggcctctgaattattgttagtcggtggaggaagtcgcaacacattgtggaatcagattaaagccaatatgcttgatattccggtaaaagttctcgacgacgccgaaacgaccgtcgcaggagctgcgctgttcggttggtatggcgtaggggaatttaacagcccggaagaagcccgcgcacagattcattatcagtaccgttatttctacccgcaaactgaacctgaatttatagaggaagtgtga"
    ntseqlen 1419
    symbol "fucK"
    mass 52258.08010000006
    level 0
  ]
  node [
    id 2080
    label "m000092"
    type "chemical_reaction"
    domain "metabolism"
    module "Alternate Carbon Metabolism"
    level 0
  ]
  node [
    id 2081
    label "b0394"
    compound_type "protein"
    type "chemical_entity"
    active 1
    location "cytoplasm"
    aaseq "MRIGIDLGGTKTEVIALGDAGEQLYRHRLPTPRDDYRQTIETIATLVDMAEQATGQRGTVGMGIPGSISPYTGVVKNANSTWLNGQPFDKDLSARLQREVRLANDANCLAVSEAVDGAAAGAQTVFAVIIGTGCGAGVAFNGRAHIGGNGTAGEWGHNPLPWMDEDELRYREEVPCYCGKQGCIETFISGTGFAMDYRRLSGHALKGSEIIRLVEESDPVAELALRRYELRLAKSLAHVVNILDPDVIVLGGGMSNVDRLYQTVGQLIKQFVFGGECETPVRKAKHGDSSGVRGAAWLWPQE"
    aaseqlen 302
    ntseq "gtgcgtataggtatcgatttaggcggcaccaaaactgaagtgattgcactgggcgatgcaggggagcagttgtaccgccatcgtctgcccacgccgcgtgatgattaccggcagactattgaaacgatcgccacgttggttgatatggcggagcaggcgacggggcagcgcggaacggtaggtatgggcattcctggctcaatttcgccttacaccggtgtggtgaagaatgccaattcaacctggctcaacggtcagccattcgataaagacttaagcgcgaggttgcagcgggaagtgcggctggcaaatgacgctaactgtctggcggtttcagaagcagtagatggcgcggcagcgggagcgcagacggtatttgccgtgattatcggcacgggatgcggcgcgggcgtggcattcaatgggcgggcgcatatcggcggcaatggcacggcaggtgagtggggacacaatccgctaccgtggatggacgaagacgaactgcgttatcgcgaggaagtcccttgttattgcggtaaacaaggttgtattgaaacctttatttcgggcacgggattcgcgatggattatcgtcgtttgagcggacatgcgctgaaaggcagtgaaattatccgcctggttgaagaaagcgatccggtagcggaactggcattgcgtcgctacgagctgcggctggcaaaatcgctggcacatgtcgtgaatattctcgatccggatgtgattgtcctggggggcgggatgagcaatgtagaccgtttatatcaaacggttgggcagttgattaaacaatttgtcttcggcggcgaatgtgaaacgccggtgcgtaaggcgaagcacggtgattccagcggcgtacgcggcgctgcgtggttatggccacaagagtaa"
    ntseqlen 909
    symbol "mak"
    mass 32499.37440000002
    level 0
  ]
  node [
    id 2082
    label "m000093"
    type "chemical_reaction"
    domain "metabolism"
    module "Alternate Carbon Metabolism"
    level 0
  ]
  node [
    id 2083
    label "b3374"
    compound_type "protein"
    type "chemical_entity"
    active 1
    location "cytoplasm"
    aaseq "MKTLATIGDNCVDIYPQLNKAFSGGNAVNVAVYCTRYGIQPGCITWVGDDDYGTKLKQDLARMGVDISHVHTKHGVTAQTQVELHDNDRVFGDYTEGVMADFALSEEDYAWLAQYDIVHAAIWGHAEDAFPQLHAAGKLTAFDFSDKWDSPLWQTLVPHLDFAFASAPQEDETLRLKMKAIVARGAGTVIVTLGENGSIAWDGAQFWRQAPEPVTVIDTMGAGDSFIAGFLCGWSAGMTLPQAIAQGTACAAKTIQYHGAW"
    aaseqlen 261
    ntseq "atgaaaaccctggcgacaatcggcgataactgcgtcgatatctacccgcaactgaataaagcgttttctggcggtaatgcggtcaatgtggcggtgtactgcactcgctacggcatacagccgggatgcattacctgggtgggtgacgatgactacggcacaaagctgaagcaggatctcgcccgcatgggcgtcgatatcagccatgtccatacgaaacacggcgttaccgcacaaactcaggtggaactgcacgacaatgatcgcgtttttggcgactacaccgaaggcgtgatggccgactttgccctgagtgaagaggattacgcctggctggcgcagtatgacattgtgcacgcggcaatctggggacatgcggaagacgcattcccacagctgcacgctgcgggcaaacttaccgctttcgacttctccgacaagtgggacagcccgctctggcagacactggtgccgcatctcgattttgcctttgcctccgcaccgcaagaagacgaaacgctgcgtctgaagatgaaagcgattgttgcccgtggcgcaggaacagtgattgtcacgctgggtgaaaacggcagcattgcctgggatggcgcgcagttctggcgtcaggctcctgaaccggtgacggttatcgacaccatgggtgccggagattcgttcattgccggattcctttgcggctggtctgcggggatgacattaccgcaggcgatagcgcagggaacggcgtgcgcggcgaaaaccattcagtaccacggtgcctggtag"
    ntseqlen 786
    symbol "frlD"
    mass 28331.515599999995
    level 0
  ]
  node [
    id 2084
    label "m000094"
    type "chemical_reaction"
    domain "metabolism"
    module "Alternate Carbon Metabolism"
    level 0
  ]
  node [
    id 2085
    label "b2045"
    compound_type "protein"
    type "chemical_entity"
    active 1
    location "cytoplasm"
    aaseq "MKLLILGNHTCGNRGDSAILRGLLDAINILNPHAEVDVMSRYPVSSSWLLNRPVMGDPLFLQMKQHNSAAGVVGRVKKVLRRRYQHQVLLSRVTDTGKLRNIAIAQGFTDFVRLLSGYDAIIQVGGSFFVDLYGVPQFEHALCTFMAKKPLFMIGHSVGPFQDEQFNQLANYVFGHCDALILRESVSFDLMKRSNITTAKVEHGVDTAWLVDHHTEDFTASYAVQHWLDVAAQQKTVAITLRELAPFDKRLGTTQQAYEKAFAGVVNRILDEGYQVIALSTCTGIDSYNKDDRMVALNLRQHISDPARYHVVMDELNDLEMGKILGACELTVGTRLHSAIISMNFATPAIAINYEHKSAGIMQQLGLPEMAIDIRHLLDGSLQAMVADTLGQLPALNARLSEAVSRERQTGMQMVQSVLERIGEVK"
    aaseqlen 426
    ntseq "atgaaattacttattctgggcaaccacacttgcggcaatcgtggcgacagcgccatcctgcgcggcttacttgatgccatcaacattctcaatccacacgccgaagtggatgtgatgagccgctatccggtcagttcttcctggctgctcaaccgcccggtaatgggcgatccgctgttcctgcaaatgaaacaacacaacagcgcggcgggcgttgtcgggcgcgttaaaaaagtcctccgtcgccgctaccagcatcaggtattgctctcacgcgtcaccgacactggcaagctgcgcaatatcgccatcgcccagggattcaccgacttcgtgcgcctgctgtcaggttacgacgccattatccaggtcggcggatcgttttttgtcgatctctatggcgtgccgcagtttgaacatgcactttgcacgtttatggcgaaaaagccgctgtttatgattggtcacagtgttggcccgttccaggatgagcaatttaaccaactggcgaactacgtttttggtcactgcgacgcgctgatcctgcgcgaatcggtcagctttgatctgatgaaacgcagcaatatcaccaccgcaaaagtggaacatggcgtcgataccgcgtggctggtcgatcaccacacagaagacttcaccgccagctatgccgttcaacactggctggacgttgccgcacaacagaaaacggtggccattaccctgcgcgaactggcaccgtttgacaaacgtctcggcaccactcaacaagcgtatgaaaaagcctttgccggggtggtcaatcgcattctcgatgaagggtatcaggtgattgcgctctccacctgtacgggcattgacagctataacaaagacgaccgcatggtggcgctcaacctgcgccagcacatcagcgatcctgcccgttaccacgtagtgatggatgaactcaacgatctggaaatgggcaaaattctgggggcctgtgaactcaccgtcggtacgcgcctgcactctgccattatctcgatgaattttgccactccggcaattgccatcaactacgaacataaatccgccgggattatgcagcagctgggactaccggagatggcaattgatatccgtcatttattagacggcagcctgcaagcgatggttgcggataccttaggccagcttccggcgctgaatgcgcgacttagtgaagccgtcagtcgtgagcgtcagacaggaatgcagatggtgcagtctgtgcttgagcgcatcggggaggtgaaatga"
    ntseqlen 1281
    symbol "wcaK"
    mass 47342.98750000007
    level 0
  ]
  node [
    id 2086
    label "b0757"
    compound_type "protein"
    type "chemical_entity"
    active 1
    location "cytoplasm"
    aaseq "MSLKEKTQSLFANAFGYPATHTIQAPGRVNLIGEHTDYNDGFVLPCAIDYQTVISCAPRDDRKVRVMAADYENQLDEFSLDAPIVAHENYQWANYVRGVVKHLQLRNNSFGGVDMVISGNVPQGAGLSSSASLEVAVGTVLQQLYHLPLDGAQIALNGQEAENQFVGCNCGIMDQLISALGKKDHALLIDCRSLGTKAVSMPKGVAVVIINSNFKRTLVGSEYNTRREQCETGARFFQQPALRDVTIEEFNAVAHELDPIVAKRVRHILTENARTVEAASALEQGDLKRMGELMAESHASMRDDFEITVPQIDTLVEIVKAVIGDKGGVRMTGGGFGGCIVALIPEELVPAVQQAVAEQYEAKTGIKETFYVCKPSQGAGQC"
    aaseqlen 382
    ntseq "atgagtctgaaagaaaaaacacaatctctgtttgccaacgcatttggctaccctgccactcacaccattcaggcgcctggccgcgtgaatttgattggtgaacacaccgactacaacgacggtttcgttctgccctgcgcgattgattatcaaaccgtgatcagttgtgcaccacgcgatgaccgtaaagttcgcgtgatggcagccgattatgaaaatcagctcgacgagttttccctcgatgcgcccattgtcgcacatgaaaactatcaatgggctaactacgttcgtggcgtggtgaaacatctgcaactgcgtaacaacagcttcggcggcgtggacatggtgatcagcggcaatgtgccgcagggtgccgggttaagttcttccgcttcactggaagtcgcggtcggaaccgtattgcagcagctttatcatctgccgctggacggcgcacaaatcgcgcttaacggtcaggaagcagaaaaccagtttgtaggctgtaactgcgggatcatggatcagctaatttccgcgctcggcaagaaagatcatgccttgctgatcgattgccgctcactggggaccaaagcagtttccatgcccaaaggtgtggctgtcgtcatcatcaacagtaacttcaaacgtaccctggttggcagcgaatacaacacccgtcgtgaacagtgcgaaaccggtgcgcgtttcttccagcagccagccctgcgtgatgtcaccattgaagagttcaacgctgttgcgcatgaactggacccgatcgtggcaaaacgcgtgcgtcatatactgactgaaaacgcccgcaccgttgaagctgccagcgcgctggagcaaggcgacctgaaacgtatgggcgagttgatggcggagtctcatgcctctatgcgcgatgatttcgaaatcaccgtgccgcaaattgacactctggtagaaatcgtcaaagctgtgattggcgacaaaggtggcgtacgcatgaccggcggcggatttggcggctgtatcgtcgcgctgatcccggaagagctggtgcctgccgtacagcaagctgtcgctgaacaatatgaagcaaaaacaggtattaaagagactttttacgtttgtaaaccatcacaaggagcaggacagtgctga"
    ntseqlen 1149
    symbol "galK"
    mass 41441.64150000006
    level 0
  ]
  node [
    id 2087
    label "m000095"
    type "chemical_reaction"
    domain "metabolism"
    module "Alternate Carbon Metabolism"
    level 0
  ]
  node [
    id 2088
    label "b4268"
    compound_type "protein"
    type "chemical_entity"
    active 1
    location "cytoplasm"
    aaseq "MAGESFILMGVSGSGKTLIGSKVAALLSAKFIDGDDLHPAKNIDKMSQGIPLSDEDRLPWLERLNDASYSLYKKNETGFIVCSSLKKQYRDILRKGSPHVHFLWLDGDYETILARMQRRAGHFMPVALLKSQFEALERPQADEQDIVRIDINHDIANVTEQCRQAVLAIRQNRICAKEGSASDQRCE"
    aaseqlen 187
    ntseq "atggcgggtgaaagctttattttgatgggcgtttcagggagtggtaaaacattaattggtagcaaggttgccgcgttattatctgctaaatttattgatggtgacgatcttcatccagccaaaaatatagataaaatgtcgcagggtattccattatctgatgaagatcgacttccctggctggaacgcttaaatgatgcttcatacagtctttataaaaagaatgaaacaggatttattgtctgttcatcattaaaaaaacagtatcgtgatattttacgcaagggtagcccccatgttcatttcctctggttagatggcgactatgaaactattctcgcgcgaatgcagcgtcgggctgggcattttatgccggtagcgttactaaaaagtcagtttgaggcactggagcgtccacaagcagatgaacaggatattgtgcgcattgatatcaaccatgatattgccaatgtcaccgaacaatgtcggcaggctgtgctggcgatacgacaaaacagaatatgtgcgaaagagggcagcgcctcagatcagcgctgcgaatga"
    ntseqlen 564
    symbol "idnK"
    mass 21003.750200000002
    level 0
  ]
  node [
    id 2089
    label "b3437"
    compound_type "protein"
    type "chemical_entity"
    active 1
    location "cytoplasm"
    aaseq "MSTTNHDHHIYVLMGVSGSGKSAVASEVAHQLHAAFLDGDFLHPRRNIEKMASGEPLNDDDRKPWLQALNDAAFAMQRTNKVSLIVCSALKKHYRDLLREGNPNLSFIYLKGDFDVIESRLKARKGHFFKTQMLVTQFETLQEPGADETDVLVVDIDQPLEGVVASTIEVIKKGK"
    aaseqlen 175
    ntseq "ttgagcacgactaaccatgatcaccacatttacgtcttgatgggcgtatcgggcagcggcaaatctgcggtcgccagtgaagtggcgcatcaacttcatgccgcgtttcttgatggcgatttcctccatccacggcgcaatatcgaaaaaatggcgtctggcgaaccactgaatgacgacgatcgcaaaccgtggttgcaggcgctgaacgacgccgcgtttgctatgcagcgcactaataaagtgtcgctgatcgtctgttctgcattgaaaaaacactatcgcgacttgctgcgtgaaggtaatccgaatctctctttcatctatttgaaaggcgattttgatgtgattgaaagccgcctgaaagcgcgcaaaggccatttctttaaaacccaaatgttggtgacgcagtttgaaacgctgcaggagccgggtgcggacgaaaccgatgtactggtggtggatatcgatcaaccgctggaaggtgttgtggcaagcaccattgaggttattaaaaaaggcaaataa"
    ntseqlen 528
    symbol "gntK"
    mass 19543.043399999984
    level 0
  ]
  node [
    id 2090
    label "m000096"
    type "chemical_reaction"
    domain "metabolism"
    module "Alternate Carbon Metabolism"
    level 0
  ]
  node [
    id 2091
    label "b1297"
    compound_type "protein"
    type "chemical_entity"
    active 1
    location "cytoplasm"
    aaseq "METNIVEVENFVQQSEERRGSAFTQEVKRYLERYPNTQYVDVLLTDLNGCFRGKRIPVSSLKKLEKGCYFPASVFAMDILGNVVEEAGLGQEMGEPDRTCVPVLGSLTPSAADPEFIGQMLLTMVDEDGAPFDVEPRNVLNRLWQQLRQRGLFPVVAVELEFYLLDRQRDAEGYLQPPCAPGTDDRNTQSQVYSVDNLNHFADVLNDIDELAQLQLIPADGAVAEASPGQFEINLYHTDNVLEACDDALALKRLVRLMAEKHKMHATFMAKPYEEHAGSGMHIHISMQNNRGENVLSDAEGEDSPLLKKMLAGMIDLMPSSMALLAPNVNSYRRFQPGMYVPTQASWGHNNRTVALRIPCGDRHNHRVEYRVAGADANPYLVMAAIFAGILHGLDNELPLQEEVEGNGLEQEGLPFPIRQSDALGEFIENDHLRRYLGERFCHVYHACKNDELLQFERLITETEIEWMLKNA"
    aaseqlen 472
    ntseq "atggaaaccaatatcgttgaagtagagaactttgttcagcagtcagaagagaggcggggtagcgcctttacgcaggaagtgaaacgctacctggagcgctacccgaatacgcaatatgttgatgttttacttaccgatttaaatggttgcttccgtggaaagcgtattcctgtttcaagcctgaagaagctcgagaaagggtgttatttcccggcctcggtatttgcaatggatattctgggcaacgtagtagaagaagcaggtctgggtcaggaaatgggcgagccggatcgtacctgtgttcctgttctcggttccttaactccttctgccgccgatccagagtttatcggtcagatgctcctgaccatggtcgatgaagatggcgctccctttgacgttgagccgcggaacgttcttaaccgcctgtggcagcagctgcgccagcgcggattgttcccggtcgtagcggtagagctggagttctatttactggatcgccagcgcgacgctgaagggtatctgcaaccgccctgcgcgcctggcaccgatgaccgcaatacacaaagccaggtttactccgttgataacctcaaccacttcgccgacgtgctcaatgatattgatgaactggcgcagttacagctgattccggcagatggcgcggtcgctgaggcctcgccgggtcagtttgaaatcaacctttaccatactgataacgtgctggaagcctgcgatgatgcgctggcactaaaacgcctggtgcgtctgatggcagaaaagcataagatgcacgccacttttatggcgaagccgtatgaagagcacgcgggcagcggaatgcatatccatatcagtatgcaaaataatcgtggcgagaacgtgctttctgacgcggaaggcgaagattcgccgctgctgaaaaagatgctcgccgggatgattgacctgatgccgtcgtcgatggcgttgctggcaccaaacgtgaactcgtatcgccgcttccagccgggaatgtatgtgccgacgcaggcgtcgtggggccataacaaccgcaccgtcgccctgcgtattccgtgcggcgaccgtcataatcaccgcgtggaatatcgcgtggcgggtgccgatgccaacccatatctggtgatggcagcgatttttgccggtattttgcatggccttgataacgagctgccgttgcaggaagaagtcgaaggcaacgggctggaacaggaaggcttaccctttccgattcgccagagcgatgccctgggtgagtttatcgagaatgatcacctgcgccgctatttaggcgaacgcttctgccatgtctatcacgcctgtaaaaatgatgagctgttgcagtttgagcgcctcatcacagaaacagaaattgagtggatgttgaaaaacgcgtaa"
    ntseqlen 1419
    symbol "puuA"
    mass 53176.57960000005
    level 0
  ]
  node [
    id 2092
    label "m000097"
    type "chemical_reaction"
    domain "metabolism"
    module "Alternate Carbon Metabolism"
    level 0
  ]
  node [
    id 2093
    label "b3926"
    compound_type "protein"
    type "chemical_entity"
    active 1
    location "cytoplasm"
    aaseq "MTEKKYIVALDQGTTSSRAVVMDHDANIISVSQREFEQIYPKPGWVEHDPMEIWATQSSTLVEVLAKADISSDQIAAIGITNQRETTIVWEKETGKPIYNAIVWQCRRTAEICEHLKRDGLEDYIRSNTGLVIDPYFSGTKVKWILDHVEGSRERARRGELLFGTVDTWLIWKMTQGRVHVTDYTNASRTMLFNIHTLDWDDKMLEVLDIPREMLPEVRRSSEVYGQTNIGGKGGTRIPISGIAGDQQAALFGQLCVKEGMAKNTYGTGCFMLMNTGEKAVKSENGLLTTIACGPTGEVNYALEGAVFMAGASIQWLRDEMKLINDAYDSEYFATKVQNTNGVYVVPAFTGLGAPYWDPYARGAIFGLTRGVNANHIIRATLESIAYQTRDVLEAMQADSGIRLHALRVDGGAVANNFLMQFQSDILGTRVERPEVREVTALGAAYLAGLAVGFWQNLDELQEKAVIEREFRPGIETTERNYRYAGWKKAVKRAMAWEEHDE"
    aaseqlen 502
    ntseq "atgactgaaaaaaaatatatcgttgcgctcgaccagggcaccaccagctcccgcgcggtcgtaatggatcacgatgccaatatcattagcgtgtcgcagcgcgaatttgagcaaatctacccaaaaccaggttgggtagaacacgacccaatggaaatctgggccacccaaagctccacgctggtagaagtgctggcgaaagccgatatcagttccgatcaaattgcagctatcggtattacgaaccagcgtgaaaccactattgtctgggaaaaagaaaccggcaagcctatctataacgccattgtctggcagtgccgtcgtaccgcagaaatctgcgagcatttaaaacgtgacggtttagaagattatatccgcagcaataccggtctggtgattgacccgtacttttctggcaccaaagtgaagtggatcctcgaccatgtggaaggctctcgcgagcgtgcacgtcgtggtgaattgctgtttggtacggttgatacgtggcttatctggaaaatgactcagggccgtgtccatgtgaccgattacaccaacgcctctcgtaccatgttgttcaacatccataccctggactgggacgacaaaatgctggaagtgctggatattccgcgcgagatgctgccagaagtgcgtcgttcttccgaagtatacggtcagactaacattggcggcaaaggcggcacgcgtattccaatctccgggatcgccggtgaccagcaggccgcgctgtttggtcagttgtgcgtgaaagaagggatggcgaagaacacctatggcactggctgctttatgctgatgaacactggcgagaaagcggtgaaatcagaaaacggcctgctgaccaccatcgcctgcggcccgactggcgaagtgaactatgcgttggaaggtgcggtgtttatggcaggcgcatccattcagtggctgcgcgatgaaatgaagttgattaacgacgcctacgattccgaatatttcgccaccaaagtgcaaaacaccaatggtgtgtatgtggttccggcatttaccgggctgggtgcgccgtactgggacccgtatgcgcgcggggcgattttcggtctgactcgtggggtgaacgctaaccacattatacgcgcgacgctggagtctattgcttatcagacgcgtgacgtgctggaagcgatgcaggccgactctggtatccgtctgcacgccctgcgcgtggatggtggcgcagtagcaaacaatttcctgatgcagttccagtccgatattctcggcacccgcgttgagcgcccggaagtgcgcgaagtcaccgcattgggtgcggcctatctcgcaggcctggcggttggcttctggcagaacctcgacgagctgcaagagaaagcggtgattgagcgcgagttccgtccaggcatcgaaaccactgagcgtaattaccgttacgcaggctggaaaaaagcggttaaacgcgcgatggcgtgggaagaacacgacgaataa"
    ntseqlen 1509
    symbol "glpK"
    mass 56230.10950000007
    level 0
  ]
  node [
    id 2094
    label "m000098"
    type "chemical_reaction"
    domain "metabolism"
    module "Alternate Carbon Metabolism"
    level 0
  ]
  node [
    id 2095
    label "b4094"
    compound_type "protein"
    type "chemical_entity"
    active 1
    location "cytoplasm"
    aaseq "MMGKLIWLMGPSGSGKDSLLAELRLREQTQLLVAHRYITRDASAGSENHIALSEQEFFTRAGQNLLALSWHANGLYYGVGVEIDLWLHAGFDVLVNGSRAHLPQARARYQSALLPVCLQVSPEILRQRLENRGRENASEINARLARAARYTPQDCHTLNNDGSLRQSVDTLLTLIHQKEKHHACL"
    aaseqlen 185
    ntseq "atgatgggaaaactgatttggttaatggggccgtccggctccgggaaagacagcctgctggcggaactccgcctgcgggaacaaactcagttactggtggcgcatcgctacatcacgcgcgatgccagcgccggaagtgaaaaccatatcgccctgagcgagcaggagttttttacccgcgcggggcaaaatctgttggccttaagctggcacgctaacggtctgtattatggcgtcggcgtcgagattgatctctggctgcacgccggattcgacgtgctggtcaacggctcacgcgcccatctgccgcaggcgcgggcgcgctatcaatcggcgctgctgcccgtctgtttacaggtttcgccggagatcctccgccagcgcctggaaaaccgtggccgtgaaaacgccagtgaaattaacgcccgcctggcgcgcgccgcccgctatactccacaggattgccatacgctcaacaatgacggcagcctgcgccagtcggtcgacacgctgctgacgctgatccatcagaaggagaaacaccatgcctgcttgtga"
    ntseqlen 558
    symbol "phnN"
    mass 20729.350400000014
    level 0
  ]
  node [
    id 2096
    label "m000100"
    type "chemical_reaction"
    domain "metabolism"
    module "Alternate Carbon Metabolism"
    level 0
  ]
  node [
    id 2097
    label "b0063"
    compound_type "protein"
    type "chemical_entity"
    active 1
    location "cytoplasm"
    aaseq "MAIAIGLDFGSDSVRALAVDCATGEEIATSVEWYPRWQKGQFCDAPNNQFRHHPRDYIESMEAALKTVLAELSVEQRAAVVGIGVDSTGSTPAPIDADGNVLALRPEFAENPNAMFVLWKDHTAVEEAEEITRLCHAPGNVDYSRYIGGIYSSEWFWAKILHVTRQDSAVAQSAASWIELCDWVPALLSGTTRPQDIRRGRCSAGHKSLWHESWGGLPPASFFDELDPILNRHLPSPLFTDTWTADIPVGTLCPEWAQRLGLPESVVISGGAFDCHMGAVGAGAQPNALVKVIGTSTCDILIADKQSVGERAVKGICGQVDGSVVPGFIGLEAGQSAFGDIYAWFGRVLGWPLEQLAAQHPELKTQINASQKQLLPALTEAWAKNPSLDHLPVVLDWFNGRRTPNANQRLKGVITDLNLATDAPLLFGGLIAATAFGARAIMECFTDQGIAVNNVMALGGIARKNQVIMQACCDVLNRPLQIVASDQCCALGAAIFAAVAAKVHADIPSAQQKMASAVEKTLQPCSEQAQRFEQLYRRYQQWAMSAEQHYLPTSAPAQAAQAVATL"
    aaseqlen 566
    ntseq "atggcgattgcaattggcctcgattttggcagtgattctgtgcgagctttggcggtggactgcgctaccggtgaagagatcgccaccagcgtagagtggtatccccgttggcagaaagggcaattttgtgatgccccgaataaccagttccgtcatcatccgcgtgactacattgagtcaatggaagcggcactgaaaaccgtgcttgcagagcttagcgtcgaacagcgcgcagctgtggtcgggattggcgttgacagtaccggctcgacgcccgcaccgattgatgccgacggaaacgtgctggcgctgcgcccggagtttgccgaaaacccgaacgcgatgttcgtattgtggaaagaccacactgcggttgaagaagcggaagagattacccgtttgtgccacgcgccgggcaacgttgactactcccgctacattggtggtatttattccagcgaatggttctgggcaaaaatcctgcatgtgactcgccaggacagcgccgtggcgcaatctgccgcatcgtggattgagctgtgcgactgggtgccagctctgctttccggtaccacccgcccgcaggatattcgtcgcggacgttgcagcgccgggcataaatctctgtggcacgaaagctggggcggcctgccgccagccagtttctttgatgagctggacccgatcctcaatcgccatttgccttccccgctgttcactgacacttggactgccgatattccggtgggcaccttatgcccggaatgggcgcagcgtctcggcctgcctgaaagcgtggtgatttccggcggcgcgtttgactgccatatgggcgcagttggcgcaggcgcacagcctaacgcactggtaaaagttatcggtacttccacctgcgacattctgattgccgacaaacagagcgttggcgagcgggcagttaaaggtatttgcggtcaggttgatggcagcgtggtgcctggatttatcggtctggaagcaggccaatcggcgtttggtgatatctacgcctggtttggtcgcgtactcggctggccgctggaacagcttgccgcccagcatccggaactgaaaacgcaaatcaacgccagccagaaacaactgcttccggcgctgaccgaagcatgggccaaaaatccgtctctggatcacctgccggtggtgctcgactggtttaacggccgccgcacaccgaacgctaaccaacgcctgaaaggggtgattaccgatcttaacctcgctaccgacgctccgctgctgttcggcggtttgattgctgccaccgcctttggcgcacgcgcaatcatggagtgctttaccgatcaggggatcgccgttaataacgtgatggcactgggcggcatcgcgcggaaaaaccaggtcattatgcaggcctgctgcgacgtgctgaatcgcccgctgcaaattgttgcctctgaccagtgctgtgcgctcggtgcggcgatttttgctgccgtcgccgcgaaagtgcacgcagacatcccatcagctcagcaaaaaatggccagtgcggtagagaaaaccctgcaaccgtgcagcgagcaggcacaacgctttgaacagctttatcgccgctatcagcaatgggcgatgagcgccgaacaacactatcttccaacttccgccccggcacaggctgcccaggccgttgcgactctataa"
    ntseqlen 1701
    symbol "araB"
    mass 61088.72140000013
    level 0
  ]
  node [
    id 2098
    label "m000102"
    type "chemical_reaction"
    domain "metabolism"
    module "Alternate Carbon Metabolism"
    level 0
  ]
  node [
    id 2099
    label "b1288"
    compound_type "protein"
    type "chemical_entity"
    active 1
    location "cytoplasm"
    aaseq "MGFLSGKRILVTGVASKLSIAYGIAQAMHREGAELAFTYQNDKLKGRVEEFAAQLGSDIVLQCDVAEDASIDTMFAELGKVWPKFDGFVHSIGFAPGDQLDGDYVNAVTREGFKIAHDISSYSFVAMAKACRSMLNPGSALLTLSYLGAERAIPNYNVMGLAKASLEANVRYMANAMGPEGVRVNAISAGPIRTLAASGIKDFRKMLAHCEAVTPIRRTVTIEDVGNSAAFLCSDLSAGISGEVVHVDGGFSIAAMNELELK"
    aaseqlen 262
    ntseq "atgggttttctttccggtaagcgcattctggtaaccggtgttgccagcaaactatccatcgcctacggtatcgctcaggcgatgcaccgcgaaggagctgaactggcattcacctaccagaacgacaaactgaaaggccgcgtagaagaatttgccgctcaattgggttctgacatcgttctgcagtgcgatgttgcagaagatgccagcatcgacaccatgttcgctgaactggggaaagtttggccgaaatttgacggtttcgtacactctattggttttgcacctggcgatcagctggatggtgactatgttaacgccgttacccgtgaaggcttcaaaattgcccacgacatcagctcctacagcttcgttgcaatggcaaaagcttgccgctccatgctgaatccgggttctgccctgctgaccctttcctaccttggcgctgagcgcgctatcccgaactacaacgttatgggtctggcaaaagcgtctctggaagcgaacgtgcgctatatggcgaacgcgatgggtccggaaggtgtgcgtgttaacgccatctctgctggtccgatccgtactctggcggcctccggtatcaaagacttccgcaaaatgctggctcattgcgaagccgttaccccgattcgccgtaccgttactattgaagatgtgggtaactctgcggcattcctgtgctccgatctctctgccggtatctccggtgaagtggtccacgttgacggcggtttcagcattgctgcaatgaacgaactcgaactgaaataa"
    ntseqlen 789
    symbol "fabI"
    mass 27863.63610000001
    level 0
  ]
  node [
    id 2100
    label "m000103"
    type "chemical_reaction"
    domain "metabolism"
    module "Cell Envelope Biosynthesis"
    level 0
  ]
  node [
    id 2101
    label "m000104"
    type "chemical_reaction"
    domain "metabolism"
    module "Cell Envelope Biosynthesis"
    level 0
  ]
  node [
    id 2102
    label "m000105"
    type "chemical_reaction"
    domain "metabolism"
    module "Cell Envelope Biosynthesis"
    level 0
  ]
  node [
    id 2103
    label "m000106"
    type "chemical_reaction"
    domain "metabolism"
    module "Cell Envelope Biosynthesis"
    level 0
  ]
  node [
    id 2104
    label "m000107"
    type "chemical_reaction"
    domain "metabolism"
    module "Cell Envelope Biosynthesis"
    level 0
  ]
  node [
    id 2105
    label "m000108"
    type "chemical_reaction"
    domain "metabolism"
    module "Cell Envelope Biosynthesis"
    level 0
  ]
  node [
    id 2106
    label "m000109"
    type "chemical_reaction"
    domain "metabolism"
    module "Cell Envelope Biosynthesis"
    level 0
  ]
  node [
    id 2107
    label "m000110"
    type "chemical_reaction"
    domain "metabolism"
    module "Cell Envelope Biosynthesis"
    level 0
  ]
  node [
    id 2108
    label "m000111"
    type "chemical_reaction"
    domain "metabolism"
    module "Cell Envelope Biosynthesis"
    level 0
  ]
  node [
    id 2109
    label "m000112"
    type "chemical_reaction"
    domain "metabolism"
    module "Cell Envelope Biosynthesis"
    level 0
  ]
  node [
    id 2110
    label "m000113"
    type "chemical_reaction"
    domain "metabolism"
    module "Cell Envelope Biosynthesis"
    level 0
  ]
  node [
    id 2111
    label "m000114"
    type "chemical_reaction"
    domain "metabolism"
    module "Cell Envelope Biosynthesis"
    level 0
  ]
  node [
    id 2112
    label "b3752"
    compound_type "protein"
    type "chemical_entity"
    active 1
    location "cytoplasm"
    aaseq "MQNAGSLVVLGSINADHILNLQSFPTPGETVTGNHYQVAFGGKGANQAVAAGRSGANIAFIACTGDDSIGESVRQQLATDNIDITPVSVIKGESTGVALIFVNGEGENVIGIHAGANAALSPALVEAQRERIANASALLMQLESPLESVMAAAKIAHQNKTIVALNPAPARELPDELLALVDIITPNETEAEKLTGIRVENDEDAAKAAQVLHEKGIRTVLITLGSRGVWASVNGEGQRVPGFRVQAVDTIAAGDTFNGALITALLEEKPLPEAIRFAHAAAAIAVTRKGAQPSVPWREEIDAFLDRQR"
    aaseqlen 309
    ntseq "atgcaaaacgcaggcagcctcgttgttcttggcagcattaatgctgaccacattcttaatcttcaatcttttcctactccaggcgaaaccgtaaccggtaaccactatcaggttgcatttggcggcaaaggcgcgaatcaggctgtggctgctgggcgtagcggtgcgaatatcgcgtttattgcctgtacgggtgatgacagcattggtgagagcgttcgccagcagctcgccactgataacattgatattactccggtcagcgtgatcaaaggcgaatcaacaggtgtggcgctgatttttgttaatggcgaaggtgagaatgtcatcggtattcatgccggcgctaatgctgccctttccccggcgctggtggaagcgcaacgtgagcgtattgccaacgcgtcagcattattaatgcagctggaatcaccactcgaaagtgtgatggcagcggcgaaaatcgcccatcaaaataagactatcgttgcgcttaacccggctccggctcgcgaacttcctgacgaactgctggcgctggtggacattattacgccaaacgaaacggaagcagaaaagctcaccggtattcgtgttgaaaatgatgaagatgcagcgaaggcggcgcaggtactgcatgaaaaaggtatccgtactgtactgattactttaggaagtcgtggtgtatgggctagcgtgaatggtgaaggtcagcgcgttcctggattccgggtgcaggctgtcgataccattgctgccggagatacctttaacggtgcgttaatcacggcattgctggaagaaaaaccattgccagaggcgattcgttttgcccatgctgccgctgcgattgccgtaacacgtaaaggcgcacaaccttccgtaccgtggcgtgaagagatcgacgcatttttagacaggcagaggtga"
    ntseqlen 930
    symbol "rbsK"
    mass 32290.10860000006
    level 0
  ]
  node [
    id 2113
    label "m000115"
    type "chemical_reaction"
    domain "metabolism"
    module "Alternate Carbon Metabolism"
    level 0
  ]
  node [
    id 2114
    label "b3904"
    compound_type "protein"
    type "chemical_entity"
    active 1
    location "cytoplasm"
    aaseq "MTFRNCVAVDLGASSGRVMLARYERECRSLTLREIHRFNNGLHSQNGYVTWDVDSLESAIRLGLNKVCEEGIRIDSIGIDTWGVDFVLLDQQGQRVGLPVAYRDSRTNGLMAQAQQQLGKRDIYQRSGIQFLPFNTLYQLRALTEQQPELIPHIAHALLMPDYFSYRLTGKMNWEYTNATTTQLVNINSDDWDESLLAWSGANKAWFGRPTHPGNVIGHWICPQGNEIPVVAVASHDTASAVIASPLNGSRAAYLSSGTWSLMGFESQTPFTNDTALAANITNEGGAEGRYRVLKNIMGLWLLQRVLQEQQINDLPALISATQALPACRFIINPNDDRFINPETMCSEIQAACRETAQPIPESDAELARCIFDSLALLYADVLHELAQLRGEDFSQLHIVGGGCQNTLLNQLCADACGIRVIAGPVEASTLGNIGIQLMTLDELNNVDDFRQVVSTTANLTTFTPNPDSEIAHYVAQIHSTRQTKELCA"
    aaseqlen 489
    ntseq "atgacctttcgcaattgtgtcgccgtcgatctcggcgcatccagtgggcgcgtgatgctggcgcgttacgagcgtgaatgccgcagcctgacgctgcgcgaaatccatcgttttaacaatgggctgcatagtcagaacggctatgtcacctgggatgtggatagccttgaaagtgccattcgccttggattaaacaaggtgtgcgaggaagggattcgtatcgatagcattgggattgatacctggggcgtggactttgtgctgctcgaccaacagggtcagcgtgtgggcctgcccgttgcttatcgcgatagccgcaccaatggcctaatggcgcaggcacaacaacaactcggcaaacgcgatatttatcaacgtagcggcatccagtttctgcccttcaatacgctttatcagttgcgtgcgctgacggagcaacaacctgaacttattccacacattgctcacgctctgctgatgccggattacttcagttatcgcctgaccggcaagatgaactgggaatataccaacgccacgaccacgcaactggtcaatatcaatagcgacgactgggacgagtcgctactggcgtggagcggggccaacaaagcctggtttggtcgcccgacgcatccgggtaatgtcataggtcactggatttgcccgcagggtaatgagattccagtggtcgccgttgccagccatgataccgccagcgcggttatcgcctcgccgttaaacggctcacgtgctgcttatctctcttctggcacctggtcattgatgggcttcgaaagccagacgccatttaccaatgacacggcactggcagccaacatcaccaatgaaggcggggcggaaggtcgctatcgggtgctgaaaaatattatgggcttatggctgcttcagcgagtgcttcaggagcagcaaatcaacgatcttccggcgcttatctccgcgacacaggcacttccggcttgccgcttcattatcaatcccaatgacgatcgctttattaatcctgagacgatgtgcagcgaaattcaggctgcgtgtcgggaaacggcgcaaccgatcccggaaagtgatgctgaactggcgcgctgcattttcgacagtctggcgctgctgtatgccgatgtgttgcatgagctggcgcagctgcgcggtgaagatttctcgcaactgcatattgtcggcggaggctgccagaacacgctgctcaaccagctatgcgccgatgcctgcggtattcgggtgatcgccgggcctgttgaagcctcgacgctcggcaatatcggcatccagttaatgacgctggatgaactcaacaatgtggatgatttccgtcaggtcgtcagcaccaccgcgaatctgaccacctttacccctaatcctgacagtgaaattgcccactatgtggcgcagattcactctacacgacagacaaaggagctttgcgcatga"
    ntseqlen 1470
    symbol "rhaB"
    mass 54068.42650000009
    level 0
  ]
  node [
    id 2115
    label "m000116"
    type "chemical_reaction"
    domain "metabolism"
    module "Alternate Carbon Metabolism"
    level 0
  ]
  node [
    id 2116
    label "b3916"
    compound_type "protein"
    type "chemical_entity"
    active 1
    location "cytoplasm"
    aaseq "MIKKIGVLTSGGDAPGMNAAIRGVVRSALTEGLEVMGIYDGYLGLYEDRMVQLDRYSVSDMINRGGTFLGSARFPEFRDENIRAVAIENLKKRGIDALVVIGGDGSYMGAMRLTEMGFPCIGLPGTIDNDIKGTDYTIGFFTALSTVVEAIDRLRDTSSSHQRISVVEVMGRYCGDLTLAAAIAGGCEFVVVPEVEFSREDLVNEIKAGIAKGKKHAIVAITEHMCDVDELAHFIEKETGRETRATVLGHIQRGGSPVPYDRILASRMGAYAIDLLLAGYGGRCVGIQNEQLVHHDIIDAIENMKRPFKGDWLDCAKKLY"
    aaseqlen 320
    ntseq "atgattaagaaaatcggtgtgttgacaagcggcggtgatgcgccaggcatgaacgccgcaattcgcggggttgttcgttctgcgctgacagaaggtctggaagtaatgggtatttatgacggctatctgggtctgtatgaagaccgtatggtacagctagaccgttacagcgtgtctgacatgatcaaccgtggcggtacgttcctcggttctgcgcgtttcccggaattccgcgacgagaacatccgcgccgtggctatcgaaaacctgaaaaaacgtggtatcgacgcgctggtggttatcggcggtgacggttcctacatgggtgcaatgcgtctgaccgaaatgggcttcccgtgcatcggtctgccgggcactatcgacaacgacatcaaaggcactgactacactatcggtttcttcactgcgctgagcaccgttgtagaagcgatcgaccgtctgcgtgacacctcttcttctcaccagcgtatttccgtggtggaagtgatgggccgttattgtggagatctgacgttggctgcggccattgccggtggctgtgaattcgttgtggttccggaagttgaattcagccgtgaagacctggtaaacgaaatcaaagcgggtatcgcgaaaggtaaaaaacacgcgatcgtggcgattaccgaacatatgtgtgatgttgacgaactggcgcatttcatcgagaaagaaaccggtcgtgaaacccgcgcaactgtgctgggccacatccagcgcggtggttctccggtgccttacgaccgtattctggcttcccgtatgggcgcttacgctatcgatctgctgctggcaggttacggcggtcgttgtgtaggtatccagaacgaacagctggttcaccacgacatcatcgacgctatcgaaaacatgaagcgtccgttcaaaggtgactggctggactgcgcgaaaaaactgtattaa"
    ntseqlen 963
    symbol "pfkA"
    mass 34841.664300000004
    level 0
  ]
  node [
    id 2117
    label "m000117"
    type "chemical_reaction"
    domain "metabolism"
    module "Alternate Carbon Metabolism"
    level 0
  ]
  node [
    id 2118
    label "m000118"
    type "chemical_reaction"
    domain "metabolism"
    module "Cell Envelope Biosynthesis"
    level 0
  ]
  node [
    id 2119
    label "m000119"
    type "chemical_reaction"
    domain "metabolism"
    module "Cell Envelope Biosynthesis"
    level 0
  ]
  node [
    id 2120
    label "m000120"
    type "chemical_reaction"
    domain "metabolism"
    module "Cell Envelope Biosynthesis"
    level 0
  ]
  node [
    id 2121
    label "m000121"
    type "chemical_reaction"
    domain "metabolism"
    module "Cell Envelope Biosynthesis"
    level 0
  ]
  node [
    id 2122
    label "m000122"
    type "chemical_reaction"
    domain "metabolism"
    module "Cell Envelope Biosynthesis"
    level 0
  ]
  node [
    id 2123
    label "m000123"
    type "chemical_reaction"
    domain "metabolism"
    module "Cell Envelope Biosynthesis"
    level 0
  ]
  node [
    id 2124
    label "m000124"
    type "chemical_reaction"
    domain "metabolism"
    module "Cell Envelope Biosynthesis"
    level 0
  ]
  node [
    id 2125
    label "m000125"
    type "chemical_reaction"
    domain "metabolism"
    module "Cell Envelope Biosynthesis"
    level 0
  ]
  node [
    id 2126
    label "m000126"
    type "chemical_reaction"
    domain "metabolism"
    module "Cell Envelope Biosynthesis"
    level 0
  ]
  node [
    id 2127
    label "m000127"
    type "chemical_reaction"
    domain "metabolism"
    module "Cell Envelope Biosynthesis"
    level 0
  ]
  node [
    id 2128
    label "m000128"
    type "chemical_reaction"
    domain "metabolism"
    module "Cell Envelope Biosynthesis"
    level 0
  ]
  node [
    id 2129
    label "m000129"
    type "chemical_reaction"
    domain "metabolism"
    module "Cell Envelope Biosynthesis"
    level 0
  ]
  node [
    id 2130
    label "b3564"
    compound_type "protein"
    type "chemical_entity"
    active 1
    location "cytoplasm"
    aaseq "MYIGIDLGTSGVKVILLNEQGEVVAAQTEKLTVSRPHPLWSEQDPEQWWQATDRAMKALGDQHSLQDVKALGIAGQMHGATLLDAQQRVLRPAILWNDGRCAQECTLLEARVPQSRVITGNLMMPGFTAPKLLWVQRHEPEIFRQIDKVLLPKDYLRLRMTGEFASDMSDAAGTMWLDVAKRDWSDVMLQACDLSRDQMPALYEGSEITGALLPEVAKAWGMATVPVVAGGGDNAAGAVGVGMVDANQAMLSLGTSGVYFAVSEGFLSKPESAVHSFCHALPQRWHLMSVMLSAASCLDWAAKLTGLSNVPALIAAAQQADESAEPVWFLPYLSGERTPHNNPQAKGVFFGLTHQHGPNELARAVLEGVGYALADGMDVVHACGIKPQSVTLIGGGARSEYWRQMLADISGQQLDYRTGGDVGPALGAARLAQIAANPEKSLIELLPQLPLEQSHLPDAQRYAAYQPRRETFRRLYQQLLPLMA"
    aaseqlen 484
    ntseq "atgtatatcgggatagatcttggcacctcgggcgtaaaagttattttgctcaacgagcagggtgaggtggttgctgcgcaaacggaaaagctgaccgtttcgcgcccgcatccactctggtcggaacaagacccggaacagtggtggcaggcaactgatcgcgcaatgaaagctctgggcgatcagcattctctgcaggacgttaaagcattgggtattgccggccagatgcacggagcaaccttgctggatgctcagcaacgggtgttacgccctgccattttgtggaacgacgggcgctgtgcgcaagagtgcactttgctggaagcgcgagttccgcaatcgcgggtgattaccggcaacctgatgatgcccggatttactgcgcctaaattgctatgggttcagcggcatgagccggagatattccgtcaaatcgacaaagtattattaccgaaagattacttgcgtctgcgtatgacgggggagtttgccagcgatatgtctgacgcagctggcaccatgtggctggatgtcgcaaagcgtgactggagtgacgtcatgctgcaggcttgcgacttatctcgtgaccagatgcccgcattatacgaaggcagcgaaattactggtgctttgttacctgaagttgcgaaagcgtggggtatggcgacggtgccagttgtcgcaggcggtggcgacaatgcagctggtgcagttggtgtgggaatggttgatgctaatcaggcaatgttatcgctggggacgtcgggggtctattttgctgtcagcgaagggttcttaagcaagccagaaagcgccgtacatagcttttgccatgcgctaccgcaacgttggcatttaatgtctgtgatgctgagtgcagcgtcgtgtctggattgggccgcgaaattaaccggcctgagcaatgtcccagctttaatcgctgcagctcaacaggctgatgaaagtgccgagccagtttggtttctgccttatctttccggcgagcgtacgccacacaataatccccaggcgaagggggttttctttggtttgactcatcaacatggccccaatgaactggcgcgagcagtgctggaaggcgtgggttatgcgctggcagatggcatggatgtcgtgcatgcctgcggtattaaaccgcaaagtgttacgttgattgggggcggggcgcgtagtgagtactggcgtcagatgctggcggatatcagcggtcagcagctcgattaccgtacggggggggatgtggggccagcactgggcgcagcaaggctggcgcagatcgcggcgaatccagagaaatcgctcattgaattgttgccgcaactaccgttagaacagtcgcatctaccagatgcgcagcgttatgccgcttatcagccacgacgagaaacgttccgtcgcctctatcagcaacttctgccattaatggcgtaa"
    ntseqlen 1455
    symbol "xylB"
    mass 52617.64420000009
    level 0
  ]
  node [
    id 2131
    label "m000130"
    type "chemical_reaction"
    domain "metabolism"
    module "Alternate Carbon Metabolism"
    level 0
  ]
  node [
    id 2132
    label "m000131"
    type "chemical_reaction"
    domain "metabolism"
    module "Alternate Carbon Metabolism"
    level 0
  ]
  node [
    id 2133
    label "b2541"
    compound_type "protein"
    type "chemical_entity"
    active 1
    location "cytoplasm"
    aaseq "MSDLHNESIFITGGGSGLGLALVERFIEEGAQVATLELSAAKVASLRQRFGEHILAVEGNVTCYADYQRAVDQILTRSGKLDCFIGNAGIWDHNASLVNTPAETLETGFHELFNVNVLGYLLGAKACAPALIASEGSMIFTLSNAAWYPGGGGPLYTASKHAATGLIRQLAYELAPKVRVNGVGPCGMASDLRGPQALGQSETSIMQSLTPEKIAAILPLQFFPQPADFTGPYVMLTSRRNNRALSGVMINADAGLAIRGIRHVAAGLDL"
    aaseqlen 270
    ntseq "atgagcgatctgcataacgagtccatttttattaccggcggcggatcgggattagggctggcgctggtcgagcgatttatcgaagaaggcgcgcaggttgccacgctggaactgtcggcggcaaaagtcgccagtctgcgtcagcgatttggcgaacatattctggcggtggaaggtaacgtgacctgttatgccgattatcaacgcgcggtcgatcagatcctgactcgttccggcaagctggattgttttatcggcaatgcaggcatctgggatcacaatgcctcactggttaatactcccgcagagacgctcgaaaccggcttccacgagctgtttaacgtcaatgttctcggttacctgctgggcgcaaaagcctgcgctccggcgttaatcgccagtgaaggcagcatgattttcacactgtcaaatgccgcctggtatcctggcggcggtggcccgctgtacaccgccagtaaacatgccgcaaccggacttattcgccaactggcttatgaactggcaccgaaagtgcgggtgaatggcgtcggcccgtgtggtatggccagcgacctgcgcggcccacaggcgctcgggcaaagtgaaacctcgataatgcagtctctgacgccggagaaaattgccgccattttaccgctgcaatttttcccgcaaccggcggattttacggggccgtatgtgatgttgacatcgcggcgcaataatcgcgcattaagcggtgtgatgatcaacgctgatgcgggtttagcgattcgcggcattcgccacgtagcggctgggctggatctttaa"
    ntseqlen 813
    symbol "hcaB"
    mass 28499.26899999998
    level 0
  ]
  node [
    id 2134
    label "m000133"
    type "chemical_reaction"
    domain "metabolism"
    module "Alternate Carbon Metabolism"
    level 0
  ]
  node [
    id 2135
    label "m000134"
    type "chemical_reaction"
    domain "metabolism"
    module "Alternate Carbon Metabolism"
    level 0
  ]
  node [
    id 2136
    label "assembly000008"
    type "chemical_reaction"
    domain "biosynthesis"
    level 1
  ]
  node [
    id 2137
    label "b2538"
    compound_type "protein"
    type "chemical_entity"
    location "cytoplasm"
    aaseq "MTTPSDLNIYQLIDTQNGRVTPRIYTDPDIYQLELERIFGRCWLFLAHESQIPKPGDFFNTYMGEDAVVVVRQKDGSIKAFLNQCRHRAMRVSYADCGNTRAFTCPYHGWSYGINGELIDVPLEPRAYPQGLCKSHWGLNEVPCVESYKGLIFGNWDTSAPGLRDYLGDIAWYLDGMLDRREGGTEIVGGVQKWVINCNWKFPAEQFASDQYHALFSHASAVQVLGAKDDGSDKRLGDGQTARPVWETAKDALQFGQDGHGSGFFFTEKPDANVWVDGAVSSYYRETYAEAEQRLGEVRALRLAGHNNIFPTLSWLNGTATLRVWHPRGPDQVEVWAFCITDKAASDEVKAAFENSATRAFGPAGFLEQDDSENWCEIQKLLKGHRARNSKLCLEMGLGQEKRRDDGIPGITNYIFSETAARGMYQRWADLLSSESWQEVLDKTAAYQQEVMK"
    aaseqlen 453
    ntseq "atgaccacaccctcagatttgaacatttaccaactgattgacacccaaaatggtcgggtcactccgcgtatttataccgacccggatatttaccaactggagcttgagcgtattttcggtcgttgctggctatttctcgcccacgaaagccagatcccaaaacccggtgatttctttaacacctacatgggagaagatgcggttgtcgtagtgcgtcagaaagacggcagcatcaaggcgtttctcaaccaatgccgccaccgggccatgcgtgtgagttatgcagattgcggcaacactcgcgcctttacctgcccgtatcacggctggtcttatggcattaacggcgagttgatcgatgtaccgctggaacctcgcgcctacccacaagggttgtgtaaatcccactggggactaaacgaagttccttgtgtggagagttataaagggctaatttttggcaactgggataccagcgcaccgggcctgcgtgattacctgggtgacattgcctggtatctggatggcatgctggatcgtcgcgaaggcggcaccgaaattgtcggcggcgtacaaaagtgggtgatcaactgtaactggaaattcccggcagagcagttcgccagtgaccagtatcatgctctgttcagccatgcttctgccgttcaggtattaggggcgaaagatgatggcagcgataagcgcctcggtgatggacaaaccgcccgcccggtgtgggaaaccgccaaagatgcgctgcaatttggtcaggacggtcacggtagcggtttcttctttactgaaaaaccggatgctaatgtctgggtcgatggcgcagtttcaagctattaccgcgaaacctatgccgaagcagaacaacgtttaggtgaagttcgcgccctgcgcctggcgggtcataacaatattttccccacgctttcatggctaaacggcactgccacactccgcgtctggcatccgcgcggccctgatcaagttgaagtgtgggcgttctgtattactgacaaagccgcctccgatgaagttaaagccgcttttgaaaacagcgccactcgtgcttttggtcctgctggttttctcgagcaggatgactcggagaactggtgtgaaatccagaaattgcttaaaggccaccgcgcccgcaacagcaaactgtgtctggaaatggggcttggtcaggaaaagcgccgcgacgacggcattcctggcattactaactatatcttttcagaaactgccgctcgtggaatgtaccaacgctgggccgatcttctgagtagcgaaagctggcaggaagtgctcgataaaaccgccgcttaccagcaggaggtgatgaaatga"
    ntseqlen 1362
    symbol "hcaE"
    mass 51108.602500000095
    level 1
  ]
  node [
    id 2138
    label "b2539"
    compound_type "protein"
    type "chemical_entity"
    location "cytoplasm"
    aaseq "MSAQVSLELHHRISQFLFHEASLLDDWKFRDWLAQLDEEIRYTMRTTVNAQTRDRRKGVQPPTTWIFNDTKDQLERRIARLETGMAWAEEPPSRTRHLISNCQISETDIPNVFAVRVNYLLYRAQKERDETFYVGTRFDKVRRLEDDNWRLLERDIVLDQAVITSHNLSVLF"
    aaseqlen 172
    ntseq "atgagtgcgcaagtttcactagagttacatcaccgcattagccagtttctctttcacgaagccagcttactggacgactggaaatttcgtgactggctggcgcagctcgacgaagagattcgttacaccatgcgcaccacagttaacgcgcaaacacgcgaccgccgcaaaggcgtccagccaccgacaacctggatttttaatgacaccaaagaccagctggagcggcgaatcgcccgtctggaaacgggcatggcctgggcagaagagccgccgtcacgcacccgtcacttaatcagcaactgccagataagcgaaaccgacatcccaaacgtatttgctgtgcgggtaaattatctgctttatcgggcacaaaaagagcgcgatgaaacattctatgttggaacgcgtttcgacaaagttcgccgtctggaagatgacaactggcgcttgctggaacgggatatcgtcctggatcaagcggtaatcacttcccataacctgagtgtactgttctga"
    ntseqlen 519
    symbol "hcaF"
    mass 20578.989000000005
    level 1
  ]
  node [
    id 2139
    label "b2540"
    compound_type "protein"
    type "chemical_entity"
    location "cytoplasm"
    aaseq "MNRIYACPVADVPEGEALRIDTSPVIALFNVGGEFYAINDRCSHGNASMSEGYLEDDATVECPLHAASFCLKTGKALCLPATDPLTTYPVHVEGGDIFIDLPEAQP"
    aaseqlen 106
    ntseq "atgaatcgaatttatgcgtgtcccgttgcggatgtgccggagggtgaggctctccggatcgatacctcgcccgtcatcgccctgttcaacgttggcggcgagttttatgccattaacgatcgttgcagccatggtaatgcgtcaatgtcagaagggtatctggaagatgacgccacggtggagtgcccgctacacgccgccagtttttgcctgaaaacggggaaagcgttatgcctgcccgccaccgatccgctcaccacttatccagtacacgttgaaggtggtgacattttcatcgacttaccggaggcgcagccatga"
    ntseqlen 321
    symbol "hcaC"
    mass 11328.653099999985
    level 1
  ]
  node [
    id 2140
    label "b2542"
    compound_type "protein"
    type "chemical_entity"
    location "cytoplasm"
    aaseq "MKEKTIIIVGGGQAAAMAAASLRQQGFTGELHLFSDERHLPYERPPLSKSMLLEDSPQLQQVLPANWWQENNVHLHSGVTIKTLGRDTRELVLTNGESWHWDQLFIATGAAARPLPLLDALGERCFTLRHAGDAARLREVLQPERSVVIIGAGTIGLELAASATQRRCKVTVIELAATVMGRNAPPPVQRYLLQRHQQAGVRILLNNAIEHVVDGEKVELTLQSGETLQADVVIYGIGISANEQLAREANLDTANGIVIDEACRTCDPAIFAGGDVAITRLDNGALHRCESWENANNQAQIAAAAMLGLPLPLLPPPWFWSDQYSDNLQFIGDMRGDDWLCRGNPETQKAIWFNLQNGVLIGAVTLNQGREIRPIRKWIQSGKTFDAKLLIDENIALKSL"
    aaseqlen 400
    ntseq "atgaaagaaaaaacgatcattattgtcggtggcgggcaagcggcggcaatggctgcggcctcgctacgccagcaagggttcaccggtgagctgcatctgttttccgatgagcgacatcttccttatgaacgacctccactctcgaaatccatgttgctggaagattccccgcagttacagcaggtgttacccgctaactggtggcaggaaaacaatgttcatctgcattccggtgtaaccatcaaaacgctgggtcgcgacacacgagagttagtgttaaccaacggcgaaagctggcactgggatcagctttttatagcaaccggcgcggcagctcgaccgctgccgttgcttgatgcactgggagaacgctgctttaccctacgccatgccggtgatgccgccagactgcgagaagttctgcagcccgaacggtcagtcgtgattatcggtgccggaactattggtctggaactggctgccagcgccacgcagcgcagatgtaaggtgacagtgattgaactggcggcaaccgtcatgggccgtaatgcaccaccgcccgtgcaacgctatcttttacagcgccaccagcaggctggtgtgcgcattctgctcaataatgccattgaacatgtggtcgatggtgaaaaagtagaactgacgctgcaaagtggggaaacgcttcaggctgatgtggtgatttacggtattggtatcagcgccaacgagcaactggctcgcgaggccaaccttgatactgccaatggcattgtcattgatgaggcttgccgcacctgcgatcccgcgatctttgccggtggcgatgtggcaatcactcgtcttgataatggtgcactacaccgctgcgaaagctgggaaaacgccaataaccaggcgcaaattgccgctgccgcaatgttagggctaccgctaccgctactgccgccgccgtggttctggagcgatcagtacagtgataacttacagtttattggcgatatgcgtggcgatgactggctttgtcgtggcaacccggaaactcagaaggcgatttggtttaatctgcaaaacggcgtgcttatcggtgcggtcacgctgaatcaggggcgtgagattcgcccaattcgcaaatggatccagagcggcaaaacgtttgatgcgaaactgctgatagatgagaacatcgcgcttaaatcactgtaa"
    ntseqlen 1203
    symbol "hcaD"
    mass 43977.69430000003
    level 1
  ]
  node [
    id 2141
    label "b2538 * b2539 * b2540 * b2542"
    compound_type "assembly"
    type "chemical_entity"
    active 1
    location "cytoplasm"
    mass 126993.93890000011
    level 0
  ]
  node [
    id 2142
    label "m000135"
    type "chemical_reaction"
    domain "metabolism"
    module "Alternate Carbon Metabolism"
    level 0
  ]
  node [
    id 2143
    label "b2162"
    compound_type "protein"
    type "chemical_entity"
    active 1
    location "cytoplasm"
    aaseq "MEKRKIILDCDPGHDDAIAIMMAAKHPAIDLLGITIVAGNQTLDKTLINGLNVCQKLEINVPVYAGMPQPIMRQQIVADNIHGETGLDGPVFEPLTRQAESTHAVKYIIDTLMASDGDITLVPVGPLSNIAVAMRMQPAILPKIREIVLMGGAYGTGNFTPSAEFNIFADPEAARVVFTSGVPLVMMGLDLTNQTVCTPDVIARMERAGGPAGELFSDIMNFTLKTQFENYGLAGGPVHDATCIGYLINPDGIKTQEMYVEVDVNSGPCYGRTVCDELGVLGKPANTKVGITIDTDWFWGLVEECVRGYIKTH"
    aaseqlen 313
    ntseq "atggaaaagagaaaaattattctggattgtgatccgggtcatgatgatgctattgctataatgatggcggcgaaacatccggcaatagatttattaggcatcactattgtagcgggtaatcagacgcttgataaaacattaattaatggcctgaatgtttgccagaaactggagattaatgttccggtttatgcggggatgccgcagcccattatgcgtcaacaaatcgttgccgataatattcacggtgaaaccggactggatggcccggtattcgagccgctgacccgccaggcagaaagcactcatgcggtgaaatatatcattgataccctgatggcaagcgatggcgatatcactctggtgccggttggtccgctttcaaatatcgcggtggcaatgcgtatgcaacccgcgatcctgcccaaaatccgtgaaattgtgctaatgggcggcgcttacggtacaggcaacttcacgccatctgccgagttcaacatctttgccgacccggaagccgcacgcgtagtgttcacctccggcgttccattagtgatgatgggcctcgatctcaccaaccagaccgtttgcaccccggacgtgattgctcggatggaaagggcaggcggccccgccggagagctgttcagcgacatcatgaacttcactctcaaaacgcagttcgaaaactacggccttgctggcggcccggtgcacgacgccacctgcatcggttatctgattaaccctgatggcattaaaacccaggagatgtacgtcgaagtggacgtcaacagtggcccttgctatgggcgtaccgtctgcgacgagctgggcgttcttggcaagcccgccaataccaaagtcggcatcactattgatacagactggttctggggattagtcgaagagtgcgtgcgcggctacatcaaaacccattaa"
    ntseqlen 942
    symbol "rihB"
    mass 33747.65119999997
    level 0
  ]
  node [
    id 2144
    label "b0651"
    compound_type "protein"
    type "chemical_entity"
    active 1
    location "cytoplasm"
    aaseq "MALPILLDCDPGHDDAIAIVLALASPELDVKAITSSAGNQTPEKTLRNVLRMLTLLNRTDIPVAGGAVKPLMRELIIADNVHGESGLDGPALPEPTFAPQNCTAVELMAKTLRESAEPVTIVSTGPQTNVALLLNSHPELHSKIARIVIMGGAMGLGNWTPAAEFNIYVDPEAAEIVFQSGIPVVMAGLDVTHKAQIHVEDTERFRAIGNPVSTIVAELLDFFLEYHKDEKWGFVGAPLHDPCTIAWLLKPELFTSVERWVGVETQGKYTQGMTVVDYYYLTGNKPNATVMVDVDRQGFVDLLADRLKFYA"
    aaseqlen 311
    ntseq "atggcactgccaattctgttagattgcgacccaggtcatgacgacgctatcgcaatagttctcgccctcgcctcaccagagcttgatgtcaaagcaattacgtcttccgccggaaaccagacaccagaaaaaaccttacgcaatgttctgcgtatgctgaccttgcttaatcgcaccgatattccggtagcaggcggcgcggtaaaaccgttaatgcgtgagttgattatcgcggacaatgtgcacggcgaaagcggtctcgacggcccggcattaccggaaccgacattcgcaccgcaaaactgtacggcggtagagctgatggcgaaaacgctgcgtgaaagtgcggaacctgtcaccattgtgtctaccggaccgcaaactaacgttgccttgctgctcaatagccatccggaactgcatagcaaaattgcccgtatcgtgattatgggtggcgctatggggctgggtaactggacgcctgcggctgaatttaatatttacgttgacccggaagcggcagaaattgtcttccagtcagggatcccggtggtgatggccggtctggatgttactcataaagcacaaatccacgttgaagacaccgagcgtttccgcgcgattggtaaccctgtttcaaccattgttgccgaactgctggatttcttcctcgaatatcataaagacgaaaaatggggctttgtcggcgcaccactgcatgacccatgcaccatcgcctggctgttgaaaccggagttatttacctctgttgagcgctgggttggcgtggaaacacaggggaaatatacccagggtatgacggttgttgattattattatctgacaggcaataaaccgaatgccaccgtaatggtcgatgttgatcgtcagggctttgttgatttactggctgatcgtctgaaattttacgcttaa"
    ntseqlen 936
    symbol "rihA"
    mass 33822.52110000001
    level 0
  ]
  node [
    id 2145
    label "m000136"
    type "chemical_reaction"
    domain "metabolism"
    module "Alternate Carbon Metabolism"
    level 0
  ]
  node [
    id 2146
    label "assembly000009"
    type "chemical_reaction"
    domain "biosynthesis"
    level 1
  ]
  node [
    id 2147
    label "b1198"
    compound_type "protein"
    type "chemical_entity"
    location "cytoplasm"
    aaseq "MVNLVIVSHSSRLGEGVGELARQMLMSDSCKIAIAAGIDDPQNPIGTDAVKVMEAIESVADADHVLVMMDMGSALLSAETALELLAPEIAAKVRLCAAPLVEGTLAATVSAASGADIDKVIFDAMHALEAKREQLGLPSSDTEISDTCPAYDEEARSLAVVIKNRNGLHVRPASRLVYTLSTFNADMLLEKNGKCVTPESINQIALLQVRYNDTLRLIAKGPEAEEALIAFRQLAEDNFGETEEVAPPTLRPVPPVSGKAFYYQPVLCTVQAKSTLTVEEEQDRLRQAIDFTLLDLMTLTAKAEASGLDDIAAIFSGHHTLLDDPELLAAASELLQHEHCTAEYAWQQVLKELSQQYQQLDDEYLQARYIDVDDLLHRTLVHLTQTKEELPQFNSPTILLAENIYPSTVLQLDPAVVKGICLSAGSPVSHSALIARELGIGWICQQGEKLYAIQPEETLTLDVKTQRFNRQG"
    aaseqlen 472
    ntseq "atggtaaacctggtcatagtttcacatagcagccgactgggagaaggtgtcggtgaattagcccgtcagatgttaatgagtgatagttgtaaaatcgccattgccgcgggaattgacgatccacaaaatcccattggtaccgatgccgtcaaagtgatggaggccatcgaatctgttgctgatgccgaccatgtgctggtcatgatggatatgggtagcgcattattgagtgctgaaactgcgctggaattgctggctcccgagatcgccgcaaaagtacgtttgtgtgctgcgccgttggtcgaaggtacactggcagcaacggtcagcgcggcctcgggggcggatatcgacaaagttatctttgacgccatgcatgcgctggaagccaaacgtgaacaactgggtttaccgtcctccgacactgaaatctctgacacatgtcctgcgtacgatgaagaagcccgttctctggcggtggtcataaaaaaccgtaacggcctgcatgtacgtccggcctcccggctggtttataccttatcgacatttaatgccgatatgttgctggaaaaaaacggcaaatgcgtcacaccagagagtattaaccagattgcgttactacaagttcgctataacgatacgctgcgcctgattgcgaaagggccagaagctgaagaggcactgatcgctttccgtcagctggctgaagataactttggtgaaacggaggaagtcgctccacctactctgcgtcccgttccgcctgtttcgggtaaagccttttattatcaaccagttttatgtacggtacaggcaaaatcaaccctgaccgtggaagaagaacaagatcgattacgccaggctattgacttcacgttattagatctgatgacgttaacagcgaaagcagaagccagcgggcttgacgatattgccgcaatcttttctggtcaccatacactgttagatgatccggaactgctggcggcggcaagcgaactccttcagcatgaacattgcacggcagaatatgcctggcagcaagttcttaaagaacttagccagcaataccagcaactggatgatgaatatctacaagctcgctatattgatgtggacgatcttctgcatcgcaccctggtccacctgacccaaacgaaagaagaactcccgcagtttaactcgccaactattctactggcggagaacatttatccttccacagtactgcaactggatccggcggttgtaaaaggtatctgccttagcgccggaagtccggtatcccacagcgccctaatcgcccgtgaactggggattggctggatttgccagcagggtgagaaactgtatgcgatacaaccagaagaaacgctaacgctggacgttaaaacgcaacgtttcaaccgtcagggttaa"
    ntseqlen 1419
    symbol "dhaM"
    mass 51448.023900000095
    level 1
  ]
  node [
    id 2148
    label "b1199"
    compound_type "protein"
    type "chemical_entity"
    location "cytoplasm"
    aaseq "MSLSRTQIVNWLTRCGDIFSTESEYLTGLDREIGDADHGLNMNRGFSKVVEKLPAIADKDIGFILKNTGMTLLSSVGGASGPLFGTFFIRAAQATQARQSLTLEELYQMFRDGADGVISRGKAEPGDKTMCDVWVPVVESLRQSSEQNLSVPVALEAASSIAESAAQSTITMQARKGRASYLGERSIGHQDPGATSVMFMMQMLALAAKE"
    aaseqlen 210
    ntseq "atgtcactgagcagaactcaaattgttaactggctcactcgttgtggcgatattttcagcaccgagagcgagtatcttaccggactggatcgcgaaattggcgatgctgaccacgggctaaatatgaaccgaggctttagcaaagtggtggaaaaactccctgctatcgcagataaagatatcggtttcattctcaagaataccggtatgacgctgctttccagcgtcggtggtgccagtggtccgctgttcggtaccttctttatccgcgccgcacaggcgacccaggcacggcaaagcctgacactggaagagctttatcagatgttccgcgatggcgcggacggcgtaatcagtcgcgggaaagccgaacctggcgataaaaccatgtgtgatgtgtgggtgccggtggtggaatcgttacgtcagtccagcgagcaaaatctctctgttccggtggcgctcgaagctgccagtagcatcgccgaatccgctgcacaaagtacgattacgatgcaagcccgcaaaggccgcgccagttatctcggtgaacgcagtattggtcaccaggatcccggcgcgacctcggtgatgtttatgatgcaaatgttggcgttagccgcaaaagagtaa"
    ntseqlen 633
    symbol "dhaL"
    mass 22631.507599999983
    level 1
  ]
  node [
    id 2149
    label "b1200"
    compound_type "protein"
    type "chemical_entity"
    location "cytoplasm"
    aaseq "MKKLINDVQDVLDEQLAGLAKAHPSLTLHQDPVYVTRADAPVAGKVALLSGGGSGHEPMHCGYIGQGMLSGACPGEIFTSPTPDKIFECAMQVDGGEGVLLIIKNYTGDILNFETATELLHDSGVKVTTVVIDDDVAVKDSLYTAGRRGVANTVLIEKLVGAAAERGDSLDACAELGRKLNNQGHSIGIALGACTVPAAGKPSFTLADNEMEFGVGIHGEPGIDRRPFSSLDQTVDEMFDTLLVNGSYHRTLRFWDYQQGSWQEEQQTKQPLQSGDRVIALVNNLGATPLSELYGVYNRLTTRCQQAGLTIERNLIGAYCTSLDMTGFSITLLKVDDETLALWDAPVHTPALNWGK"
    aaseqlen 356
    ntseq "atgaaaaaattgatcaatgatgtgcaagacgtactggacgaacaactggcaggactggcgaaagcgcatccatcgctgacactgcatcaggatccggtgtatgtcacccgagctgatgcccctgttgcaggaaaagtcgccctgctgtcgggtggcggcagcggacacgagccgatgcactgtggttatatcggtcaggggatgctttcgggggcctgtccgggcgaaattttcacctcaccgacgcccgataaaatctttgaatgcgccatgcaagttgatggcggcgaaggtgtactgttgattatcaaaaattacaccggcgatattcttaactttgaaacagcgaccgagttactgcacgatagcggcgtaaaagtgaccactgtggtcattgatgacgacgttgcggtaaaagacagtctttatactgccgggcgacgcggcgttgccaacaccgtattaattgaaaaactcgtaggcgcagcggcggagcgtggcgactcactggacgcctgtgcggaactggggcgtaagctgaataatcaaggccactcaataggtatcgctctcggtgcctgtaccgttcctgccgcgggcaaaccttcttttaccctggcggataatgagatggagtttggcgtcggcattcatggtgagccgggtattgaccgccgccccttctcttcccttgatcaaaccgtcgatgaaatgttcgacaccctgctggtaaatggctcataccatcgcactttgcgtttctgggattatcaacaaggcagttggcaggaagaacaacaaaccaaacaaccgctccagtctggcgatcgggtgattgcgctggttaacaatcttggcgcaactccgctttctgagctgtacggcgtctataaccgcctgaccacacgttgccagcaagcgggattgactatcgaacgtaatttaattggcgcgtactgcacctcactggatatgaccggtttctcaatcaccttactgaaagttgatgacgaaacgctggcactctgggacgccccggtccacaccccggcccttaactggggtaaataa"
    ntseqlen 1071
    symbol "dhaK"
    mass 38214.765999999996
    level 1
  ]
  node [
    id 2150
    label "b2415"
    compound_type "protein"
    type "chemical_entity"
    location "cytoplasm"
    aaseq "MFQQEVTITAPNGLHTRPAAQFVKEAKGFTSEITVTSNGKSASAKSLFKLQTLGLTQGTVVTISAEGEDEQKAVEHLVKLMAELE"
    aaseqlen 85
    ntseq "atgttccagcaagaagttaccattaccgctccgaacggtctgcacacccgccctgctgcccagtttgtaaaagaagctaagggcttcacttctgaaattactgtgacttccaacggcaaaagcgccagcgcgaaaagcctgtttaaactgcagactctgggcctgactcaaggtaccgttgtgactatctccgcagaaggcgaagacgagcagaaagcggttgaacatctggttaaactgatggcggaactcgagtaa"
    ntseqlen 258
    symbol "ptsH"
    mass 9119.2594
    level 1
  ]
  node [
    id 2151
    label "b2416"
    compound_type "protein"
    type "chemical_entity"
    location "cytoplasm"
    aaseq "MISGILASPGIAFGKALLLKEDEIVIDRKKISADQVDQEVERFLSGRAKASAQLETIKTKAGETFGEEKEAIFEGHIMLLEDEELEQEIIALIKDKHMTADAAAHEVIEGQASALEELDDEYLKERAADVRDIGKRLLRNILGLKIIDLSAIQDEVILVAADLTPSETAQLNLKKVLGFITDAGGRTSHTSIMARSLELPAIVGTGSVTSQVKNDDYLILDAVNNQVYVNPTNEVIDKMRAVQEQVASEKAELAKLKDLPAITLDGHQVEVCANIGTVRDVEGAERNGAEGVGLYRTEFLFMDRDALPTEEEQFAAYKAVAEACGSQAVIVRTMDIGGDKELPYMNFPKEENPFLGWRAIRIAMDRREILRDQLRAILRASAFGKLRIMFPMIISVEEVRALRKEIEIYKQELRDEGKAFDESIEIGVMVETPAAATIARHLAKEVDFFSIGTNDLTQYTLAVDRGNDMISHLYQPMSPSVLNLIKQVIDASHAEGKWTGMCGELAGDERATLLLLGMGLDEFSMSAISIPRIKKIIRNTNFEDAKVLAEQALAQPTTDELMTLVNKFIEEKTIC"
    aaseqlen 575
    ntseq "atgatttcaggcattttagcatccccgggtatcgctttcggtaaagctctgcttctgaaagaagacgaaattgtcattgaccggaaaaaaatttctgccgaccaggttgatcaggaagttgaacgttttctgagcggtcgtgccaaggcatcagcccagctggaaacgatcaaaacgaaagctggtgaaacgttcggtgaagaaaaagaagccatctttgaagggcatattatgctgctcgaagatgaggagctggagcaggaaatcatagccctgattaaagataagcacatgacagctgacgcagctgctcatgaagttatcgaaggtcaggcttctgccctggaagagctggatgatgaatacctgaaagaacgtgcggctgacgtacgtgatatcggtaagcgcctgctgcgcaacatcctgggcctgaagattatcgacctgagcgccattcaggatgaagtcattctggttgccgctgacctgacgccgtccgaaaccgcacagctgaacctgaagaaggtgctgggtttcatcaccgacgcgggtggccgtacttcccacacctctatcatggcgcgttctctggaactacctgctatcgtgggtaccggtagcgtcacctctcaggtgaaaaatgacgactatctgattctggatgccgtaaataatcaggtttacgtcaatccaaccaacgaagttattgataaaatgcgcgctgttcaggagcaagtggcttctgaaaaagcagagcttgctaaactgaaagatctgccagctattacgctggacggtcaccaggtagaagtatgcgctaacattggtacggttcgtgacgttgaaggtgcagagcgtaacggcgctgaaggcgttggtctgtatcgtactgagttcctgttcatggaccgcgacgcactgcccactgaagaagaacagtttgctgcttacaaagcagtggctgaagcgtgtggctcgcaagcggttatcgttcgtaccatggacatcggcggcgacaaagagctgccatacatgaacttcccgaaagaagagaacccgttcctcggctggcgcgctatccgtatcgcgatggatcgtagagagatcctgcgcgatcagctccgcgctatcctgcgtgcctcggctttcggtaaattgcgcattatgttcccgatgatcatctctgttgaagaagtgcgtgcactgcgcaaagagatcgaaatctacaaacaggaactgcgcgacgaaggtaaagcgtttgacgagtcaattgaaatcggcgtaatggtggaaacaccggctgccgcaacaattgcacgtcatttagccaaagaagttgatttctttagtatcggcaccaatgatttaacgcagtacactctggcagttgaccgtggtaatgatatgatttcacacctttaccagccaatgtcaccgtccgtgctgaacttgatcaagcaagttattgatgcttctcatgctgaaggcaaatggactggcatgtgtggtgagcttgctggcgatgaacgtgctacacttctgttgctggggatgggtctggacgaattctctatgagcgccatttctatcccgcgcattaagaagattatccgtaacacgaacttcgaagatgcgaaggtgttagcagagcaggctcttgctcaaccgacaacggacgagttaatgacgctggttaacaagttcattgaagaaaaaacaatctgctaa"
    ntseqlen 1728
    symbol "ptsI"
    mass 63561.09830000026
    level 1
  ]
  node [
    id 2152
    label "b1198 * b1199 * b1200 * b2415 * b2416"
    compound_type "assembly"
    type "chemical_entity"
    active 1
    location "cytoplasm"
    mass 184974.65520000033
    level 0
  ]
  node [
    id 2153
    label "m000137"
    type "chemical_reaction"
    domain "metabolism"
    module "Alternate Carbon Metabolism"
    level 0
  ]
  node [
    id 2154
    label "b0221"
    compound_type "protein"
    type "chemical_entity"
    active 1
    location "cytoplasm"
    aaseq "MMILSILATVVLLGALFYHRVSLFISSLILLAWTAALGVAGLWSAWVLVPLAIILVPFNFAPMRKSMISAPVFRGFRKVMPPMSRTEKEAIDAGTTWWEGDLFQGKPDWKKLHNYPQPRLTAEEQAFLDGPVEEACRMANDFQITHELADLPPELWAYLKEHRFFAMIIKKEYGGLEFSAYAQSRVLQKLSGVSGILAITVGVPNSLGPGELLQHYGTDEQKDHYLPRLARGQEIPCFALTSPEAGSDAGAIPDTGIVCMGEWQGQQVLGMRLTWNKRYITLAPIATVLGLAFKLSDPEKLLGGAEDLGITCALIPTTTPGVEIGRRHFPLNVPFQNGPTRGKDVFVPIDYIIGGPKMAGQGWRMLVECLSVGRGITLPSNSTGGVKSVALATGAYAHIRRQFKISIGKMEGIEEPLARIAGNAYVMDAAASLITYGIMLGEKPAVLSAIVKYHCTHRGQQSIIDAMDITGGKGIMLGQSNFLARAYQGAPIAITVEGANILTRSMMIFGQGAIRCHPYVLEEMEAAKNNDVNAFDKLLFKHIGHVGSNKVRSFWLGLTRGLTSSTPTGDATKRYYQHLNRLSANLALLSDVSMAVLGGSLKRRERISARLGDILSQLYLASAVLKRYDDEGRNEADLPLVHWGVQDALYQAEQAMDDLLQNFPNRVVAGLLNVVIFPTGRHYLAPSDKLDHKVAKILQVPNATRSRIGRGQYLTPSEHNPVGLLEEALVDVIAADPIHQRICKELGKNLPFTRLDELAHNALVKGLIDKDEAAILVKAEESRLRSINVDDFDPEELATKPVKLPEKVRKVEAA"
    aaseqlen 814
    ntseq "atgatgattttgagtattctcgctacggttgtcctgctcggcgcgttgttctatcaccgcgtgagcttatttatcagcagtctgattttgctcgcctggacagccgccctcggcgttgctggtctgtggtcggcgtgggtactggtgcctctggccattatcctcgtgccatttaactttgcgcctatgcgtaagtcgatgatttccgcgccggtatttcgcggtttccgtaaggtgatgccgccgatgtcgcgcactgagaaagaagcgattgatgcgggcaccacctggtgggagggcgacttgttccagggcaagccggactggaaaaagctgcataactatccgcagccgcgcctgaccgccgaagagcaagcgtttctcgacggcccggtagaagaagcctgccggatggcgaatgatttccagatcacccatgagctggcggatctgccgccggagttgtgggcgtaccttaaagagcatcgtttcttcgcgatgatcatcaaaaaagagtacggcgggctggagttctcggcttatgcccagtctcgcgtgctgcaaaaactctccggcgtgagcgggatcctggcgattaccgtcggcgtgccaaactcattaggcccgggcgaactgttgcaacattacggcactgacgagcagaaagatcactatctgccgcgtctggcgcgtggtcaggagatcccctgctttgcactgaccagcccggaagcgggttccgatgcgggcgcgattccggacaccgggattgtctgcatgggcgaatggcagggccagcaggtgctggggatgcgtctgacctggaacaaacgctacattacgctggcaccgattgcgaccgtgcttgggctggcgtttaaactctccgacccggaaaaattactcggcggtgcagaagatttaggcattacctgtgcgctgatcccaaccaccacgccgggcgtggaaattggtcgtcgccacttcccgctgaacgtaccgttccagaacggaccgacgcgcggtaaagatgtcttcgtgccgatcgattacatcatcggcgggccgaaaatggccgggcaaggctggcggatgctggtggagtgcctctcggtaggccgcggcatcaccctgccttccaactcaaccggcggcgtgaaatcggtagcgctggcaaccggcgcgtatgctcacattcgccgtcagttcaaaatctctattggtaagatggaagggattgaagagccgctggcgcgtattgccggtaatgcctacgtgatggatgctgcggcatcgctgattacctacggcattatgctcggcgaaaaacctgccgtgctgtcggctatcgttaagtatcactgtacccaccgcgggcagcagtcgattattgatgcgatggatattaccggcggtaaaggcattatgctcgggcaaagcaacttcctggcgcgtgcttaccagggcgcaccgattgccatcaccgttgaaggggctaacattctgacccgcagcatgatgatcttcggacaaggagcgattcgttgccatccgtacgtgctggaagagatggaagcggcgaagaacaatgacgtcaacgcgttcgataaactgttgttcaaacatatcggtcacgtcggtagcaacaaagttcgcagcttctggctgggcctgacgcgcggtttaaccagcagcacgccaaccggcgatgccactaaacgctactatcagcacctgaaccgcctgagcgccaacctcgccctgctttctgatgtctcgatggcagtgctgggcggcagcctgaaacgtcgcgagcgcatctcggcccgtctgggggatattttaagccagctctacctcgcctctgccgtgctgaagcgttatgacgacgaaggccgtaatgaagccgacctgccgctggtgcactggggcgtacaagatgcgctgtatcaggctgaacaggcgatggatgatttactgcaaaacttcccgaaccgcgtggttgccgggctgctgaatgtggtgatcttcccgaccggacgtcattatctggcaccttctgacaagctggatcataaagtggcgaagattttacaagtgccgaacgccacccgttcccgcattggtcgcggtcagtacctgacgccgagcgagcataatccggttggcttgctggaagaggcgctggtggatgtgattgccgccgacccaattcatcagcggatctgtaaagagctgggtaaaaacctgccgtttacccgtctggatgaactggcgcacaacgcgctggtgaaggggctgattgataaagatgaagccgctattctggtgaaagctgaagaaagccgtctgcgcagtattaacgttgatgactttgatccggaagagctggcgacgaagccggtaaagttgccggagaaagtgcggaaagttgaagccgcgtaa"
    ntseqlen 2445
    symbol "fadE"
    mass 89223.37480000046
    level 0
  ]
  node [
    id 2155
    label "m000138"
    type "chemical_reaction"
    domain "metabolism"
    module "Membrane Lipid Metabolism"
    level 0
  ]
  node [
    id 2156
    label "m000139"
    type "chemical_reaction"
    domain "metabolism"
    module "Membrane Lipid Metabolism"
    level 0
  ]
  node [
    id 2157
    label "m000140"
    type "chemical_reaction"
    domain "metabolism"
    module "Membrane Lipid Metabolism"
    level 0
  ]
  node [
    id 2158
    label "m000141"
    type "chemical_reaction"
    domain "metabolism"
    module "Membrane Lipid Metabolism"
    level 0
  ]
  node [
    id 2159
    label "m000142"
    type "chemical_reaction"
    domain "metabolism"
    module "Membrane Lipid Metabolism"
    level 0
  ]
  node [
    id 2160
    label "m000143"
    type "chemical_reaction"
    domain "metabolism"
    module "Membrane Lipid Metabolism"
    level 0
  ]
  node [
    id 2161
    label "m000144"
    type "chemical_reaction"
    domain "metabolism"
    module "Membrane Lipid Metabolism"
    level 0
  ]
  node [
    id 2162
    label "m000145"
    type "chemical_reaction"
    domain "metabolism"
    module "Membrane Lipid Metabolism"
    level 0
  ]
  node [
    id 2163
    label "b0348"
    compound_type "protein"
    type "chemical_entity"
    active 1
    location "cytoplasm"
    aaseq "MHAYLHCLSHSPLVGYVDPAQEVLDEVNGVIASARERIAAFSPELVVLFAPDHYNGFFYDVMPPFCLGVGATAIGDFGSAAGELPVPVELAEACAHAVMKSGIDLAVSYCMQVDHGFAQPLEFLLGGLDKVPVLPVFINGVATPLPGFQRTRMLGEAIGRFTSTLNKRVLFLGSGGLSHQPPVPELAKADAHMRDRLLGSGKDLPASERELRQQRVISAAEKFVEDQRTLHPLNPIWDNQFMTLLEQGRIQELDAVSNEELSAIAGKSTHEIKTWVAAFAAISAFGNWRSEGRYYRPIPEWIAGFGSLSARTEN"
    aaseqlen 314
    ntseq "atgcacgcttatcttcactgtctttcccactcgccgctggtggggtatgtcgacccggcgcaagaggtgctcgatgaggtcaatggcgtgattgccagcgcccgcgagcgtattgcggcattctcccctgaactggtggtgctgtttgcgccagatcactacaacggctttttctatgacgtgatgccaccgttctgtttaggcgttggagcgacggcaattggtgatttcggcagtgcggcaggagagctgcccgtgcctgtggagctggcggaggcctgtgcgcatgccgtcatgaagagcgggatcgatcttgccgtttcttactgtatgcaggtggaccacgggttcgcccagccgctggagttcctgctcggtgggctggataaggtgccagttctgcctgtgttcatcaacggtgtcgccacgccgctgcccggtttccagcgtacccgcatgttgggtgaagccattggacgtttcaccagcactctcaataaacgcgtgctgttcctgggttccggtgggctttcccatcagccgccggtgcccgaactggcgaaagccgatgcccatatgcgcgaccgtctgttggggagcgggaaagatttacccgccagtgagcgcgaattgcgtcagcaacgggtgattagcgccgctgagaagtttgttgaggatcagagaacgctgcatccgctcaacccgatttgggataaccagttcatgactttgctggagcagggacgcatacaggaactggatgccgtcagtaacgaagagctttccgccattgccggaaagtcgacacatgaaatcaaaacctgggtcgccgcttttgccgctatttctgcgtttggcaactggcgtagcgaagggcgttattaccgcccaatcccggagtggattgccggatttggctcgttaagcgccagaacagagaactga"
    ntseqlen 945
    symbol "mhpB"
    mass 34195.63700000003
    level 0
  ]
  node [
    id 2164
    label "m000146"
    type "chemical_reaction"
    domain "metabolism"
    module "Alternate Carbon Metabolism"
    level 0
  ]
  node [
    id 2165
    label "m000147"
    type "chemical_reaction"
    domain "metabolism"
    module "Alternate Carbon Metabolism"
    level 0
  ]
  node [
    id 2166
    label "b0822"
    compound_type "protein"
    type "chemical_entity"
    active 1
    location "cytoplasm"
    aaseq "MSVKVIVTDMDGTFLNDAKTYNQPRFMAQYQELKKRGIKFVVASGNQYYQLISFFPELKDEISFVAENGALVYEHGKQLFHGELTRHESRIVIGELLKDKQLNFVACGLQSAYVSENAPEAFVALMAKHYHRLKPVKDYQEIDDVLFKFSLNLPDEQIPLVIDKLHVALDGIMKPVTSGFGFIDLIIPGLHKANGISRLLKRWDLSPQNVVAIGDSGNDAEMLKMARYSFAMGNAAENIKQIARYATDDNNHEGALNVIQAVLDNTSPFNS"
    aaseqlen 271
    ntseq "atgagcgtaaaagttatcgtcacagacatggacggtacttttcttaacgacgccaaaacgtacaaccaaccacgttttatggcgcaatatcaggaactgaaaaagcgcggcattaagttcgttgttgccagcggtaatcagtattaccagcttatttcattctttcctgagctaaaggatgagatctcttttgtcgcggaaaacggcgcactggtttacgaacatggcaagcagttgttccacggcgaactgacccgacatgaatcgcggattgttattggcgagttgctaaaagataagcaactcaattttgtcgcctgcggtctgcaaagtgcatatgtcagcgaaaatgcccccgaagcatttgtcgcactgatggcaaaacactaccatcgcctgaaacctgtaaaagattatcaggagattgacgacgtactgttcaagttttcgctcaacctgccggatgaacaaatcccgttagtgatcgacaaactgcacgtagcgctcgatggcattatgaaacccgttaccagtggttttggctttatcgacctgattattcccggtctacataaagcaaacggtatttcgcggttactgaaacgctgggatctgtcaccgcaaaatgtggtagcgattggcgacagcggtaacgatgcggagatgctgaaaatggcgcgttattcctttgcgatgggcaatgctgcggaaaacattaaacaaatcgcccgttacgctaccgatgataataatcatgaaggcgcgctgaatgtgattcaggcggtgctggataacacatccccttttaacagctga"
    ntseqlen 816
    symbol "ybiV"
    mass 30412.456100000025
    level 0
  ]
  node [
    id 2167
    label "m000148"
    type "chemical_reaction"
    domain "metabolism"
    module "Alternate Carbon Metabolism"
    level 0
  ]
  node [
    id 2168
    label "b2800"
    compound_type "protein"
    type "chemical_entity"
    active 1
    location "cytoplasm"
    aaseq "MERNKLARQIIDTCLEMTRLGLNQGTAGNVSVRYQDGMLITPTGIPYEKLTESHIVFIDGNGKHEEGKLPSSEWRFHMAAYQSRPDANAVVHNHAVHCTAVSILNRSIPAIHYMIAAAGGNSIPCAPYATFGTRELSEHVALALKNRKATLLQHHGLIACEVNLEKALWLAHEVEVLAQLYLTTLAITDPVPVLSDEEIAVVLEKFKTYGLRIEE"
    aaseqlen 215
    ntseq "atggaacgaaataaacttgctcgtcagattattgacacttgcctggaaatgacccgcctgggactgaaccaggggacagcggggaacgtcagtgtacgttatcaggatgggatgctgattacgcctacaggcattccatatgaaaaactgacggagtcgcatattgtctttattgatggcaacggtaaacatgaggaaggaaagctcccctcaagcgaatggcgtttccatatggcagcctatcaaagcagaccggatgccaacgcggttgttcacaatcatgccgttcattgcacggcagtttccattcttaaccgatcgatccccgctattcactacatgattgcggcggctggcggtaattctattccttgcgcgccttatgcgacctttggaacacgcgaactttctgaacatgttgcgctggctctcaaaaatcgtaaggcaactttgttacaacatcatgggcttatcgcttgtgaggtgaatctggaaaaagcgttatggctggcgcatgaagttgaagtgctggcgcaactttacctgacgaccctggcgattacggacccggtgccagtgctgagcgatgaagagattgccgtagtgctggagaaattcaaaacctatgggttacgaattgaagagtaa"
    ntseqlen 648
    symbol "fucA"
    mass 23775.04630000003
    level 0
  ]
  node [
    id 2169
    label "b2738"
    compound_type "protein"
    type "chemical_entity"
    active 1
    location "cytoplasm"
    aaseq "MSDFAKVEQSLREEMTRIASSFFQRGYATGSAGNLSLLLPDGNLLATPTGSCLGNLDPQRLSKVAADGEWLSGDKPSKEVLFHLALYRNNPRCKAVVHLHSTWSTALSCLQGLDSSNVIRPFTPYVVMRMGNVPLVPYYRPGDKRIAQDLAELAADNQAFLLANHGPVVCGESLQEAANNMEELEETAKLIFILGDRPIRYLTAGEIAELRS"
    aaseqlen 212
    ntseq "atgagcgatttcgcaaaagtagagcagtctttgcgagaggagatgacgcggattgccagttcattctttcagcgcggctatgcaaccggttcggctggcaatctgtcgctgcttttacctgacgggaatttactggcgacaccgacaggttcatgcctgggcaatctcgatccgcagcggctttccaaagtcgccgcggatggcgaatggttaagtggtgacaaaccctcgaaagaggtgctctttcatctggcgctgtatcgcaacaatccgcgctgtaaagcggtggtgcatttgcacagcacatggtcgacggcgctttcctgcctgcaagggctggacagcagcaacgttattcgtccgttcacaccatacgtggtgatgcggatgggaaatgtcccgctggtgccttattaccgaccgggcgataaacgcatcgcacaggatctggcggaactggcagcagacaatcaggcttttttactggcaaatcatggcccagtggtttgcggtgaaagcctgcaagaagccgccaacaatatggaagagctggaggaaacggcaaagctgatttttattctcggtgaccgcccgatccgttatctgaccgcaggtgaaattgcggaattaaggagttaa"
    ntseqlen 639
    symbol "ygbL"
    mass 23222.205500000004
    level 0
  ]
  node [
    id 2170
    label "m000149"
    type "chemical_reaction"
    domain "metabolism"
    module "Alternate Carbon Metabolism"
    level 0
  ]
  node [
    id 2171
    label "b3371"
    compound_type "protein"
    type "chemical_entity"
    active 1
    location "cytoplasm"
    aaseq "MLDIDKSTVDFLVTENMVQEVEKVLSHDVPLVHAIVEEMVKRDIDRIYFVACGSPLNAAQTAKHLADRFSDLQVYAISGWEFCDNTPYRLDDRCAVIGVSDYGKTEEVIKALELGRACGALTAAFTKRADSPITSAAEFSIDYQADCIWEIHLLLCYSVVLEMITRLAPNAEIGKIKNDLKQLPNALGHLVRTWEEKGRQLGELASQWPMIYTVAAGPLRPLGYKEGIVTLMEFTWTHGCVIESGEFRHGPLEIVEPGVPFLFLLGNDESRHTTERAINFVKQRTDNVIVIDYAEISQGLHPWLAPFLMFVPMEWLCYYLSIYKDHNPDERRYYGGLVEY"
    aaseqlen 340
    ntseq "atgttggatattgataaaagcaccgtggactttctggtcaccgaaaatatggttcaggaagtggaaaaagttctcagccatgacgttccgctggtgcacgccatcgtggaagagatggtgaagcgcgacattgatcgtatttatttcgttgcctgcggatcgccactcaacgcggcgcaaacggcgaaacatctggcggatcgcttttccgatcttcaggtctacgccatttccggctgggagttctgcgataacaccccgtatcgcctcgacgatcgttgcgcagtaattggcgtttctgactacggtaaaaccgaagaggtaatcaaagcgctggagctgggccgggcctgcggcgcactcactgcggcgttcaccaaacgcgcggatagcccgattacctcggcggcggaatttagcattgattatcaggccgactgtatctgggaaattcacctgctgctctgctacagcgtggtgctggagatgatcacccgcctcgcgccgaacgcggaaatcggcaagatcaaaaacgatctcaagcagttgccgaatgcgctcggtcatctggtacgcacctgggaagaaaaaggccgccagcttggtgaactggccagccagtggccgatgatttataccgttgctgcgggtccgctgcgtccgctgggttacaaagaaggcattgtaacgctgatggaatttacctggacgcacggctgcgtgattgagagcggagagttccgccatggcccgctggagattgtcgaaccgggcgttccgttcctgttcctgctcggcaatgatgaaagtcgccacaccaccgaacgcgccattaactttgttaaacagcgtactgacaacgtgatcgtcatcgattacgccgaaatttcgcaagggctgcacccgtggctggcaccgttcctgatgttcgtgccaatggagtggctctgctactacctgtctatttacaaagatcacaacccggatgaacgccgctattacggtggtctggtggaatattaa"
    ntseqlen 1023
    symbol "frlB"
    mass 38568.78100000002
    level 0
  ]
  node [
    id 2172
    label "m000150"
    type "chemical_reaction"
    domain "metabolism"
    module "Alternate Carbon Metabolism"
    level 0
  ]
  node [
    id 2173
    label "b2802"
    compound_type "protein"
    type "chemical_entity"
    active 1
    location "cytoplasm"
    aaseq "MKKISLPKIGIRPVIDGRRMGVRESLEEQTMNMAKATAALLTEKLRHACGAAVECVISDTCIAGMAEAAACEEKFSSQNVGLTITVTPCWCYGSETIDMDPTRPKAIWGFNGTERPGAVYLAAALAAHSQKGIPAFSIYGHDVQDADDTSIPADVEEKLLRFARAGLAVASMKGKSYLSLGGVSMGIAGSIVDHNFFESWLGMKVQAVDMTELRRRIDQKIYDEAELEMALAWADKNFRYGEDENNKQYQRNAEQSRAVLRESLLMAMCIRDMMQGNSKLADIGRVEESLGYNAIAAGFQGQRHWTDQYPNGDTAEAILNSSFDWNGVREPFVVATENDSLNGVAMLMGHQLTGTAQVFADVRTYWSPEAIERVTGHKLDGLAEHGIIHLINSGSAALDGSCKQRDSEGNPTMKPHWEISQQEADACLAATEWCPAIHEYFRGGGYSSRFLTEGGVPFTMTRVNIIKGLGPVLQIAEGWSVELPKDVHDILNKRTNSTWPTTWFAPRLTGKGPFTDVYSVMANWGANHGVLTIGHVGADFITLASMLRIPVCMHNVEETKVYRPSAWAAHGMDIEGQDYRACQNYGPLYKR"
    aaseqlen 591
    ntseq "atgaaaaaaatcagcttaccgaaaattggtatccgcccggttattgacggtcgtcgcatgggtgttcgtgagtcgcttgaagaacaaacaatgaatatggcgaaagctacggccgcactgctgaccgagaaactgcgccatgcctgcggagctgccgtcgagtgtgtcatttccgatacctgtatcgcgggtatggctgaagccgctgcttgcgaagaaaaattcagcagtcagaatgtaggcctcaccattacggtaacgccttgctggtgctatggcagtgaaaccatcgacatggatccaacccgcccgaaggccatttggggctttaacggcactgaacgccccggcgctgtttacctggcagcggctctggcagctcacagccagaaaggcatcccagcattctccatttacggtcatgacgttcaggatgccgatgacacatcgattcctgccgatgttgaagaaaaactgctgcgctttgcccgcgccggtttggccgtcgccagcatgaaaggtaaaagctatctgtcgctgggcggcgtttcgatgggtatcgccggttccattgttgatcacaacttctttgaatcctggctgggaatgaaagtccaggcggtggatatgaccgaactgcgtcgccgtatcgatcagaagatttacgacgaagccgaattggaaatggcactggcctgggctgataaaaacttccgctatggcgaagatgaaaataacaaacagtatcaacgtaatgccgagcaaagccgcgcagttctgcgcgaaagtttactgatggcgatgtgtatccgcgacatgatgcaaggcaacagcaaactggccgatattggtcgcgtggaagaatcacttggctacaacgccatcgctgcgggcttccaggggcaacgtcactggaccgatcaatatcccaatggtgacaccgccgaagcgatcctcaacagttcatttgactggaatggcgtgcgcgaaccctttgtcgtggcgaccgaaaacgacagtcttaacggcgtggcaatgctaatgggtcaccagctcaccggcaccgctcaggtatttgccgatgtgcgtacctactggtcaccagaagcaattgagcgtgtaacggggcataaactggatggactggcagaacacggcatcatccatttgatcaactccggttctgctgcgctggacggttcctgtaaacaacgcgacagcgaaggtaacccgacgatgaagccacactgggaaatctctcagcaagaggctgacgcttgcctcgccgctaccgaatggtgcccggcgatccacgaatacttccgtggcggcggttactcttcccgcttccttaccgaaggcggcgtcccgttcaccatgactcgtgtcaacatcatcaaaggcctgggaccggtactgcaaatcgcggaaggctggagcgtggaattgccgaaggatgtgcatgacatcctcaacaaacgcaccaactcaacctggccaaccacctggtttgcaccgcgcctcaccggtaaagggccgtttacggatgtgtactcggtaatggcgaactggggcgctaaccatggggttctgaccatcggccacgttggcgcagactttatcactctcgcctccatgctgcgtatcccggtatgtatgcacaacgttgaagagaccaaagtgtatcgtccttctgcctgggctgcgcacggcatggatattgaaggccaggattaccgcgcttgccagaactacggtccgttgtacaagcgttaa"
    ntseqlen 1776
    symbol "fucI"
    mass 64975.980100000146
    level 0
  ]
  node [
    id 2174
    label "m000151"
    type "chemical_reaction"
    domain "metabolism"
    module "Alternate Carbon Metabolism"
    level 0
  ]
  node [
    id 2175
    label "b2690"
    compound_type "protein"
    type "chemical_entity"
    active 1
    location "cytoplasm"
    aaseq "MYERYAGLIFDMDGTILDTEPTHRKAWREVLGHYGLQYDIQAMIALNGSPTWRIAQAIIELNQADLDPHALAREKTEAVRSMLLDSVEPLPLVDVVKSWHGRRPMAVGTGSESAIAEALLAHLGLRHYFDAVVAADHVKHHKPAPDTFLLCAQRMGVQPTQCVVFEDADFGIQAARAAGMDAVDVRLL"
    aaseqlen 188
    ntseq "atgtacgagcgttatgcaggtttaatttttgatatggatggcacaatcctggatacggagcctacgcaccgtaaagcgtggcgcgaagtattagggcactacggtcttcagtacgatattcaggcgatgattgcgcttaatggatcgcccacctggcgtattgctcaggcaattattgagctgaatcaggccgatctcgacccgcatgcgttagcgcgtgaaaaaacagaagcagtaagaagtatgctgctggatagcgtcgaaccgcttcctcttgttgatgtggtgaaaagttggcatggtcgtcgcccaatggctgtaggaacggggagtgaaagcgccatcgctgaggcattgctggcgcacctgggattacgccattattttgacgccgtcgtcgctgccgatcacgtcaaacaccataaacccgcgccagacacatttttgttgtgcgcgcagcgtatgggcgtgcaaccgacgcagtgtgtggtctttgaagatgccgatttcggtattcaggcggcccgtgcagcaggcatggacgccgtggatgttcgcttgctgtga"
    ntseqlen 567
    symbol "yqaB"
    mass 20779.57939999998
    level 0
  ]
  node [
    id 2176
    label "b0688"
    compound_type "protein"
    type "chemical_entity"
    active 1
    location "cytoplasm"
    aaseq "MAIHNRAGQPAQQSDLINVAQLTAQYYVLKPEAGNAEHAVKFGTSGHRGSAARHSFNEPHILAIAQAIAEERAKNGITGPCYVGKDTHALSEPAFISVLEVLAANGVDVIVQENNGFTPTPAVSNAILVHNKKGGPLADGIVITPSHNPPEDGGIKYNPPNGGPADTNVTKVVEDRANALLADGLKGVKRISLDEAMASGHVKEQDLVQPFVEGLADIVDMAAIQKAGLTLGVDPLGGSGIEYWKRIGEYYNLNLTIVNDQVDQTFRFMHLDKDGAIRMDCSSECAMAGLLALRDKFDLAFANDPDYDRHGIVTPAGLMNPNHYLAVAINYLFQHRPQWGKDVAVGKTLVSSAMIDRVVNDLGRKLVEVPVGFKWFVDGLFDGSFGFGGEESAGASFLRFDGTPWSTDKDGIIMCLLAAEITAVTGKNPQEHYNELAKRFGAPSYNRLQAAATSAQKAALSKLSPEMVSASTLAGDPITARLTAAPGNGASIGGLKVMTDNGWFAARPSGTEDAYKIYCESFLGEEHRKQIEKEAVEIVSEVLKNA"
    aaseqlen 546
    ntseq "atggcaatccacaatcgtgcaggccaacctgcacaacagagtgatttgattaacgtcgcccaactgacggcgcaatattatgtactgaaaccagaagcagggaatgcggagcacgcggtgaaattcggtacttccggtcaccgtggcagtgcagcgcgccacagctttaacgagccgcacattctggcgatcgctcaggcaattgctgaagaacgtgcgaaaaacggcatcactggcccttgctatgtgggtaaagatactcacgccctgtccgaacctgcattcatttccgttctggaagtgctggcagcgaacggcgttgatgtcattgtgcaggaaaacaatggcttcaccccgacgcctgccgtttccaatgccatcctggttcacaataaaaaaggtggcccgctggcagacggtatcgtgattacaccgtcccataacccgccggaagatggtggaatcaaatacaatccgccaaatggtggcccggctgataccaacgtcactaaagtggtggaagacagggccaacgcactgctggccgatggcctgaaaggcgtgaagcgtatctccctcgacgaagcgatggcatccggtcatgtgaaagagcaggatctggtgcagccgttcgtggaaggtctggccgatatcgttgatatggccgcgattcagaaagcgggcctgacgctgggcgttgatccgctgggcggttccggtatcgaatactggaagcgtattggcgagtattacaacctcaacctgactatcgttaacgatcaggtcgatcaaaccttccgctttatgcaccttgataaagacggcgcgatccgtatggactgctcctccgagtgtgcgatggcgggcctgctggcactgcgtgataagttcgatctggcgtttgctaacgacccggattatgaccgtcacggtatcgtcactccggcaggtttgatgaatccgaaccactacctggcggtggcaatcaattacctgttccagcatcgtccgcagtggggcaaagatgttgccgtcggtaaaacgctggtttcatctgcgatgatcgaccgtgtggtcaacgacttgggccgtaaactggtagaagtcccggtaggtttcaaatggtttgtcgatggtctgttcgacggcagcttcggctttggcggcgaagagagtgcaggggcttccttcctgcgtttcgacggcacgccgtggtccaccgacaaagacggcatcatcatgtgtctgctggcggcggaaatcaccgctgtcaccggtaagaacccgcaggaacactacaacgaactggcaaaacgctttggtgcgccgagctacaaccgtttgcaggcagctgcgacttccgcacaaaaagcggcgctgtctaagctgtctccggaaatggtgagcgccagcaccctggcaggtgacccgatcaccgcgcgcctgactgctgctccgggcaacggtgcttctattggcggtctgaaagtgatgactgacaacggctggttcgccgcgcgtccgtcaggcacggaagacgcatataagatctactgcgaaagcttcctcggtgaagaacatcgcaagcagattgagaaagaagcggttgagattgttagcgaagttctgaaaaacgcgtaa"
    ntseqlen 1641
    symbol "pgm"
    mass 58360.24440000013
    level 0
  ]
  node [
    id 2177
    label "m000152"
    type "chemical_reaction"
    domain "metabolism"
    module "Alternate Carbon Metabolism"
    level 0
  ]
  node [
    id 2178
    label "b1896"
    compound_type "protein"
    type "chemical_entity"
    active 1
    location "cytoplasm"
    aaseq "MSRLVVVSNRIAPPDEHAASAGGLAVGILGALKAAGGLWFGWSGETGNEDQPLKKVKKGNITWASFNLSEQDLDEYYNQFSNAVLWPAFHYRLDLVQFQRPAWDGYLRVNALLADKLLPLLQDDDIIWIHDYHLLPFAHELRKRGVNNRIGFFLHIPFPTPEIFNALPTYDTLLEQLCDYDLLGFQTENDRLAFLDCLSNLTRVTTRSAKSHTAWGKAFRTEVYPIGIEPKEIAKQAAGPLPPKLAQLKAELKNVQNIFSVERLDYSKGLPERFLAYEALLEKYPQHHGKIRYTQIAPTSRGDVQAYQDIRHQLENEAGRINGKYGQLGWTPLYYLNQHFDRKLLMKIFRYSDVGLVTPLRDGMNLVAKEYVAAQDPANPGVLVLSQFAGAANELTSALIVNPYDRDEVAAALDRALTMSLAERISRHAEMLDVIVKNDINHWQECFISDLKQIVPRSAESQQRDKVATFPKLA"
    aaseqlen 474
    ntseq "atgagtcgtttagtcgtagtatctaaccggattgcaccaccagacgagcacgccgccagtgccggtggccttgccgttggcatactgggggcactgaaagccgcaggcggactgtggtttggctggagtggtgaaacagggaatgaggatcagccgctaaaaaaggtgaaaaaaggtaacattacgtgggcctcttttaacctcagcgaacaggaccttgacgaatactacaaccaattctccaatgccgttctctggcccgcttttcattatcggctcgatctggtgcaatttcagcgtcctgcctgggacggctatctacgcgtaaatgcgttgctggcagataaattactgccgctgttgcaagacgatgacattatctggatccacgattatcacctgttgccatttgcgcatgaattacgcaaacggggagtgaataatcgcattggtttctttctgcatattcctttcccgacaccggaaatcttcaacgcgctgccgacatatgacaccttgcttgaacagctttgtgattatgatttgctgggtttccagacagaaaacgatcgtctggcgttcctggattgtctttctaacctgacccgcgtcacgacacgtagcgcaaaaagccatacagcctggggcaaagcatttcgaacagaagtctacccgatcggcattgaaccgaaagaaatagccaaacaggctgccgggccactgccgccaaaactggcgcaacttaaagcggaactgaaaaacgtacaaaatatcttttctgtcgaacggctggattattccaaaggtttgccagagcgttttctcgcctatgaagcgttgctggaaaaatatccgcagcatcatggtaaaattcgttatacccagattgcaccaacgtcgcgtggtgatgtgcaagcctatcaggatattcgtcatcagctcgaaaatgaagctggacgaattaatggtaaatacgggcaattaggctggacgccgctttattatttgaatcagcattttgaccgtaaattactgatgaaaatattccgctactctgacgtgggcttagtgacgccactgcgtgacgggatgaacctggtagcaaaagagtatgttgctgctcaggacccagccaatccgggcgttcttgttctttcgcaatttgcgggagcggcaaacgagttaacgtcggcgttaattgttaacccctacgatcgtgacgaagttgcagctgcgctggatcgtgcattgactatgtcgctggcggaacgtatttcccgtcatgcagaaatgctggacgttatcgtgaaaaacgatattaaccactggcaggagtgcttcattagcgacctaaagcagatagttccgcgaagcgcggaaagccagcagcgcgataaagttgctacctttccaaagcttgcgtag"
    ntseqlen 1425
    symbol "otsA"
    mass 53610.48960000007
    level 0
  ]
  node [
    id 2179
    label "m000153"
    type "chemical_reaction"
    domain "metabolism"
    module "Alternate Carbon Metabolism"
    level 0
  ]
  node [
    id 2180
    label "b0758"
    compound_type "protein"
    type "chemical_entity"
    active 1
    location "cytoplasm"
    aaseq "MTQFNPVDHPHRRYNPLTGQWILVSPHRAKRPWQGAQETPAKQVLPAHDPDCFLCAGNVRVTGDKNPDYTGTYVFTNDFAALMSDTPDAPESHDPLMRCQSARGTSRVICFSPDHSKTLPELSVAALTEIVKTWQEQTAELGKTYPWVQVFENKGAAMGCSNPHPHGQIWANSFLPNEAEREDRLQKEYFAEQKSPMLVDYVQRELADGSRTVVETEHWLAVVPYWAAWPFETLLLPKAHVLRITDLTDAQRSDLALALKKLTSRYDNLFQCSFPYSMGWHGAPFNGEENQHWQLHAHFYPPLLRSATVRKFMVGYEMLAETQRDLTAEQAAERLRAVSDIHFRESGV"
    aaseqlen 348
    ntseq "atgacgcaatttaatcccgttgatcatccacatcgccgctacaacccgctcaccgggcaatggattctggtttcaccgcaccgcgctaagcgcccctggcagggggcgcaggaaacgccagccaaacaggtgttacctgcgcacgatccagattgcttcctctgcgcaggtaatgtgcgggtgacaggcgataaaaaccccgattacaccgggacttacgttttcactaatgactttgcggctttgatgtctgacacgccagatgcgccagaaagtcacgatccgctgatgcgttgccagagcgcgcgcggcaccagccgggtgatctgcttttcaccggatcacagtaaaacgctgccagagctcagcgttgcagcattgacggaaatcgtcaaaacctggcaggagcaaaccgcagaactggggaaaacgtacccatgggtgcaggtttttgaaaacaaaggcgcggcgatgggctgctctaacccgcatccgcacggtcagatttgggcaaatagcttcctgcctaacgaagctgagcgcgaagaccgcctgcaaaaagaatattttgccgaacagaaatcaccaatgctggtggattatgttcagcgcgagctggcagacggtagccgtaccgttgtcgaaaccgaacactggttagccgtcgtgccttactgggctgcctggccgttcgaaacgctactgctgcccaaagcccacgttttacggatcaccgatttgaccgacgcccagcgcagcgatctggcgctggcgttgaaaaagctgaccagtcgttatgacaacctcttccagtgctccttcccctactctatgggctggcacggcgcgccatttaatggcgaagagaatcaacactggcagctgcacgcgcacttttatccgcctctgctgcgctccgccaccgtacgtaaatttatggttggttatgaaatgctggcagagacccagcgagacctgaccgcagaacaggcagcagagcgtttgcgcgcagtcagcgatatccattttcgcgaatccggagtgtaa"
    ntseqlen 1047
    symbol "galT"
    mass 39645.207900000074
    level 0
  ]
  node [
    id 2181
    label "m000154"
    type "chemical_reaction"
    domain "metabolism"
    module "Alternate Carbon Metabolism"
    level 0
  ]
  node [
    id 2182
    label "b3128"
    compound_type "protein"
    type "chemical_entity"
    active 1
    location "cytoplasm"
    aaseq "MANIEIRQETPTAFYIKVHDTDNVAIIVNDNGLKAGTRFPDGLELIEHIPQGHKVALLDIPANGEIIRYGEVIGYAVRAIPRGSWIDESMVVLPEAPPLHTLPLATKVPEPLPPLEGYTFEGYRNADGSVGTKNLLGITTSVHCVAGVVDYVVKIIERDLLPKYPNVDGVVGLNHLYGCGVAINAPAAVVPIRTIHNISLNPNFGGEVMVIGLGCEKLQPERLLTGTDDVQAIPVESASIVSLQDEKHVGFQSMVEDILQIAERHLQKLNQRQRETCPASELVVGMQCGGSDAFSGVTANPAVGYASDLLVRCGATVMFSEVTEVRDAIHLLTPRAVNEEVGKRLLEEMEWYDNYLNMGKTDRSANPSPGNKKGGLANVVEKALGSIAKSGKSAIVEVLSPGQRPTKRGLIYAATPASDFVCGTQQVASGITVQVFTTGRGTPYGLMAVPVIKMATRTELANRWFDLMDINAGTIATGEETIEEVGWKLFHFILDVASGKKKTFSDQWGLHNQLAVFNPAPVT"
    aaseqlen 523
    ntseq "atggccaacatcgaaatcagacaagaaacgccaactgcgttttatataaaagttcacgacacagataatgtggcaattattgttaatgataatggcctgaaagcaggaacgcgttttccggatgggctggaattaattgaacatattccccaggggcataaagtcgcattgctggacattccggctaatggtgaaattattcgttatggcgaagtgattggttacgccgtgcgtgcaatcccacgcggaagctggatcgacgaatcaatggttgtactaccggaagcgccgccgttacacacgctgccactggcaaccaaagtcccggaacccttaccgccgctggaaggatacacctttgagggctatcgcaatgccgatggcagcgtgggcaccaaaaacctgctcggtatcaccaccagcgtccactgtgtggcaggcgtggtggactatgtagtaaaaatcattgaacgcgatctgctaccgaaatacccgaacgtcgatggcgtggtggggctgaatcatttgtacggttgtggcgtggcgattaacgcaccggcggcagttgtacctatccgtaccattcacaatatttcgctgaatcctaactttggcggcgaagtaatggtgattggcctgggttgtgaaaagttgcagcctgagcgcctgctgactggaacggatgatgtgcaagctattccagtagaaagcgccagcattgtcagtttgcaggatgaaaagcatgtcggttttcagtccatggtcgaggatattttgcagatcgccgaacgccatctacaaaaactgaatcaacggcagcgagaaacctgcccggcttcagaactggtcgttggtatgcagtgcggtggcagcgatgcgttttctggtgtaacggcaaacccggcggttggctatgcgtctgatctactggtgcgctgcggcgcaacggtgatgttttcagaagtaacggaagtgcgtgacgcgatccatctgctgacaccacgcgcagtgaacgaagaggtcggcaaacggctgctggaggagatggagtggtacgataactatctcaatatgggaaaaaccgaccgcagcgccaacccttcgccgggcaacaagaaaggcggtctggcaaacgtggtagagaaggcactcggctccattgctaaatcgggtaaaagcgcaattgttgaagtgctgtcgcccggtcaacgcccgactaaacgcggattaatttacgccgcgacgccagccagcgattttgtctgtggcacgcaacaggtggcttcgggtatcacagtgcaagtgtttacgaccggtcgtggtacgccgtacggcctgatggcggtacccgtcattaaaatggcaacccgcaccgagctggcgaaccgctggtttgatttaatggatattaatgcgggcaccatcgctaccggcgaagaaactattgaagaggtgggctggaagttgttccactttattctcgacgtcgccagcgggaagaagaaaaccttctcggatcaatgggggctgcataaccagctggcggtgtttaacccggcaccggtgacctga"
    ntseqlen 1572
    symbol "garD"
    mass 56400.93740000008
    level 0
  ]
  node [
    id 2183
    label "m000155"
    type "chemical_reaction"
    domain "metabolism"
    module "Alternate Carbon Metabolism"
    level 0
  ]
  node [
    id 2184
    label "b4478"
    compound_type "protein"
    type "chemical_entity"
    active 1
    location "cytoplasm"
    aaseq "MKITKITTYRLPPRWMFLKIETDEGVVGWGEPVIEGRARTVEAAVHELGDYLIGQDPSRINDLWQVMYRAGFYRGGPILMSAIAGIDQALWDIKGKVLNAPVWQLMGGLVRDKIKAYSWVGGDRPADVIDGIKTLREIGFDTFKLNGCEELGLIDNSRAVDAAVNTVAQIREAFGNQIEFGLDFHGRVSAPMAKVLIKELEPYRPLFIEEPVLAEQAEYYPKLAAQTHIPLAAGERMFSRFDFKRVLEAGGISILQPDLSHAGGITECYKIAGMAEAYDVTLAPHCPLGPIALAACLHIDFVSYNAVLQEQSMGIHYNKGAELLDFVKNKEDFSMVGGFFKPLTKPGLGVEIDEAKVIEFSKNAPDWRNPLWRHEDNSVAEW"
    aaseqlen 382
    ntseq "atgaaaatcaccaaaattaccacgtatcgtttacctccccgctggatgttcctgaaaattgaaaccgatgaaggcgtggtcggttggggcgagcccgtgatcgaaggccgcgcccgtacggtggaagcggcagttcacgagctgggtgactatttgattggtcaggatccatcgcgcatcaatgacttatggcaagtgatgtatcgcgccggattctatcgcggcggtccgatcctgatgagcgccatcgccgggattgaccaggcgttatgggatatcaaaggtaaagtgctgaatgcgccggtctggcaactgatgggcggcctggttcgcgacaaaattaaagcctacagttgggttggcggcgatcgtccggcggatgttatcgacggcattaaaacgctacgcgaaatcggcttcgataccttcaaactgaacggttgtgaagaactggggctaattgataactcccgcgcggtagatgcggcggttaacaccgtggcacaaattcgtgaagcttttggcaatcagattgagtttggtcttgatttccacggtcgcgtcagcgcgccgatggcgaaagtgctgattaaagaactggagccgtatcgcccgctgtttattgaggagccggtgctggcggaacaagccgaatactacccgaaactggcggcacaaacgcatattccactggcggcgggtgaacgcatgttctcacgcttcgattttaaacgcgtgctggaggcaggtggtatttcgattctgcaaccggatctctcccacgcgggcggtattaccgaatgctacaaaatcgccggaatggcagaagcctatgacgtgacccttgcgccgcactgtccgctcggaccgattgcactggcggcttgcctgcatatcgactttgtttcctataacgccgtacttcaggaacaaagtatgggaattcattacaacaaaggcgcggagttactcgactttgtgaaaaacaaagaagacttcagcatggtcggcggcttctttaaaccgttaacgaaaccgggcttaggcgtggaaatcgacgaagctaaagtgattgagttcagtaaaaatgccccggactggcgtaatccgctctggcgtcatgaagataacagcgtagcagagtggtaa"
    ntseqlen 1149
    symbol "dgoD"
    mass 42522.38210000004
    level 0
  ]
  node [
    id 2185
    label "m000156"
    type "chemical_reaction"
    domain "metabolism"
    module "Alternate Carbon Metabolism"
    level 0
  ]
  node [
    id 2186
    label "b4358"
    compound_type "protein"
    type "chemical_entity"
    active 1
    location "cytoplasm"
    aaseq "MSTMNVLICQQPKELVWKQREIPIPGDNEALIKIKSVGICGTDIHAWGGNQPFFSYPRVLGHEICGEIVGLGKNIADLKNGQQVAVIPYVACQQCPACKSGRTNCCEKISVIGVHQDGGFSEYLSVPVANILPADGIDPQAAALIEPFAISAHAVRRAAIAPGEQVLVVGAGPIGLGAAAIAKADGAQVVVADTSPARREHVATRLELPLLDPSAEDFDAQLRAQFGGSLAQKVIDATGNQHAMNNTVNLIRHGGTVVFVGLFKGELQFSDPEFHKKETTMMGSRNATPEDFAKVGRLMAEGKITADMMLTHRYPFATLAETYERDVINNRELIKGVITF"
    aaseqlen 340
    ntseq "atgtctacgatgaatgttttaatttgccagcagccgaaagaattagtctggaaacaacgcgagatacctattccgggtgacaatgaagcattaataaaaattaagtctgtcgggatttgcggtaccgatattcatgcctggggtggaaatcaaccattttttagttatccacgtgttttaggccatgaaatatgtggggagattgttgggctgggtaaaaatattgctgatcttaaaaatggtcagcaagttgctgtgatcccttatgttgcctgtcagcaatgcccggcgtgtaaaagcgggcgtaccaattgctgtgaaaaaatttcagtcattggcgtgcatcaggatggcggttttagtgagtatttgagcgtgccggtggcgaacattttgcccgcagacggtattgacccgcaggcggcagcattgattgaacctttcgctattagcgctcatgcggtgcgtcgcgcagccattgctcccggcgagcaggtgctggtggtcggggcggggccaatcggtctgggcgcggcggcaatcgctaaagccgatggcgcacaggtggtggtggcggataccagtccggcgcgccgtgaacatgtggcaacgcgtctggaattacctttactggacccgtcagccgaagattttgacgcgcagctacgggcgcagtttggtggttcgctggcgcagaaagtgatcgacgcgacaggtaatcaacatgcgatgaataacaccgtgaatttgattcgtcacggcggcacggtggtatttgtcggcctgtttaaaggtgagttgcagttctccgatccggaattccataaaaaagaaacgacgatgatgggcagccgcaacgccacgccggaagattttgctaaagtcggtcgactgatggcggaaggaaaaatcactgctgacatgatgttaacccatcgctatccgttcgccacgctggcagaaacctacgagcgcgatgtgattaacaatcgtgagttaattaaaggcgtaattactttctga"
    ntseqlen 1023
    symbol "lgoD"
    mass 36447.462700000026
    level 0
  ]
  node [
    id 2187
    label "m000157"
    type "chemical_reaction"
    domain "metabolism"
    module "Alternate Carbon Metabolism"
    level 0
  ]
  node [
    id 2188
    label "b2091"
    compound_type "protein"
    type "chemical_entity"
    active 1
    location "cytoplasm"
    aaseq "MKSVVNDTDGIVRVAESVIPEIKHQDEVRVKIASSGLCGSDLPRIFKNGAHYYPITLGHEFSGYIDAVGSGVDDLHPGDAVACVPLLPCFTCPECLKGFYSQCAKYDFIGSRRDGGFAEYIVVKRKNVFALPTDMPIEDGAFIEPITVGLHAFHLAQGCENKNVIIIGAGTIGLLAIQCAVALGAKSVTAIDISSEKLALAKSFGAMQTFNSSEMSAPQMQSVLRELRFNQLILETAGVPQTVELAVEIAGPHAQLALVGTLHQDLHLTSATFGKILRKELTVIGSWMNYSSPWPGQEWETASRLLTERKLSLEPLIAHRGSFESFAQAVRDIARNAMPGKVLLIP"
    aaseqlen 346
    ntseq "atgaaatcagtggtgaatgatactgatggtatcgtgcgcgttgcagaaagcgtcattcctgaaattaaacatcaggatgaggtgcgggtaaaaattgccagctcgggcttatgtggttccgatttacccaggatatttaaaaatggtgcacattattatccaataacgttaggccatgaatttagcggctatattgatgcggtgggatccggtgttgatgatttacaccctggcgatgcggttgcctgtgtgccgttattaccctgttttacttgtccagagtgtctgaaagggttttattcccagtgcgcaaaatatgattttattggctcgcggcgtgatggtggatttgctgaatatattgtcgttaagcgaaaaaatgtctttgctctacccacggatatgcctattgaggatggggcttttattgagccgattaccgttggtctgcatgcttttcatttagcgcaaggttgtgagaataaaaacgttattattattggtgccggaaccattggcctgctggccattcagtgcgctgtcgcgctgggagcaaagagtgtgacggcgatcgacattagttcagaaaaactggcactggcaaaatctttcggtgcgatgcaaacatttaacagtagcgaaatgagcgcgccgcaaatgcagagcgttttacgcgaactgcgctttaatcagcttatcctcgagacggctggcgtaccgcaaactgtcgaactggcggtagagattgccggtcctcatgcccaactggcgctggtgggcacgttgcatcaggatctgcatttaacatcggcaacgtttggcaaaatattgcgtaaagagctgacggttatcggcagttggatgaactactccagcccttggccggggcaggagtgggaaacggcgagccggttgctgacagaacgtaagttaagcctggagccattaatcgctcaccgtggaagctttgaaagcttcgcccaggcggtgcgtgacatcgctcgtaatgctatgccgggcaaagtgttgctcattccctga"
    ntseqlen 1041
    symbol "gatD"
    mass 37389.704000000034
    level 0
  ]
  node [
    id 2189
    label "m000158"
    type "chemical_reaction"
    domain "metabolism"
    module "Alternate Carbon Metabolism"
    level 0
  ]
  node [
    id 2190
    label "b3092"
    compound_type "protein"
    type "chemical_entity"
    active 1
    location "cytoplasm"
    aaseq "MTPFMTEDFLLDTEFARRLYHDYAKDQPIFDYHCHLPPQQIAEDYRFKNLYDIWLKGDHYKWRAMRTNGVAERLCTGDASDREKFDAWAATVPHTIGNPLYHWTHLELRRPFGITGKLLSPSTADEIWNECNELLAQDNFSARGIMQQMNVKMVGTTDDPIDSLEHHAEIAKDGSFTIKVLPSWRPDKAFNIEQATFNDYMAKLGEVSDTDIRRFADLQTALTKRLDHFAAHGCKVSDHALDVVMFAEANEAELDSILARRLAGETLSEHEVAQFKTAVLVFLGAEYARRGWVQQYHIGALRNNNLRQFKLLGPDVGFDSINDRPMAEELSKLLSKQNEENLLPKTILYCLNPRDNEVLGTMIGNFQGEGMPGKMQFGSGWWFNDQKDGMERQMTQLAQLGLLSRFVGMLTDSRSFLSYTRHEYFRRILCQMIGRWVEAGEAPADINLLGEMVKNICFNNARDYFAIELN"
    aaseqlen 470
    ntseq "atgactccgtttatgactgaagatttcctgttagataccgaatttgcccgccgtctgtatcacgactacgcaaaagaccagccgattttcgattaccattgccatttgccgccgcagcagattgcggaagactatcgttttaaaaacctgtatgacatctggctgaaaggcgatcactacaaatggcgcgctatgcgtaccaacggtgtggccgagcgtctgtgtaccggtgatgcgtctgaccgtgaaaaatttgacgcctgggcggcgactgttccgcacactatcggcaacccgttataccactggacgcacctcgaactgcgccgtccgtttggtatcactggcaaattgctttctccgtcaactgccgatgaaatctggaacgaatgtaacgaactgctggcgcaggataacttctccgcgcgcggcatcatgcagcagatgaacgtgaaaatggtcggcaccaccgatgacccgatcgattctctggagcatcacgcagagatcgccaaagacggctctttcaccatcaaagtgctgccgagctggcgtccggacaaagccttcaacatcgaacaggcgacctttaacgactacatggcgaagctgggcgaagtttccgataccgacattcgccgctttgctgacctgcaaactgccctgaccaaacgtctggatcacttcgccgctcacggctgtaaagtgtctgaccacgcgctggatgtggtgatgtttgctgaagcgaacgaagcggaactggacagcattctggcgcgccgtctggctggcgaaaccctgagcgagcacgaagtggcgcagttcaaaactgcggtactggtgttccttggtgccgaatatgcacgtcgcggctgggtacagcagtaccacattggcgcgctgcgtaataacaacctgcgtcagttcaaactgctggggccggatgtaggctttgactccatcaacgaccgtccgatggcggaagagctgtctaagttgctgagcaagcagaatgaagaaaacctgctgccgaaaaccattctgtactgcctgaacccgcgcgataacgaagtgctgggcaccatgatcggtaacttccagggcgaaggtatgccgggcaaaatgcagttcggttccggctggtggtttaacgatcagaaagacggtatggaacgtcagatgacccaactggcgcagctcggtctgctgagccgctttgtcggtatgctgactgacagccgtagcttcctgtcatacacccgtcacgaatacttccgccgcattctgtgccagatgatcggtcgctgggtggaagcgggcgaagcaccggcggacatcaacctgctgggcgagatggtgaaaaatatttgctttaacaatgcgcgtgactacttcgccattgaactgaactaa"
    ntseqlen 1413
    symbol "uxaC"
    mass 53986.57040000005
    level 0
  ]
  node [
    id 2191
    label "m000159"
    type "chemical_reaction"
    domain "metabolism"
    module "Alternate Carbon Metabolism"
    level 0
  ]
  node [
    id 2192
    label "b0678"
    compound_type "protein"
    type "chemical_entity"
    active 1
    location "cytoplasm"
    aaseq "MRLIPLTTAEQVGKWAARHIVNRINAFKPTADRPFVLGLPTGGTPMTTYKALVEMHKAGQVSFKHVVTFNMDEYVGLPKEHPESYYSFMHRNFFDHVDIPAENINLLNGNAPDIDAECRQYEEKIRSYGKIHLFMGGVGNDGHIAFNEPASSLASRTRIKTLTHDTRVANSRFFDNDVNQVPKYALTVGVGTLLDAEEVMILVLGSQKALALQAAVEGCVNHMWTISCLQLHPKAIMVCDEPSTMELKVKTLRYFNELEAENIKGL"
    aaseqlen 266
    ntseq "atgagactgatccccctgactaccgctgaacaggtcggcaaatgggctgctcgccatatcgtcaatcgtatcaatgcgttcaaaccgactgccgatcgtccgtttgtactgggcctgccgactggcggcacgccgatgaccacctataaagcgttagtcgaaatgcataaagcaggccaggtcagctttaagcacgttgtcaccttcaacatggacgaatatgtcggtctgccgaaagagcatccggaaagctactacagctttatgcaccgtaatttcttcgatcacgttgatattccagcagaaaacatcaaccttctcaacggcaacgccccggatatcgacgccgagtgccgccagtatgaagaaaaaatccgttcttacggaaaaattcatctgtttatgggcggtgtaggtaacgacggtcatattgcatttaacgaaccggcgtcttctctggcttctcgtactcgtatcaaaaccctgactcatgacactcgcgtcgcaaactctcgtttctttgataacgatgttaatcaggtgccaaaatatgccctgactgtcggtgttggtacactgctggatgccgaagaagtgatgattctggtgctgggtagccagaaagcactggcgctgcaggccgccgttgaaggttgcgtgaaccatatgtggaccatcagctgtctgcaactgcatccgaaagcgatcatggtgtgcgatgaaccttccaccatggagctgaaagttaagactttaagatatttcaatgaattagaagcagaaaatatcaaaggtctgtaa"
    ntseqlen 801
    symbol "nagB"
    mass 29773.869800000015
    level 0
  ]
  node [
    id 2193
    label "m000160"
    type "chemical_reaction"
    domain "metabolism"
    module "Alternate Carbon Metabolism"
    level 0
  ]
  node [
    id 2194
    label "b1298"
    compound_type "protein"
    type "chemical_entity"
    active 1
    location "cytoplasm"
    aaseq "MENIMNNPVIGVVMCRNRLKGHATQTLQEKYLNAIIHAGGLPIALPHALAEPSLLEQLLPKLDGIYLPGSPSNVQPHLYGENGDEPDADPGRDLLSMAIINAALERRIPIFAICRGLQELVVATGGSLHRKLCEQPELLEHREDPELPVEQQYAPSHEVQVEEGGLLSALLPECSNFWVNSLHGQGAKVVSPRLRVEARSPDGLVEAVSVINHPFALGVQWHPEWNSSEYALSRILFEGFITACQHHIAEKQRL"
    aaseqlen 254
    ntseq "atggaaaatataatgaacaatccggttatcggtgtcgtaatgtgcaggaacaggcttaagggtcatgcgacccagactctgcaagaaaagtacctgaatgccatcatccatgcaggcggcttgcctattgcgctaccacatgcgctggcggaaccgtcattacttgaacaacttttgccgaaactcgatggcatttatcttcctggtagtcccagcaatgtgcagccgcacctatatggtgaaaacggcgatgagcctgacgccgatcccgggcgtgatcttctgagcatggcgataattaatgccgcactcgaaaggcgcatccccattttcgccatctgccggggtttacaagaactggtggtggcaaccggtggttcgttgcatcgcaagctgtgcgaacagcctgaattgctggaacatcgggaagatcccgaactgccggtggaacagcaatatgcaccgtcgcatgaagttcaggttgaagaggggggattactgtctgcgttgttacctgaatgtagcaacttttgggtaaactctctacatggacaaggggcgaaggtcgttagcccacggttgcgtgttgaagctcgctcgccggatggcttagttgaggcggttagcgtcatcaatcatccttttgcgctgggcgtacagtggcacccggaatggaacagtagcgagtacgcgctttcgcgtatattgttcgagggctttatcaccgcttgtcagcaccatatcgctgaaaaacagcgactctga"
    ntseqlen 765
    symbol "puuD"
    mass 28012.69570000001
    level 0
  ]
  node [
    id 2195
    label "m000161"
    type "chemical_reaction"
    domain "metabolism"
    module "Alternate Carbon Metabolism"
    level 0
  ]
  node [
    id 2196
    label "m000162"
    type "chemical_reaction"
    domain "metabolism"
    module "Alternate Carbon Metabolism"
    level 0
  ]
  node [
    id 2197
    label "b1301"
    compound_type "protein"
    type "chemical_entity"
    active 1
    location "cytoplasm"
    aaseq "MTEHTSSYYAASANKYAPFDTLNESITCDVCVVGGGYTGLSSALHLAEAGFDVVVLEASRIGFGASGRNGGQLVNSYSRDIDVIEKSYGMDTARMLGSMMFEGGEIIRERIKRYQIDCDYRPGGLFVAMNDKQLATLEEQKENWERYGNKQLELLDANAIRREVASDRYTGALLDHSGGHIHPLNLAIGEADAIRLNGGRVYELSAVTQIQHTTPAVVRTAKGQVTAKYVIVAGNAYLGDKVEPELAKRSMPCGTQVITTERLSEDLARSLIPKNYCVEDCNYLLDYYRLTADNRLLYGGGVVYGARDPDDVERLVVPKLLKTFPQLKGVKIDYRWTGNFLLTLSRMPQFGRLDTNIYYMQGYSGHGVTCTHLAGRLIAELLRGDAERFDAFANLPHYPFPGGRTLRVPFTAMGAAYYSLRDRLGV"
    aaseqlen 426
    ntseq "atgaccgaacataccagcagttactacgccgccagtgcgaataaatatgcaccattcgacacgctgaatgagtcaatcacctgcgacgtttgcgtggttggcggcggctataccgggctctcctccgcgctgcatctggcggaagcgggctttgacgtagtggttctcgaagcctcacgcatcggctttggcgcaagcgggcgcaatggcggacagcttgtgaactcctacagccgcgacatcgacgtgatcgaaaaaagctacggcatggacaccgcccgtatgctcggcagcatgatgttcgaaggtggtgagatcatccgcgaacgtatcaaacgttatcagattgactgcgactaccgccccggcggcctgtttgtggcgatgaatgataaacagctcgccacacttgaagagcagaaagagaactgggaacgctacggcaataaacagctggaattgctggacgccaacgccattcgccgtgaagtagccagcgatcgctataccggtgcgctgctggatcacagcggtgggcatattcatccgctaaaccttgccattggcgaagcggacgccatccgcctcaacggcgggcgcgtgtatgaactttctgccgtgacgcagatccagcacaccacgccagccgttgtgcgaactgccaaaggtcaggtgacggcgaagtatgtgattgtcgccgggaatgcgtatctgggcgataaagtagagccggaactggcgaaacgcagcatgccgtgcggcacgcaggtgatcaccaccgaacggctgtcggaagatttagcccgttcgctgatcccgaaaaactactgtgtggaagactgtaactatctgcttgattactaccgtcttaccgccgacaaccgcctgctgtacggcggcggcgtggtctacggcgcgcgcgacccggatgacgttgagcgccttgtggtgccgaaactgctgaaaaccttcccgcagctgaagggcgtgaaaattgattaccgctggacgggcaacttcctgctgaccctgtcgcgtatgccgcagtttggtcgcctcgataccaacatctattacatgcagggctacagcggccacggcgtgacctgtactcatctagccggacgtttgattgccgaactgctgcgcggcgacgccgaacgtttcgatgccttcgccaatctgccgcattacccgttccccggcgggcgcacgctgcgtgtgccgtttaccgcgatgggcgcggcgtattacagcctgcgcgatcgtctgggcgtttaa"
    ntseqlen 1281
    symbol "puuB"
    mass 47168.99020000001
    level 0
  ]
  node [
    id 2198
    label "m000163"
    type "chemical_reaction"
    domain "metabolism"
    module "Alternate Carbon Metabolism"
    level 0
  ]
  node [
    id 2199
    label "b3565"
    compound_type "protein"
    type "chemical_entity"
    active 1
    location "cytoplasm"
    aaseq "MQAYFDQLDRVRYEGSKSSNPLAFRHYNPDELVLGKRMEEHLRFAACYWHTFCWNGADMFGVGAFNRPWQQPGEALALAKRKADVAFEFFHKLHVPFYCFHDVDVSPEGASLKEYINNFAQMVDVLAGKQEESGVKLLWGTANCFTNPRYGAGAATNPDPEVFSWAATQVVTAMEATHKLGGENYVLWGGREGYETLLNTDLRQEREQLGRFMQMVVEHKHKIGFQGTLLIEPKPQEPTKHQYDYDAATVYGFLKQFGLEKEIKLNIEANHATLAGHSFHHEIATAIALGLFGSVDANRGDAQLGWDTDQFPNSVEENALVMYEILKAGGFTTGGLNFDAKVRRQSTDKYDLFYGHIGAMDTMALALKIAARMIEDGELDKRIAQRYSGWNSELGQQILKGQMSLADLAKYAQEHHLSPVHQSGRQEQLENLVNHYLFDK"
    aaseqlen 440
    ntseq "atgcaagcctattttgaccagctcgatcgcgttcgttatgaaggctcaaaatcctcaaacccgttagcattccgtcactacaatcccgacgaactggtgttgggtaagcgtatggaagagcacttgcgttttgccgcctgctactggcacaccttctgctggaacggggcggatatgtttggtgtgggggcgtttaatcgtccgtggcagcagcctggtgaggcactggcgttggcgaagcgtaaagcagatgtcgcatttgagtttttccacaagttacatgtgccattttattgcttccacgatgtggatgtttcccctgagggcgcgtcgttaaaagagtacatcaataattttgcgcaaatggttgatgtcctggcaggcaagcaagaagagagcggcgtgaagctgctgtggggaacggccaactgctttacaaaccctcgctacggcgcgggtgcggcgacgaacccagatcctgaagtcttcagctgggcggcaacgcaagttgttacagcgatggaagcaacccataaattgggcggtgaaaactatgtcctgtggggcggtcgtgaaggttacgaaacgctgttaaataccgacttgcgtcaggagcgtgaacaactgggccgctttatgcagatggtggttgagcataaacataaaatcggtttccagggcacgttgcttatcgaaccgaaaccgcaagaaccgaccaaacatcaatatgattacgatgccgcgacggtctatggcttcctgaaacagtttggtctggaaaaagagattaaactgaacattgaagctaaccacgcgacgctggcaggtcactctttccatcatgaaatagccaccgccattgcgcttggcctgttcggttctgtcgacgccaaccgtggcgatgcgcaactgggctgggacaccgaccagttcccgaacagtgtggaagagaatgcgctggtgatgtatgaaattctcaaagcaggcggtttcaccaccggtggtctgaacttcgatgccaaagtacgtcgtcaaagtactgataaatatgatctgttttacggtcatatcggcgcgatggatacgatggcactggcgctgaaaattgcagcgcgcatgattgaagatggcgagctggataaacgcatcgcgcagcgttattccggctggaatagcgaattgggccagcaaatcctgaaaggccaaatgtcactggcagatttagccaaatatgctcaggaacatcatttgtctccggtgcatcagagtggtcgccaggaacaactggaaaatctggtaaaccattatctgttcgacaaataa"
    ntseqlen 1323
    symbol "xylA"
    mass 49741.41420000006
    level 0
  ]
  node [
    id 2200
    label "m000164"
    type "chemical_reaction"
    domain "metabolism"
    module "Alternate Carbon Metabolism"
    level 0
  ]
  node [
    id 2201
    label "b2787"
    compound_type "protein"
    type "chemical_entity"
    active 1
    location "cytoplasm"
    aaseq "MSSQFTTPVVTEMQVIPVAGHDSMLMNLSGAHAPFFTRNIVIIKDNSGHTGVGEIPGGEKIRKTLEDAIPLVVGKTLGEYKNVLTLVRNTFADRDAGGRGLQTFDLRTTIHVVTGIEAAMLDLLGQHLGVNVASLLGDGQQRSEVEMLGYLFFVGNRKATPLPYQSQPDDSCDWYRLRHEEAMTPDAVVRLAEAAYEKYGFNDFKLKGGVLAGEEEAESIVALAQRFPQARITLDPNGAWSLNEAIKIGKYLKGSLAYAEDPCGAEQGFSGREVMAEFRRATGLPTATNMIATDWRQMGHTLSLQSVDIPLADPHFWTMQGSVRVAQMCHEFGLTWGSHSNNHFDISLAMFTHVAAAAPGKITAIDTHWIWQEGNQRLTKEPFEIKGGLVQVPEKPGLGVEIDMDQVMKAHELYQKHGLGARDDAMGMQYLIPGWTFDNKRPCMVR"
    aaseqlen 446
    ntseq "atgagttctcaatttacgacgcctgttgttactgaaatgcaggttatcccggtggcgggtcatgacagtatgctgatgaatctgagtggtgcacacgcaccgttctttacgcgtaatattgtgattatcaaagataattctggtcacactggcgtaggggaaattcccggcggcgagaaaatccgtaaaacgctggaagatgcgattccgctggtggtaggtaaaacgctgggtgaatacaaaaacgttctgacgctggtgcgtaatacttttgccgatcgtgatgctggtgggcgcggtttgcagacatttgacctacgtaccactattcatgtagttaccgggatagaagcggcaatgctggatctgctggggcagcatctgggggtaaacgtggcatcgctgctgggcgatggtcaacagcgtagcgaagtcgaaatgctcggttatctgttcttcgtcggtaatcgcaaagccacgccgctgccgtatcaaagccagccggatgactcatgcgactggtatcgcctgcgtcatgaagaagcgatgacgccggatgcggtggtgcgcctggcggaagcggcatatgaaaaatatggcttcaacgatttcaaactgaagggcggtgtactggccggggaagaagaggccgagtctattgtggcactggcgcaacgcttcccgcaggcgcgtattacgctcgatcctaacggtgcctggtcgctgaacgaagcgattaaaatcggtaaatacctgaaaggttcgctggcttatgcagaagatccgtgtggtgcggagcaaggtttctccgggcgtgaagtgatggcagagttccgtcgcgcgacaggtctaccgactgcaaccaatatgatcgccaccgactggcggcaaatgggccatacgctctccctgcaatccgttgatatcccgctggcggatccgcatttctggacaatgcaaggttcggtacgtgtggcgcaaatgtgccatgaatttggcctgacctggggttcacactctaacaaccacttcgatatttccctggcgatgtttacccatgttgccgccgctgcaccgggtaaaattactgctattgatacgcactggatttggcaggaaggcaatcagcgcctgaccaaagaaccgtttgagatcaaaggcgggctggtacaggtgccagaaaaaccggggctgggtgtagaaatcgatatggatcaagtgatgaaagcccatgagctgtatcagaaacacgggcttggcgcgcgtgacgatgcgatgggaatgcagtatctgattcctggctggacgttcgataacaagcgcccgtgcatggtgcgttaa"
    ntseqlen 1341
    symbol "gudD"
    mass 49140.4462000001
    level 0
  ]
  node [
    id 2202
    label "b2788"
    compound_type "protein"
    type "chemical_entity"
    active 1
    location "cytoplasm"
    aaseq "MATQSSPVITDMKVIPVAGHDSMLLNIGGAHNAYFTRNIVVLTDNAGHTGIGEAPGGDVIYQTLVDAIPMVLGQEVARLNKVVQQVHKGNQAADFDTFGKGAWTFELRVNAVAALEAALLDLLGKALNVPVCELLGPGKQREAITVLGYLFYIGDRTKTDLPYVENTPGNHEWYQLRHQKAMNSEAVVRLAEASQDRYGFKDFKLKGGVLPGEQEIDTVRALKKRFPDARITVDPNGAWLLDEAISLCKGLNDVLTYAEDPCGAEQGFSGREVMAEFRRATGLPVATNMIATNWREMGHAVMLNAVDIPLADPHFWTLSGAVRVAQLCDDWGLTWGCHSNNHFDISLAMFTHVGAAAPGNPTAIDTHWIWQEGDCRLTQNPLEIKNGKIAVPDAPGLGVELDWEQVQKAHEAYKRLPGGARNDAGPMQYLIPGWTFDRKRPVFGRH"
    aaseqlen 446
    ntseq "atggcgacacaatccagtcctgttattactgatatgaaagtcattccggtggccgggcatgacagcatgttgcttaatattggtggggcacataacgcatatttcacccgcaatattgtggtactcaccgataacgccgggcataccggcattggtgaagcgccgggcggagatgtgatttatcagacgcttgtcgatgctattccgatggttctgggccaggaagttgcgcgactgaataaagtggtccagcaggtgcataaaggtaatcaggccgccgattttgataccttcggtaaaggtgcctggacctttgaattacgcgttaacgccgtggcggcgctggaagccgctttgcttgacctgctaggtaaggcgctgaatgttccggtctgcgaactgttagggccaggcaagcaacgcgaggctattaccgtcctcggttatctgttttatatcggtgatcggaccaaaaccgatcttccttatgtggaaaatacgccgggcaaccatgagtggtatcagttgcggcatcagaaagcaatgaacagcgaagccgttgtgcgtctggcggaagcctcacaggatcgctacggctttaaagatttcaaacttaagggcggcgtgttacctggcgagcaagaaatcgacactgttcgtgcattgaagaaacgcttcccggatgcgcggattaccgttgatcccaacggtgcatggctgcttgatgaagccatttctttatgcaaagggctgaatgatgttcttacctatgccgaagatccatgcggcgcagaacagggcttctccggacgtgaagtgatggcggaatttcgacgggcgaccggcttgcccgtcgcgactaacatgatcgccaccaactggcgcgaaatgggtcatgcggtgatgctcaatgcggtagatattccacttgccgatccgcacttctggacgctttccggtgcagtccgtgtggcgcagctttgcgacgactgggggctgacctggggctgccattctaataaccatttcgatatctctctggcgatgtttacccatgtgggcgcggcggcaccgggtaatcctaccgctatcgatacccactggatttggcaggagggcgattgtcgcctgacccaaaatccgctggagattaaaaacggaaaaattgccgttcctgatgcgcccggtctgggcgtggaactggactgggaacaggtacaaaaggcacatgaggcctataaacgtctgcctggcggtgcgcgtaacgacgcaggtccgatgcagtacctgatccccggctggacctttgaccgtaaacgtcccgttttcggccgtcattga"
    ntseqlen 1341
    symbol "gudX"
    mass 48849.00430000009
    level 0
  ]
  node [
    id 2203
    label "m000165"
    type "chemical_reaction"
    domain "metabolism"
    module "Alternate Carbon Metabolism"
    level 0
  ]
  node [
    id 2204
    label "m000166"
    type "chemical_reaction"
    domain "metabolism"
    module "Alternate Carbon Metabolism"
    level 0
  ]
  node [
    id 2205
    label "b0356"
    compound_type "protein"
    type "chemical_entity"
    active 1
    location "cytoplasm"
    aaseq "MKSRAAVAFAPGKPLEIVEIDVAPPKKGEVLIKVTHTGVCHTDAFTLSGDDPEGVFPVVLGHEGAGVVVEVGEGVTSVKPGDHVIPLYTAECGECEFCRSGKTNLCVAVRETQGKGLMPDGTTRFSYNGQPLYHYMGCSTFSEYTVVAEVSLAKINPEANHEHVCLLGCGVTTGIGAVHNTAKVQPGDSVAVFGLGAIGLAVVQGARQAKAGRIIAIDTNPKKFDLARRFGATDCINPNDYDKPIKDVLLDINKWGIDHTFECIGNVNVMRAALESAHRGWGQSVIIGVAVAGQEISTRPFQLVTGRVWKGSAFGGVKGRSQLPGMVEDAMKGDIDLEPFVTHTMSLDEINDAFDLMHEGKSIRTVIRY"
    aaseqlen 369
    ntseq "atgaaatcacgtgctgccgttgcatttgctcccggtaaaccgctggaaatcgttgaaattgacgttgcaccaccgaaaaaaggtgaagtgctaattaaagtcacccataccggcgtttgccataccgacgcatttaccctctccggcgatgacccggaaggtgtattcccggtggttctcggtcacgaaggggccggcgttgtggttgaagtcggtgaaggcgtaaccagcgtcaaacctggcgaccatgtgatcccgctttacaccgcggagtgcggcgagtgtgagttctgtcgttctggcaaaactaacctctgtgttgcggttcgcgaaacccagggtaaaggcctgatgccagacggcaccacccgtttttcttacaacgggcagccgctttatcactacatggggtgctctacattcagtgaatacaccgtagtcgcggaagtgtctctggcaaaaattaatccagaagcaaaccatgaacacgtctgcctgctgggctgtggcgtgaccaccggtattggcgcggtacacaacacagctaaagtccagccaggtgattctgttgccgtgtttggtcttggcgcgattggtctggcagtggttcagggcgcgcgtcaggcgaaagcgggtcggattatcgctatcgataccaacccgaagaaattcgatctggcgcgtcgcttcggtgctaccgactgcattaacccgaatgactacgacaaaccgataaaagatgtcctgttggatatcaacaaatggggtatcgaccatacctttgaatgcatcggtaacgtcaacgtgatgcgtgcggcgctggaaagtgcgcaccgcggctggggtcagtcggtgatcatcggggtcgcggttgccggtcaggaaatctccacccgtccattccagttggtcactggtcgcgtatggaaaggttccgcgtttggcggcgtgaaaggtcgttcccagttaccgggcatggttgaagatgcgatgaaaggtgatatcgatctggaaccgtttgtcacgcataccatgagcctggatgaaattaatgacgccttcgacctgatgcatgaaggcaaatccattcgaaccgtaattcgttactga"
    ntseqlen 1110
    symbol "frmA"
    mass 39358.554400000074
    level 0
  ]
  node [
    id 2206
    label "m000167"
    type "chemical_reaction"
    domain "metabolism"
    module "Alternate Carbon Metabolism"
    level 0
  ]
  node [
    id 2207
    label "b3945"
    compound_type "protein"
    type "chemical_entity"
    active 1
    location "cytoplasm"
    aaseq "MDRIIQSPGKYIQGADVINRLGEYLKPLAERWLVVGDKFVLGFAQSTVEKSFKDAGLVVEIAPFGGECSQNEIDRLRGIAETAQCGAILGIGGGKTLDTAKALAHFMGVPVAIAPTIASTDAPCSALSVIYTDEGEFDRYLLLPNNPNMVIVDTKIVAGAPARLLAAGIGDALATWFEARACSRSGATTMAGGKCTQAALALAELCYNTLLEEGEKAMLAAEQHVVTPALERVIEANTYLSGVGFESGGLAAAHAVHNGLTAIPDAHHYYHGEKVAFGTLTQLVLENAPVEEIETVAALSHAVGLPITLAQLDIKEDVPAKMRIVAEAACAEGETIHNMPGGATPDQVYAALLVADQYGQRFLQEWE"
    aaseqlen 367
    ntseq "atggaccgcattattcaatcaccgggtaaatacatccagggcgctgatgtgattaatcgtctgggcgaatacctgaagccgctggcagaacgctggttagtggtgggtgacaaatttgttttaggttttgctcaatccactgtcgagaaaagctttaaagatgctggactggtagtagaaattgcgccgtttggcggtgaatgttcgcaaaatgagatcgaccgtctgcgtggcatcgcggagactgcgcagtgtggcgcaattctcggtatcggtggcggaaaaaccctcgatactgccaaagcactggcacatttcatgggtgttccggtagcgatcgcaccgactatcgcctctaccgatgcaccgtgcagcgcattgtctgttatctacaccgatgagggtgagtttgaccgctatctgctgttgccaaataacccgaatatggtcattgtcgacaccaaaatcgtcgctggcgcacctgcacgtctgttagcggcgggtatcggcgatgcgctggcaacctggtttgaagcgcgtgcctgctctcgtagcggcgcgaccaccatggcgggcggcaagtgcacccaggctgcgctggcactggctgaactgtgctacaacaccctgctggaagaaggcgaaaaagcgatgcttgctgccgaacagcatgtagtgactccggcgctggagcgcgtgattgaagcgaacacctatttgagcggtgttggttttgaaagtggtggtctggctgcggcgcacgcagtgcataacggcctgaccgctatcccggacgcgcatcactattatcacggtgaaaaagtggcattcggtacgctgacgcagctggttctggaaaatgcgccggtggaggaaatcgaaaccgtagctgcccttagccatgcggtaggtttgccaataactctcgctcaactggatattaaagaagatgtcccggcgaaaatgcgaattgtggcagaagcggcatgtgcagaaggtgaaaccattcacaacatgcctggcggcgcgacgccagatcaggtttacgccgctctgctggtagccgaccagtacggtcagcgtttcctgcaagagtgggaataa"
    ntseqlen 1104
    symbol "gldA"
    mass 38711.74710000004
    level 0
  ]
  node [
    id 2208
    label "m000168"
    type "chemical_reaction"
    domain "metabolism"
    module "Alternate Carbon Metabolism"
    level 0
  ]
  node [
    id 2209
    label "m000169"
    type "chemical_reaction"
    domain "metabolism"
    module "Alternate Carbon Metabolism"
    level 0
  ]
  node [
    id 2210
    label "b3608"
    compound_type "protein"
    type "chemical_entity"
    active 1
    location "cytoplasm"
    aaseq "MNQRNASMTVIGAGSYGTALAITLARNGHEVVLWGHDPEHIATLERDRCNAAFLPDVPFPDTLHLESDLATALAASRNILVVVPSHVFGEVLRQIKPLMRPDARLVWATKGLEAETGRLLQDVAREALGDQIPLAVISGPTFAKELAAGLPTAISLASTDQTFADDLQQLLHCGKSFRVYSNPDFIGVQLGGAVKNVIAIGAGMSDGIGFGANARTALITRGLAEMSRLGAALGADPATFMGMAGLGDLVLTCTDNQSRNRRFGMMLGQGMDVQSAQEKIGQVVEGYRNTKEVRELAHRFGVEMPITEEIYQVLYCGKNAREAALTLLGRARKDERSSH"
    aaseqlen 339
    ntseq "atgaaccaacgtaatgcttcaatgactgtgatcggtgccggctcgtacggcaccgctcttgccatcaccctggcaagaaatggccacgaggttgtcctctggggccatgaccctgaacatatcgcaacgcttgaacgcgaccgctgtaacgccgcgtttctccccgatgtgccttttcccgatacgctccatcttgaaagcgatctcgccactgcgctggcagccagccgtaatattctcgtcgtcgtacccagccatgtctttggtgaagtgctgcgccagattaaaccactgatgcgtcctgatgcgcgtctggtgtgggcgaccaaagggctggaagcggaaaccggacgtctgttacaggacgtggcgcgtgaggccttaggcgatcaaattccgctggcggttatctctggcccaacgtttgcgaaagaactggcggcaggtttaccgacagctatttcgctggcctcgaccgatcagacctttgccgatgatctccagcagctgctgcactgcggcaaaagtttccgcgtttacagcaatccggatttcattggcgtgcagcttggcggcgcggtgaaaaacgttattgccattggtgcggggatgtccgacggtatcggttttggtgcgaatgcgcgtacggcgctgatcacccgtgggctggctgaaatgtcgcgtcttggtgcggcgctgggtgccgaccctgccacctttatgggcatggcggggcttggcgatctggtgcttacctgtaccgacaaccagtcgcgtaaccgccgttttggcatgatgctcggtcagggcatggatgtacaaagcgcgcaggagaagattggtcaggtggtggaaggctaccgcaatacgaaagaagtccgcgaactggcgcatcgcttcggcgttgaaatgccaataaccgaggaaatttatcaagtattatattgcggaaaaaacgcgcgcgaggcagcattgactttactaggtcgtgcacgcaaggacgagcgcagcagccactaa"
    ntseqlen 1020
    symbol "gpsA"
    mass 36361.1934
    level 0
  ]
  node [
    id 2211
    label "m000170"
    type "chemical_reaction"
    domain "metabolism"
    module "Alternate Carbon Metabolism"
    level 0
  ]
  node [
    id 2212
    label "b1033"
    compound_type "protein"
    type "chemical_entity"
    active 1
    location "cytoplasm"
    aaseq "MDIIFYHPTFDTQWWIEALRKAIPQARVRAWKSGDNDSADYALVWHPPVEMLAGRDLKAVFALGAGVDSILSKLQAHPEMLNPSVPLFRLEDTGMGEQMQEYAVSQVLHWFRRFDDYRIQQNSSHWQPLPEYHREDFTIGILGAGVLGSKVAQSLQTWRFPLRCWSRTRKSWPGVQSFAGREELSAFLSQCRVLINLLPNTPETVGIINQQLLEKLPDGAYLLNLARGVHVVEDDLLAALDSGKVKGAMLDVFNREPLPPESPLWQHPRVTITPHVAAITRPAEAVEYISRTIAQLEKGERVCGQVDRARGY"
    aaseqlen 312
    ntseq "atggatatcatcttttatcacccaacgttcgatacccaatggtggattgaggcactgcgcaaagctattcctcaggcaagagtcagagcatggaaaagcggagataatgactctgctgattatgctttagtctggcatcctcctgttgaaatgctggcagggcgcgatcttaaagcggtgttcgcactcggggccggtgttgattctattttgagcaagctacaggcacaccctgaaatgctgaacccttctgttccactttttcgcctggaagataccggtatgggcgagcaaatgcaggaatatgctgtcagtcaggtgctgcattggtttcgacgttttgacgattatcgcatccagcaaaatagttcgcattggcaaccgctgcctgaatatcatcgggaagattttaccatcggcattttgggcgcaggcgtactgggcagtaaagttgctcagagtctgcaaacctggcgctttccgctgcgttgctggagtcgaacccgtaaatcgtggcctggcgtgcaaagctttgccggacgggaagaactgtctgcatttctgagccaatgtcgggtattgattaatttgttaccgaatacccctgaaaccgtcggcattattaatcaacaattactcgaaaaattaccggatggcgcgtatctcctcaacctggcgcgtggtgttcatgttgtggaagatgacctgctcgcggcgctggatagcggcaaagttaaaggcgcaatgttggatgtttttaatcgtgaacccttaccgcctgaaagtccgctctggcaacatccacgcgtgacgataacaccacatgtcgccgcgattacccgtcccgctgaagctgtggagtacatttctcgcaccattgcccagctcgaaaaaggggagagggtctgcgggcaagtcgaccgcgcacgcggctactaa"
    ntseqlen 939
    symbol "ghrA"
    mass 35342.98450000004
    level 0
  ]
  node [
    id 2213
    label "m000173"
    type "chemical_reaction"
    domain "metabolism"
    module "Alternate Carbon Metabolism"
    level 0
  ]
  node [
    id 2214
    label "m000174"
    type "chemical_reaction"
    domain "metabolism"
    module "Alternate Carbon Metabolism"
    level 0
  ]
  node [
    id 2215
    label "b2799"
    compound_type "protein"
    type "chemical_entity"
    active 1
    location "cytoplasm"
    aaseq "MANRMILNETAWFGRGAVGALTDEVKRRGYQKALIVTDKTLVQCGVVAKVTDKMDAAGLAWAIYDGVVPNPTITVVKEGLGVFQNSGADYLIAIGGGSPQDTCKAIGIISNNPEFADVRSLEGLSPTNKPSVPILAIPTTAGTAAEVTINYVITDEEKRRKFVCVDPHDIPQVAFIDADMMDGMPPALKAATGVDALTHAIEGYITRGAWALTDALHIKAIEIIAGALRGSVAGDKDAGEEMALGQYVAGMGFSNVGLGLVHGMAHPLGAFYNTPHGVANAILLPHVMRYNADFTGEKYRDIARVMGVKVEGMSLEEARNAAVEAVFALNRDVGIPPHLRDVGVRKEDIPALAQAALDDVCTGGNPREATLEDIVELYHTAW"
    aaseqlen 382
    ntseq "atggctaacagaatgattctgaacgaaacggcatggtttggtcggggtgctgttggggctttaaccgatgaggtgaaacgccgtggttatcagaaggcgctgatcgtcaccgataaaacgctggtgcaatgcggcgtggtggcgaaagtgaccgataagatggatgctgcagggctggcatgggcgatttacgacggcgtagtgcccaacccaacaattactgtcgtcaaagaagggctcggtgtattccagaatagcggcgcggattacctgatcgctattggtggtggttctccacaggatacttgtaaagcgattggcattatcagcaacaacccggagtttgccgatgtgcgtagcctggaagggctttccccgaccaataaacccagtgtaccgattctggcaattcctaccacagcaggtactgcggcagaagtgaccattaactacgtgatcactgacgaagagaaacggcgcaagtttgtttgcgttgatccgcatgatatcccgcaggtggcgtttattgacgctgacatgatggatggtatgcctccagcgctgaaagctgcgacgggtgtcgatgcgctcactcatgctattgaggggtatattacccgtggcgcgtgggcgctaaccgatgcactgcacattaaagcgattgaaatcattgctggggcgctgcgaggatcggttgctggtgataaggatgccggagaagaaatggcgctcgggcagtatgttgcgggtatgggcttctcgaatgttgggttagggttggtgcatggtatggcgcatccactgggcgcgttttataacactccacacggtgttgcgaacgccatcctgttaccgcatgtcatgcgttataacgctgactttaccggtgagaagtaccgcgatatcgcgcgcgttatgggcgtgaaagtggaaggtatgagcctggaagaggcgcgtaatgccgctgttgaagcggtgtttgctctcaaccgtgatgtcggtattccgccacatttgcgtgatgttggtgtacgcaaggaagacattccggcactggcgcaggcggcactggatgatgtttgtaccggtggcaacccgcgtgaagcaacgcttgaggatattgtagagctttaccataccgcctggtaa"
    ntseqlen 1149
    symbol "fucO"
    mass 40512.90400000003
    level 0
  ]
  node [
    id 2216
    label "m000175"
    type "chemical_reaction"
    domain "metabolism"
    module "Alternate Carbon Metabolism"
    level 0
  ]
  node [
    id 2217
    label "b2919"
    compound_type "protein"
    type "chemical_entity"
    active 1
    location "cytoplasm"
    aaseq "MSYQYVNVVTINKVAVIEFNYGRKLNALSKVFIDDLMQALSDLNRPEIRCIILRAPSGSKVFSAGHDIHELPSGGRDPLSYDDPLRQITRMIQKFPKPIISMVEGSVWGGAFEMIMSSDLIIAASTSTFSMTPVNLGVPYNLVGIHNLTRDAGFHIVKELIFTASPITAQRALAVGILNHVVEVEELEDFTLQMAHHISEKAPLAIAVIKEELRVLGEAHTMNSDEFERIQGMRRAVYDSEDYQEGMNAFLEKRKPNFVGH"
    aaseqlen 261
    ntseq "atgtcttatcagtatgttaacgttgtcactatcaacaaagtggcggtcattgagtttaactatggccgaaaacttaatgccttaagtaaagtctttattgatgatcttatgcaggcgttaagcgatctcaaccggccggaaattcgctgtatcattttgcgcgcaccgagtggatccaaagtcttctccgcaggtcacgatattcacgaactgccgtctggcggtcgcgatccgctctcctatgatgatccattgcgtcaaatcacccgcatgatccaaaaattcccgaaaccgatcatttcgatggtggaaggtagtgtttggggtggcgcatttgaaatgatcatgagttccgatctgatcatcgccgccagtacctcaaccttctcaatgacgcctgtaaacctcggcgtcccgtataacctggtcggcattcacaacctgacccgcgacgcgggcttccacattgtcaaagagctgatttttaccgcttcgccaatcaccgcccagcgcgcgctggctgtcggcatcctcaaccatgttgtggaagtggaagaactggaagatttcaccttacaaatggcgcaccacatctctgagaaagcgccgttagccattgccgttatcaaagaagagctgcgtgtactgggcgaagcacacaccatgaactccgatgaatttgaacgtattcaggggatgcgccgcgcggtgtatgacagcgaagattaccaggaagggatgaacgctttcctcgaaaaacgtaaacctaatttcgttggtcattaa"
    ntseqlen 786
    symbol "scpB"
    mass 29172.249800000016
    level 0
  ]
  node [
    id 2218
    label "m000176"
    type "chemical_reaction"
    domain "metabolism"
    module "Alternate Carbon Metabolism"
    level 0
  ]
  node [
    id 2219
    label "b0349"
    compound_type "protein"
    type "chemical_entity"
    active 1
    location "cytoplasm"
    aaseq "MSYQPQTEAATSRFLNVEEAGKTLRIHFNDCGQGDETVVLLHGSGPGATGWANFSRNIDPLVEAGYRVILLDCPGWGKSDSVVNSGSRSDLNARILKSVVDQLDIAKIHLLGNSMGGHSSVAFTLKWPERVGKLVLMGGGTGGMSLFTPMPTEGIKRLNQLYRQPTIENLKLMMDIFVFDTSDLTDALFEARLNNMLSRRDHLENFVKSLEANPKQFPDFGPRLAEIKAQTLIVWGRNDRFVPMDAGLRLLSGIAGSELHIFRDCGHWAQWEHADAFNQLVLNFLARP"
    aaseqlen 288
    ntseq "atgagttatcagccacaaaccgaagccgccaccagccgttttctgaatgtagaagaagcgggtaaaacgctgcgcatccattttaatgactgcggacaaggcgacgaaaccgttgtcctgctgcatggttccggcccgggtgctactggctgggcgaacttcagccgcaatatcgatccgctggtagaggcgggctatcgggtgatcctgctggattgtccgggttggggcaagagcgattcggtcgttaatagtggttcgcgatcggatcttaatgcacgaatcctgaaaagcgtggtggatcaactggatatcgccaaaatccacctgctgggcaactcgatggggggccatagttctgtggcgttcacccttaaatggccggagcgcgtcggcaaactggtgctgatgggcggcggtacgggcggcatgagtttgtttacgccgatgccaaccgaaggtattaagcgactgaatcagctttatcgtcagccgactatcgaaaacctgaagctgatgatggatatcttcgtttttgataccagcgatttgaccgacgccctgtttgaagcgcgcctgaataatatgctgtcgcgccgcgatcacctggaaaacttcgttaagagcctggaagctaatccgaaacagttcccggattttggcccacgtctggcggaaatcaaagcgcaaaccctgattgtctgggggcgcaacgaccgctttgtgccgatggatgcgggtctgcgtctgctgtccggcattgccggttctgaactgcatatcttccgcgactgtggtcactgggcgcagtgggaacatgccgacgctttcaatcaactggtgctgaatttcctcgcacgcccttaa"
    ntseqlen 867
    symbol "mhpC"
    mass 31937.101000000024
    level 0
  ]
  node [
    id 2220
    label "m000178"
    type "chemical_reaction"
    domain "metabolism"
    module "Alternate Carbon Metabolism"
    level 0
  ]
  node [
    id 2221
    label "m000179"
    type "chemical_reaction"
    domain "metabolism"
    module "Alternate Carbon Metabolism"
    level 0
  ]
  node [
    id 2222
    label "b1415"
    compound_type "protein"
    type "chemical_entity"
    active 1
    location "cytoplasm"
    aaseq "MSVPVQHPMYIDGQFVTWRGDAWIDVVNPATEAVISRIPDGQAEDARKAIDAAERAQPEWEALPAIERASWLRKISAGIRERASEISALIVEEGGKIQQLAEVEVAFTADYIDYMAEWARRYEGEIIQSDRPGENILLFKRALGVTTGILPWNFPFFLIARKMAPALLTGNTIVIKPSEFTPNNAIAFAKIVDEIGLPRGVFNLVLGRGETVGQELAGNPKVAMVSMTGSVSAGEKIMATAAKNITKVCLELGGKAPAIVMDDADLELAVKAIVDSRVINSGQVCNCAERVYVQKGIYDQFVNRLGEAMQAVQFGNPAERNDIAMGPLINAAALERVEQKVARAVEEGARVAFGGKAVEGKGYYYPPTLLLDVRQEMSIMHEETFGPVLPVVAFDTLEDAISMANDSDYGLTSSIYTQNLNVAMKAIKGLKFGETYINRENFEAMQGFHAGWRKSGIGGADGKHGLHEYLQTQVVYLQS"
    aaseqlen 479
    ntseq "atgtcagtacccgttcaacatcctatgtatatcgatggacagtttgttacctggcgtggagacgcatggattgatgtggtaaaccctgctacagaggctgtcatttcccgcatacccgatggtcaggccgaggatgcccgtaaggcaatcgatgcagcagaacgtgcacaaccagaatgggaagcgttgcctgctattgaacgcgccagttggttgcgcaaaatctccgccgggatccgcgaacgcgccagtgaaatcagtgcgctgattgttgaagaagggggcaagatccagcagctggctgaagtcgaagtggcttttactgccgactatatcgattacatggcggagtgggcacggcgttacgagggcgagattattcaaagcgatcgtccaggagaaaatattcttttgtttaaacgtgcgcttggtgtgactaccggcattctgccgtggaacttcccgttcttcctcattgcccgcaaaatggctcccgctcttttgaccggtaataccatcgtcattaaacctagtgaatttacgccaaacaatgcgattgcattcgccaaaatcgtcgatgaaataggccttccgcgcggcgtgtttaaccttgtactggggcgtggtgaaaccgttgggcaagaactggcgggtaacccaaaggtcgcaatggtcagtatgacaggcagcgtctctgcaggtgagaagatcatggcgactgcggcgaaaaacatcaccaaagtgtgtctggaattggggggtaaagcaccagctatcgtaatggacgatgccgatcttgaactggcagtcaaagccatcgttgattcacgcgtcattaatagtgggcaagtgtgtaactgtgcagaacgtgtttatgtacagaaaggcatttatgatcagttcgtcaatcggctgggtgaagcgatgcaggcggttcaatttggtaaccccgctgaacgcaacgacattgcgatggggccgttgattaacgccgcggcgctggaaagggtcgagcaaaaagtggcgcgcgcagtagaagaaggggcgagagtggcgttcggtggcaaagcggtagaggggaaaggatattattatccgccgacattgctgctggatgttcgccaggaaatgtcgattatgcatgaggaaacctttggcccggtgctgccagttgtcgcatttgacacgctggaagatgctatctcaatggctaatgacagtgattacggcctgacctcatcaatctatacccaaaatctgaacgtcgcgatgaaagccattaaagggctgaagtttggtgaaacttacatcaaccgtgaaaacttcgaagctatgcaaggcttccacgccggatggcgtaaatccggtattggcggcgcagatggtaaacatggcttgcatgaatatctgcagacccaggtggtttatttacagtcttaa"
    ntseqlen 1440
    symbol "aldA"
    mass 52272.17150000008
    level 0
  ]
  node [
    id 2223
    label "m000180"
    type "chemical_reaction"
    domain "metabolism"
    module "Alternate Carbon Metabolism"
    level 0
  ]
  node [
    id 2224
    label "b0344"
    compound_type "protein"
    type "chemical_entity"
    active 1
    location "cytoplasm"
    aaseq "MTMITDSLAVVLQRRDWENPGVTQLNRLAAHPPFASWRNSEEARTDRPSQQLRSLNGEWRFAWFPAPEAVPESWLECDLPEADTVVVPSNWQMHGYDAPIYTNVTYPITVNPPFVPTENPTGCYSLTFNVDESWLQEGQTRIIFDGVNSAFHLWCNGRWVGYGQDSRLPSEFDLSAFLRAGENRLAVMVLRWSDGSYLEDQDMWRMSGIFRDVSLLHKPTTQISDFHVATRFNDDFSRAVLEAEVQMCGELRDYLRVTVSLWQGETQVASGTAPFGGEIIDERGGYADRVTLRLNVENPKLWSAEIPNLYRAVVELHTADGTLIEAEACDVGFREVRIENGLLLLNGKPLLIRGVNRHEHHPLHGQVMDEQTMVQDILLMKQNNFNAVRCSHYPNHPLWYTLCDRYGLYVVDEANIETHGMVPMNRLTDDPRWLPAMSERVTRMVQRDRNHPSVIIWSLGNESGHGANHDALYRWIKSVDPSRPVQYEGGGADTTATDIICPMYARVDEDQPFPAVPKWSIKKWLSLPGETRPLILCEYAHAMGNSLGGFAKYWQAFRQYPRLQGGFVWDWVDQSLIKYDENGNPWSAYGGDFGDTPNDRQFCMNGLVFADRTPHPALTEAKHQQQFFQFRLSGQTIEVTSEYLFRHSDNELLHWMVALDGKPLASGEVPLDVAPQGKQLIELPELPQPESAGQLWLTVRVVQPNATAWSEAGHISAWQQWRLAENLSVTLPAASHAIPHLTTSEMDFCIELGNKRWQFNRQSGFLSQMWIGDKKQLLTPLRDQFTRAPLDNDIGVSEATRIDPNAWVERWKAAGHYQAEAALLQCTADTLADAVLITTAHAWQHQGKTLFISRKTYRIDGSGQMAITVDVEVASDTPHPARIGLNCQLAQVAERVNWLGLGPQENYPDRLTAACFDRWDLPLSDMYTPYVFPSENGLRCGTRELNYGPHQWRGDFQFNISRYSQQQLMETSHRHLLHAEEGTWLNIDGFHMGIGGDDSWSPSVSAEFQLSAGRYHYQLVWCQK"
    aaseqlen 1024
    ntseq "atgaccatgattacggattcactggccgtcgttttacaacgtcgtgactgggaaaaccctggcgttacccaacttaatcgccttgcagcacatccccctttcgccagctggcgtaatagcgaagaggcccgcaccgatcgcccttcccaacagttgcgcagcctgaatggcgaatggcgctttgcctggtttccggcaccagaagcggtgccggaaagctggctggagtgcgatcttcctgaggccgatactgtcgtcgtcccctcaaactggcagatgcacggttacgatgcgcccatctacaccaacgtgacctatcccattacggtcaatccgccgtttgttcccacggagaatccgacgggttgttactcgctcacatttaatgttgatgaaagctggctacaggaaggccagacgcgaattatttttgatggcgttaactcggcgtttcatctgtggtgcaacgggcgctgggtcggttacggccaggacagtcgtttgccgtctgaatttgacctgagcgcatttttacgcgccggagaaaaccgcctcgcggtgatggtgctgcgctggagtgacggcagttatctggaagatcaggatatgtggcggatgagcggcattttccgtgacgtctcgttgctgcataaaccgactacacaaatcagcgatttccatgttgccactcgctttaatgatgatttcagccgcgctgtactggaggctgaagttcagatgtgcggcgagttgcgtgactacctacgggtaacagtttctttatggcagggtgaaacgcaggtcgccagcggcaccgcgcctttcggcggtgaaattatcgatgagcgtggtggttatgccgatcgcgtcacactacgtctgaacgtcgaaaacccgaaactgtggagcgccgaaatcccgaatctctatcgtgcggtggttgaactgcacaccgccgacggcacgctgattgaagcagaagcctgcgatgtcggtttccgcgaggtgcggattgaaaatggtctgctgctgctgaacggcaagccgttgctgattcgaggcgttaaccgtcacgagcatcatcctctgcatggtcaggtcatggatgagcagacgatggtgcaggatatcctgctgatgaagcagaacaactttaacgccgtgcgctgttcgcattatccgaaccatccgctgtggtacacgctgtgcgaccgctacggcctgtatgtggtggatgaagccaatattgaaacccacggcatggtgccaatgaatcgtctgaccgatgatccgcgctggctaccggcgatgagcgaacgcgtaacgcgaatggtgcagcgcgatcgtaatcacccgagtgtgatcatctggtcgctggggaatgaatcaggccacggcgctaatcacgacgcgctgtatcgctggatcaaatctgtcgatccttcccgcccggtgcagtatgaaggcggcggagccgacaccacggccaccgatattatttgcccgatgtacgcgcgcgtggatgaagaccagcccttcccggctgtgccgaaatggtccatcaaaaaatggctttcgctacctggagagacgcgcccgctgatcctttgcgaatacgcccacgcgatgggtaacagtcttggcggtttcgctaaatactggcaggcgtttcgtcagtatccccgtttacagggcggcttcgtctgggactgggtggatcagtcgctgattaaatatgatgaaaacggcaacccgtggtcggcttacggcggtgattttggcgatacgccgaacgatcgccagttctgtatgaacggtctggtctttgccgaccgcacgccgcatccagcgctgacggaagcaaaacaccagcagcagtttttccagttccgtttatccgggcaaaccatcgaagtgaccagcgaatacctgttccgtcatagcgataacgagctcctgcactggatggtggcgctggatggtaagccgctggcaagcggtgaagtgcctctggatgtcgctccacaaggtaaacagttgattgaactgcctgaactaccgcagccggagagcgccgggcaactctggctcacagtacgcgtagtgcaaccgaacgcgaccgcatggtcagaagccgggcacatcagcgcctggcagcagtggcgtctggcggaaaacctcagtgtgacgctccccgccgcgtcccacgccatcccgcatctgaccaccagcgaaatggatttttgcatcgagctgggtaataagcgttggcaatttaaccgccagtcaggctttctttcacagatgtggattggcgataaaaaacaactgctgacgccgctgcgcgatcagttcacccgtgcaccgctggataacgacattggcgtaagtgaagcgacccgcattgaccctaacgcctgggtcgaacgctggaaggcggcgggccattaccaggccgaagcagcgttgttgcagtgcacggcagatacacttgctgatgcggtgctgattacgaccgctcacgcgtggcagcatcaggggaaaaccttatttatcagccggaaaacctaccggattgatggtagtggtcaaatggcgattaccgttgatgttgaagtggcgagcgatacaccgcatccggcgcggattggcctgaactgccagctggcgcaggtagcagagcgggtaaactggctcggattagggccgcaagaaaactatcccgaccgccttactgccgcctgttttgaccgctgggatctgccattgtcagacatgtataccccgtacgtcttcccgagcgaaaacggtctgcgctgcgggacgcgcgaattgaattatggcccacaccagtggcgcggcgacttccagttcaacatcagccgctacagtcaacagcaactgatggaaaccagccatcgccatctgctgcacgcggaagaaggcacatggctgaatatcgacggtttccatatggggattggtggcgacgactcctggagcccgtcagtatcggcggaattccagctgagcgccggtcgctaccattaccagttggtctggtgtcaaaaataa"
    ntseqlen 3075
    symbol "lacZ"
    mass 116481.48060000059
    level 0
  ]
  node [
    id 2225
    label "m000181"
    type "chemical_reaction"
    domain "metabolism"
    module "Alternate Carbon Metabolism"
    level 0
  ]
  node [
    id 2226
    label "b0403"
    compound_type "protein"
    type "chemical_entity"
    active 1
    location "cytoplasm"
    aaseq "MLNAWHLPVPPFVKQSKDQLLITLWLTGEDPPQRIMLRTEHDNEEMSVPMHKQRSQPQPGVTAWRAAIDLSSGQPRRRYSFKLLWHDRQRWFTPQGFSRMPPARLEQFAVDVPDIGPQWAADQIFYQIFPDRFARSLPREAEQDHVYYHHAAGQEIILRDWDEPVTAQAGGSTFYGGDLDGISEKLPYLKKLGVTALYLNPVFKAPSVHKYDTEDYRHVDPQFGGDGALLRLRHNTQQLGMRLVLDGVFNHSGDSHAWFDRHNRGTGGACHNPESPWRDWYSFSDDGTALDWLGYASLPKLDYQSESLVNEIYRGEDSIVRHWLKAPWNMDGWRLDVVHMLGEAGGARNNMQHVAGITEAAKETQPEAYIVGEHFGDARQWLQADVEDAAMNYRGFTFPLWGFLANTDISYDPQQIDAQTCMAWMDNYRAGLSHQQQLRMFNQLDSHDTARFKTLLGRDIARLPLAVVWLFTWPGVPCIYYGDEVGLDGKNDPFCRKPFPWQVEKQDTALFALYQRMIALRKKSQALRHGGCQVLYAEDNVVVFVRVLNQQRVLVAINRGEACEVVLPASPFLNAVQWQCKEGHGQLTDGILALPAISATVWMN"
    aaseqlen 604
    ntseq "atgttaaatgcatggcacctgccggtgcccccatttgttaaacaaagcaaagatcaactgctcattacactgtggctgacgggcgaagacccaccgcagcgcattatgctgcgtacagaacacgataacgaagaaatgtcagtaccgatgcataagcagcgcagtcagccgcagcctggcgtcaccgcatggcgtgcggcgattgatctctccagcggacaaccccggcggcgttacagtttcaaactgctgtggcacgatcgccagcgttggtttacaccgcagggcttcagccgaatgccgccggcacgactggagcagtttgccgtcgatgtaccggatatcggcccacaatgggctgcggatcagattttttatcagatcttccctgatcgttttgcgcgtagtcttcctcgtgaagctgaacaggatcatgtctattaccatcatgcagccggacaagagatcatcttgcgtgactgggatgaaccggtcacggcgcaggcgggcggatcaacgttctatggcggcgatctggacgggataagcgaaaaactgccgtatctgaaaaagcttggcgtgacagcgctgtatctcaatccggtgtttaaagctcccagcgtacataaatacgataccgaggattatcgccatgtcgatccgcagtttggcggtgatggggcgttgctgcgtttgcgacacaatacgcagcagctgggaatgcggctggtgctggacggcgtgtttaaccacagtggcgattcccatgcctggtttgacaggcataatcgtggcacgggtggtgcttgtcacaaccccgaatcgccctggcgcgactggtactcgtttagtgatgatggcacggcgctcgactggcttggctatgccagcttgccgaagctggattatcagtcggaaagtctggtgaatgaaatttatcgcggggaagacagtattgtccgccactggctgaaagcgccgtggaatatggacggctggcggctggatgtggtgcatatgctgggggaggcgggtggggcgcgcaataatatgcagcacgttgccgggatcaccgaagcggcgaaagaaacccagccggaagcgtatattgtcggcgaacattttggcgatgcacggcaatggttacaggccgatgtggaagatgccgccatgaactatcgtggcttcacattcccgttgtggggatttcttgccaataccgatatctcttacgatccgcagcaaattgatgcccaaacctgtatggcctggatggataattaccgcgcagggctttctcatcaacaacaattacgtatgtttaatcagctcgacagccacgatactgcgcgatttaaaacgctgctcggtcgggatattgcgcgcctgccgctggcggtggtctggctgttcacctggcctggtgtaccgtgcatttattacggtgatgaagtaggactggatggcaaaaacgatccgttttgccgtaaaccgttcccctggcaggtggaaaagcaggatacggcgttattcgcgctgtaccagcgaatgattgcgctgcgtaagaaaagtcaggcgctacgtcatggcggctgtcaggtgctgtatgcggaagataacgtggtggtatttgtccgcgtgctgaatcagcaacgtgtactggtggcaatcaaccgtggcgaggcctgtgaagtggtgctacccgcgtcaccgtttctcaatgccgtgcaatggcaatgcaaagaagggcatgggcaactgactgacgggattctggctttgcctgccatttcggctacggtatggatgaactaa"
    ntseqlen 1815
    symbol "malZ"
    mass 69040.17260000018
    level 0
  ]
  node [
    id 2227
    label "m000182"
    type "chemical_reaction"
    domain "metabolism"
    module "Alternate Carbon Metabolism"
    level 0
  ]
  node [
    id 2228
    label "m000183"
    type "chemical_reaction"
    domain "metabolism"
    module "Alternate Carbon Metabolism"
    level 0
  ]
  node [
    id 2229
    label "m000184"
    type "chemical_reaction"
    domain "metabolism"
    module "Alternate Carbon Metabolism"
    level 0
  ]
  node [
    id 2230
    label "m000185"
    type "chemical_reaction"
    domain "metabolism"
    module "Alternate Carbon Metabolism"
    level 0
  ]
  node [
    id 2231
    label "m000186"
    type "chemical_reaction"
    domain "metabolism"
    module "Alternate Carbon Metabolism"
    level 0
  ]
  node [
    id 2232
    label "m000187"
    type "chemical_reaction"
    domain "metabolism"
    module "Alternate Carbon Metabolism"
    level 0
  ]
  node [
    id 2233
    label "b0732"
    compound_type "protein"
    type "chemical_entity"
    active 1
    location "cytoplasm"
    aaseq "MKAVSRVHITPHMHWDREWYFTTEESRILLVNNMEEILCRLEQDNEYKYYVLDGQTAILEDYFAVKPENKDRVKKQVEAGKLIIGPWYTQTDTTIVSAESIVRNLMYGMRDCLAFGEPMKIGYLPDSFGMSGQLPHIYNGFGITRTMFWRGCSERHGTDKTEFLWQSSDGSEVTAQVLPLGYAIGKYLPADENGLRKRLDSYFDVLEKASVTKEILLPNGHDQMPLQQNIFEVMDKLREIYPQRKFVMSRFEEVFEKIEAQRDNLATLKGEFIDGKYMRVHRTIGSTRMDIKIAHARIENKIVNLLEPLATLAWTLGFEYHHGLLEKMWKEILKNHAHDSIGCCCSDKVHREIVARFELAEDMADNLIRFYMRKIADNMPQSDADKLVLFNLMPWPREEVINTTVRLRASQFNLRDDRGQPVPYFIRHAREIDPGLIDRQIVHYGNYDPFMEFDIQINQIVPSMGYRTLYIEANQPGNVIAAKSDAEGILENAFWQIALNEDGSLQLVDKDSGVRYDRVLQIEESSDDGDEYDYSPAKEEWVITAANAKPQCDIIHEAWQSRAVIRYDMAVPLNLSERSARQSTGRVGVVLVVTLSHNSRRIDVDINLDNQADDHRLRVLVPTPFNTDSVLADTQFGSLTRPVNDSAMNNWQQEGWKEAPVPVWNMLNYVALQEGRNGMAVFSEGLREFEVIGEEKKTFAITLLRGVGLLGKEDLLLRPGRPSGIKMPVPDSQLRGLLSCRLSLLSYTGTPTAAGVAQQARAWLTPVQCYNKIPWDVMKLNKAGFNVPESYSLLKMPPVGCLISALKKAEDRQEVILRLFNPAESATCDATVAFSREVISCSETMMDEHITTEENQGSNLSGPFLPGQSRTFSYRLA"
    aaseqlen 877
    ntseq "atgaaagcagtatctcgcgttcacatcaccccgcatatgcactgggatcgagagtggtatttcaccaccgaagagtcacgtattctgctggtcaataatatggaagagatcctgtgccgactggaacaggacaacgaatacaaatattacgtactcgacgggcaaacggcgatcctcgaagattatttcgcggtgaaaccggaaaacaaagaccgtgtgaagaaacaggtagaagccggcaagttgattatcggcccctggtatacccagaccgataccacgattgtttctgcggaatccatcgtccgtaatctgatgtacggaatgcgtgactgcctcgcgtttggcgagccgatgaaaataggttatttaccagattcctttggcatgtccgggcaactgccgcatatctacaatggatttggcattacccgcaccatgttctggcgcggatgttcggagcgccacggtactgataaaaccgagtttttgtggcaaagcagtgacggtagcgaagtgacggcgcaggtgctgccgctgggctacgccatcggtaagtacttacctgccgacgaaaacggattacgtaaacgcctcgacagttattttgacgtgctggaaaaagcgtctgtaaccaaagagattttgctgccgaatgggcatgaccagatgccattgcagcaaaatatcttcgaagtgatggataagctacgtgagatctaccctcaacgtaagtttgtgatgagccgctttgaagaggtatttgagaagatcgaagcgcagcgagataatctggcaaccctgaaaggggaatttattgatggcaaatatatgcgcgtgcatcgcaccatcggttctacgcgtatggatatcaaaattgcccacgcgcgtattgaaaataagattgttaatctgctggaaccgctggcaacactggcctggacgttgggttttgaataccaccacggcttgctggagaaaatgtggaaagagatcttaaaaaatcatgcccacgacagtatcggctgctgctgtagtgacaaagttcatcgcgaaatcgtcgcccgcttcgaactggctgaagacatggcggataatctgattcgtttctacatgcgcaaaattgccgacaacatgccgcagagcgacgccgacaaactcgtcctgtttaacctgatgccctggccgcgtgaagaagttatcaacaccactgtgcggctgcgcgccagccagtttaatttgcgggacgatcgcggtcagcctgtaccgtattttattcgccatgcccgtgagatcgatccaggcctaatcgatcggcaaatagttcattacggtaattacgatccctttatggagtttgatatacagatcaaccagattgtcccttctatgggctatcgcacgctttatatcgaagcgaatcagcctggcaacgtaattgcggcaaaaagtgacgctgaagggatactggaaaatgctttctggcaaattgcgctcaatgaggatggttctctgcaactggtagataaagacagcggtgtgcgctatgaccgggtattgcaaattgaagaaagctctgatgatggtgatgaatatgactattcacccgcaaaagaagagtgggtaattaccgcagcgaacgcgaaaccgcaatgcgatattattcatgaagcctggcagagcagggctgttatccgctatgacatggcagtgccgctcaatttgtcagaacgcagcgcccggcaatccactggcagagtaggggtggtgttggttgtcactcttagtcataacagcaggcgtattgatgtggatatcaatcttgataaccaggctgacgatcatcgccttcgtgtcctggtccctacaccttttaacaccgacagtgttctggcagatacgcagtttggttcgctaacgcgccccgtgaacgacagtgcaatgaacaactggcagcaagaaggctggaaagaagcgccggttccggtatggaatatgctcaactatgttgccttacaggaagggcgtaacggcatggctgtctttagcgaagggttacgtgaatttgaagtcatcggtgaagagaagaaaacctttgccattacgttgctgcgtggcgtgggcttactgggcaaagaagatctgcttttaaggcctgggcggccttcgggaattaaaatgccagtcccggactcacaactacgtggtctgctttcttgtcgcctaagtttattgagttataccggtacgccaaccgccgctggtgtagctcagcaggcgcgagcatggctgactccagtacagtgttacaacaaaatcccatgggatgtgatgaagctcaacaaagccggattcaacgtgccggaaagttatagtttgttgaaaatgcccccagtgggatgcctgataagcgcacttaagaaagctgaagaccgacaagaagtgattttacggctgtttaatccggctgaatcagcaacctgtgatgcgactgttgctttcagtcgcgaggtgatttcttgctcagaaacgatgatggatgaacacattaccaccgaggaaaatcaaggttcaaatctatcggggccttttttacccggccagtcacggacgttcagttaccggcttgcctga"
    ntseqlen 2634
    symbol "mngB"
    mass 100013.82900000055
    level 0
  ]
  node [
    id 2234
    label "m000188"
    type "chemical_reaction"
    domain "metabolism"
    module "Alternate Carbon Metabolism"
    level 0
  ]
  node [
    id 2235
    label "b4119"
    compound_type "protein"
    type "chemical_entity"
    active 1
    location "cytoplasm"
    aaseq "MMSAPKITFIGAGSTIFVKNILGDVFHREALKTAHIALMDIDPTRLEESHIVVRKLMDSAGASGKITCHTQQKEALEDADFVVVAFQIGGYEPCTVTDFEVCKRHGLEQTIADTLGPGGIMRALRTIPHLWQICEDMTEVCPDATMLNYVNPMAMNTWAMYARYPHIKQVGLCHSVQGTAEELARDLNIDPATLRYRCAGINHMAFYLELERKTADGSYVNLYPELLAAYEAGQAPKPNIHGNTRCQNIVRYEMFKKLGYFVTESSEHFAEYTPWFIKPGREDLIERYKVPLDEYPKRCVEQLANWHKELEEYKKASRIDIKPSREYASTIMNAIWTGEPSVIYGNVRNDGLIDNLPQGCCVEVACLVDANGIQPTKVGTLPSHLAALMQTNINVQTLLTEAILTENRDRVYHAAMMDPHTAAVLGIDEIYALVDDLIAAHGDWLPGWLHR"
    aaseqlen 451
    ntseq "atgatgtctgcacccaaaattacatttatcggcgctggttcgacgattttcgttaaaaatattcttggtgatgtgttccatcgcgaggcgctgaaaacggcgcatattgccctgatggacattgaccccacccgcctggaagagtcgcatattgtggtgcgtaagctgatggattcagcaggggccagcggcaaaatcacctgccacacccaacagaaagaagccttagaggatgccgattttgtcgtggtggcatttcagattggcggttatgaaccttgcacggtgactgatttcgaggtctgtaagcggcatggtctggaacaaaccattgccgatacgttggggccgggcggtattatgcgcgcgctacgtaccattccgcatctgtggcaaatttgcgaggacatgacggaagtctgccccgatgccaccatgctcaactatgttaacccaatggcgatgaatacctgggcgatgtatgcccgctatccgcatatcaaacaggtcgggctgtgccattcggtgcagggaacggcggaagagttggcgcgtgacctcaatatcgacccagctacgctgcgttaccgttgcgcaggtatcaaccatatggcgttttacctggagctggagcgcaaaaccgccgacggcagttatgtgaatctctacccggaactgctggcggcttatgaagcagggcaggcaccgaagccgaatattcatggcaatactcgctgccagaatattgtgcgctacgaaatgttcaaaaagctgggctatttcgtcacggaatcgtcagaacattttgctgagtacacaccgtggtttattaagccaggtcgtgaggatttgattgagcgttataaagtaccgctggatgagtacccgaaacgctgcgtcgagcagctggcgaactggcataaagagctggaggagtataaaaaagcctcccggattgatattaaaccgtcacgggaatatgccagcacaatcatgaacgctatctggactggcgagccgagtgtgatttacggcaacgtccgtaacgatggtttgattgataacctgccacaaggatgttgcgtggaagtagcctgtctggttgatgctaatggcattcagccgaccaaagtcggtacgctaccttcgcatctggccgccctgatgcaaaccaacatcaacgtacagacgctgctgaccgaagctattcttacggaaaatcgcgaccgtgtttaccacgccgcgatgatggacccgcatactgccgccgtgctgggcattgacgaaatatatgctcttgttgacgacctgattgccgcccacggcgactggctgccaggctggttgcaccgttaa"
    ntseqlen 1356
    symbol "melA"
    mass 50656.531300000024
    level 0
  ]
  node [
    id 2236
    label "m000189"
    type "chemical_reaction"
    domain "metabolism"
    module "Alternate Carbon Metabolism"
    level 0
  ]
  node [
    id 2237
    label "b1385"
    compound_type "protein"
    type "chemical_entity"
    active 1
    location "cytoplasm"
    aaseq "MTEPHVAVLSQVQQFLDRQHGLYIDGRPGPAQSEKRLAIFDPATGQEIASTADANEADVDNAVMSAWRAFVSRRWAGRLPAERERILLRFADLVEQHSEELAQLETLEQGKSIAISRAFEVGCTLNWMRYTAGLTTKIAGKTLDLSIPLPQGARYQAWTRKEPVGVVAGIVPWNFPLMIGMWKVMPALAAGCSIVIKPSETTPLTMLRVAELASEAGIPDGVFNVVTGSGAVCGAALTSHPHVAKISFTGSTATGKGIARTAADHLTRVTLELGGKNPAIVLKDADPQWVIEGLMTGSFLNQGQVCAASSRIYIEAPLFDTLVSGFEQAVKSLQVGPGMSPVAQINPLVSRAHCDKVCSFLDDAQAQQAELIRGSNGPAGEGYYVAPTLVVNPDAKLRLTREEVFGPVVNLVRVADGEEALQLANDTEYGLTASVWTQNLSQALEYSDRLQAGTVWVNSHTLIDANLPFGGMKQSGTGRDFGPDWLDGWCETKSVCVRY"
    aaseqlen 499
    ntseq "atgacagagccgcatgtagcagtattaagccaggtccaacagtttctcgatcgtcaacacggtctttatattgatggtcgtcctggccccgcacaaagtgaaaaacggttggcgatctttgatccggccaccgggcaagaaattgcgtctactgctgatgccaacgaagcggatgtagataacgcagtcatgtctgcctggcgggcctttgtctcgcgtcgctgggccgggcgattacccgcagagcgtgaacgtattctgctacgttttgctgatctggtggagcagcacagtgaggagctggcgcaactggaaaccctggagcaaggcaagtcaattgccatttcccgtgcttttgaagtgggctgtacgctgaactggatgcgttataccgccgggttaacgaccaaaatcgcgggtaaaacgctggacttgtcgattcccttaccccagggggcgcgttatcaggcctggacgcgtaaagagccggttggcgtagtggcgggaattgtgccatggaactttccgttgatgattggtatgtggaaggtgatgccagcactggcagcaggctgttcaatcgtgattaagccttcggaaaccacgccactgacgatgttgcgcgtggcggaactggccagcgaggctggtatccctgatggcgtttttaatgtcgtcaccgggtcaggtgctgtatgcggcgcggccctgacgtcacatcctcatgttgcgaaaatcagttttaccggttcaaccgcgacgggaaaaggtattgccagaactgctgctgatcacttaacgcgtgtaacgctggaactgggcggtaaaaacccggcaattgtattaaaagatgctgatccgcaatgggttattgaaggcttgatgaccggaagcttcctgaatcaagggcaagtatgcgccgccagttcgcgaatttatattgaagcgccgttgtttgacacgctggttagtggatttgagcaggcggtaaaatcgttgcaagtgggaccggggatgtcacctgttgcacagattaaccctttggtttctcgtgcgcactgcgacaaagtgtgttcattcctcgacgatgcgcaggcacagcaagcagagctgattcgcgggtcgaatggaccagccggagaggggtattatgttgcgccaacgctggtggtaaatcccgatgctaaattgcgcttaactcgtgaagaggtgtttggtccggtggtaaacctggtgcgagtagcggatggagaagaggcgttacaactggcaaacgacacggaatatggcttaactgccagtgtctggacgcaaaatctctcccaggctctggaatatagcgatcgcttacaggcagggacggtgtgggtaaacagccataccttaattgacgctaacttaccgtttggtgggatgaagcagtcaggaacgggccgtgattttggccccgactggctggacggttggtgtgaaactaagtcggtgtgtgtacggtattaa"
    ntseqlen 1500
    symbol "feaB"
    mass 53698.50160000009
    level 0
  ]
  node [
    id 2238
    label "m000190"
    type "chemical_reaction"
    domain "metabolism"
    module "Alternate Carbon Metabolism"
    level 0
  ]
  node [
    id 2239
    label "m000191"
    type "chemical_reaction"
    domain "metabolism"
    module "Alternate Carbon Metabolism"
    level 0
  ]
  node [
    id 2240
    label "b0333"
    compound_type "protein"
    type "chemical_entity"
    active 1
    location "cytoplasm"
    aaseq "MSDTTILQNSTHVIKPKKSVALSGVPAGNTALCTVGKSGNDLHYRGYDILDLAKHCEFEEVAHLLIHGKLPTRDELAAYKTKLKALRGLPANVRTVLEALPAASHPMDVMRTGVSALGCTLPEKEGHTVSGARDIADKLLASLSSILLYWYHYSHNGERIQPETDDDSIGGHFLHLLHGEKPSQSWEKAMHISLVLYAEHEFNASTFTSRVIAGTGSDMYSAIIGAIGALRGPKHGGANEVSLEIQQRYETPDEAEADIRKRVENKEVVIGFGHPVYTIADPRHQVIKRVAKQLSQEGGSLKMYNIADRLETVMWESKKMFPNLDWFSAVSYNMMGVPTEMFTPLFVIARVTGWAAHIIEQRQDNKIIRPSANYVGPEDRPFVALDKRQ"
    aaseqlen 389
    ntseq "atgagcgacacaacgatcctgcaaaacagtacccatgtcattaaaccgaaaaaatctgtggcactttctggcgttccggcgggcaatacggcgctctgcaccgtgggtaaaagtggcaatgacctgcattaccgcggctacgatattcttgatctggcgaaacattgcgaatttgaagaagtggcgcatctgctgatccacggcaaactgccgacccgtgacgaactcgccgcttacaaaacgaaactgaaagccctgcgcggtttaccggctaacgtgcgtaccgtgctggaagccttaccggcggcgtcgcacccgatggatgttatgcgcaccggtgtttccgcgctcggctgcacgctgccagaaaaagaggggcataccgtctctggcgcgcgggatattgccgacaaactgctggcgtcgcttagctcgattctcctttattggtatcactacagccacaacggcgaacgcatccaaccggaaaccgatgacgactccatcggcggtcacttcctgcatctgctgcacggcgaaaagccatcgcaaagctgggaaaaggcgatgcatatctcgctggtgctgtacgccgaacacgagtttaacgcctccacctttaccagtcgggtgattgcgggcaccggctctgatatgtattccgcgattattggcgcgattggcgcactgcgcgggccaaaacacggcggggcgaatgaagtgtcgctggagatccagcaacgctacgaaacgccggacgaagccgaagcagatatccgcaagcgcgtggaaaacaaagaagtggtcattggttttggtcatccggtttacaccatcgctgacccgcgccaccaggtgattaaacgtgtggcgaagcagctctcgcaggaaggcggctcgctgaagatgtacaacatcgccgatcgcctggaaacggtgatgtgggagagcaaaaagatgttccccaatctcgactggttctctgctgtttcctacaacatgatgggcgttcccaccgagatgttcacaccactgtttgttatcgcccgcgtcaccggctgggcggcgcacattatcgaacaacgtcaggacaacaaaattatccgtccttccgccaattatgttggaccggaagaccgcccgtttgtcgcgctggataagcgccagtaa"
    ntseqlen 1170
    symbol "prpC"
    mass 43101.66680000005
    level 0
  ]
  node [
    id 2241
    label "m000192"
    type "chemical_reaction"
    domain "metabolism"
    module "Alternate Carbon Metabolism"
    level 0
  ]
  node [
    id 2242
    label "b0350"
    compound_type "protein"
    type "chemical_entity"
    active 1
    location "cytoplasm"
    aaseq "MTKHTLEQLAADLRRAAEQGEAIAPLRDLIGIDNAEAAYAIQHINVQHDVAQGRRVVGRKVGLTHPKVQQQLGVDQPDFGTLFADMCYGDNEIIPFSRVLQPRIEAEIALVLNRDLPATDITFDELYNAIEWVLPALEVVGSRIRDWSIQFVDTVADNASCGVYVIGGPAQRPAGLDLKNCAMKMTRNNEEVSSGRGSECLGHPLNAAVWLARKMASLGEPLRTGDIILTGALGPMVAVNAGDRFEAHIEGIGSVAATFSSAAPKGSLS"
    aaseqlen 269
    ntseq "atgacgaagcatactcttgagcaactggcggcggatttacgccgcgccgcagagcagggcgaagcgattgcaccgctgcgcgatctgattggtatcgataacgctgaagcggcttacgccattcagcacataaatgtgcaacatgacgttgcgcaggggcgtcgcgtggtagggcgtaaagtgggcctgacacatccgaaagtgcaacaacaactgggcgttgatcaaccggattttgggacgttatttgccgacatgtgttatggcgataacgaaatcattcctttttcccgtgttctgcaaccccgcattgaagcggagatcgcactggtgttgaaccgcgatttgcccgcaaccgatatcaccttcgacgaattgtataacgccattgaatgggtacttccggcgctggaagtggtggggagccgcattcgcgactggtcgattcagtttgtcgataccgtggcagataacgcctcctgtggggtgtatgtcatcggcggtccggcgcaacgtccggcggggttagacctgaaaaactgcgccatgaagatgacgcgtaataacgaagaggtttctagcgggcgcggcagcgaatgcctgggacatccgcttaatgcggccgtctggctggcacgcaaaatggccagtctgggtgaaccgctgcgcaccggagatatcattcttaccggggcattaggtccgatggtggcggtgaatgcgggcgatcgttttgaagcccatattgaaggcataggttcagttgctgcgacattttcaagcgcagccccaaaaggaagtctgtcatga"
    ntseqlen 810
    symbol "mhpD"
    mass 28889.54260000001
    level 0
  ]
  node [
    id 2243
    label "m000193"
    type "chemical_reaction"
    domain "metabolism"
    module "Alternate Carbon Metabolism"
    level 0
  ]
  node [
    id 2244
    label "m000194"
    type "chemical_reaction"
    domain "metabolism"
    module "Alternate Carbon Metabolism"
    level 0
  ]
  node [
    id 2245
    label "b3519"
    compound_type "protein"
    type "chemical_entity"
    active 1
    location "cytoplasm"
    aaseq "MLNQKIQNPNPDELMIEVDLCYELDPYELKLDEMIEAEPEPEMIEGLPASDALTPADRYLELFEHVQSAKIFPDSKTFPDCAPKMDPLDILIRYRKVRRHRDFDLRKFVENHFWLPEVYSSEYVSDPQNSLKEHIDQLWPVLTREPQDHIPWSSLLALPQSYIVPGGRFSETYYWDSYFTMLGLAESGREDLLKCMADNFAWMIENYGHIPNGNRTYYLSRSQPPVFALMVELFEEDGVRGARRYLDHLKMEYAFWMDGAESLIPNQAYRHVVRMPDGSLLNRYWDDRDTPRDESWLEDVETAKHSGRPPNEVYRDLRAGAASGWDYSSRWLRDTGRLASIRTTQFIPIDLNAFLFKLESAIANISALKGEKETEALFRQKASARRDAVNRYLWDDENGIYRDYDWRREQLALFSAAAIVPLYVGMANHEQADRLANAVRSRLLTPGGILASEYETGEQWDKPNGWAPLQWMAIQGFKMYGDDLLGDEIARSWLKTVNQFYLEQHKLIEKYHIADGVPREGGGGEYPLQDGFGWTNGVVRRLIGLYGEP"
    aaseqlen 549
    ntseq "atgctcaatcagaaaattcaaaaccctaatccagacgaactgatgatcgaagtcgatctctgctatgagctggacccgtatgaattaaaactggatgagatgatcgaggcagaaccggaacccgagatgattgaagggctgcctgcctctgatgcgctgacgcctgccgatcgctatctcgaactgttcgagcatgttcagtcggcgaaaattttccccgacagtaaaacctttcccgactgcgcacctaaaatggacccgctggatatcttaatccgctaccgtaaagtgcgccgtcatcgtgattttgacttgcgcaagtttgttgaaaaccacttctggctgccggaggtctactccagcgagtatgtatcggacccgcaaaattccctgaaagagcatatcgaccagctgtggccggtgctaacccgcgaaccacaggatcacattccgtggtcttctctgctggcgctgccgcagtcatatattgtcccgggcggccgttttagcgaaacctactattgggattcctatttcaccatgctggggctggcggaaagtggtcgggaagatttgctgaaatgcatggccgataacttcgcctggatgatcgaaaactacggtcacatccccaacggcaaccgcacctattatttgagccgctcgcaaccaccggtttttgcgctgatggtggagttgtttgaagaagatggtgtacgcggtgcgcgccgctatctcgaccaccttaaaatggaatatgccttctggatggacggtgcagaatcgttaatccctaatcaggcctatcgccatgttgtgcggatgccggacggatcgctgctcaaccgttactgggacgatcgcgacacgccgcgtgacgaatcctggcttgaggacgttgaaaccgcgaaacattctggtcgcccgcccaacgaggtgtaccgcgatttacgcgcgggggcggcctccggttgggattactcttcccgttggctgcgtgatactggtcgtctggcgagcattcgtaccacccagttcatccccatcgatctgaatgccttcctgtttaaactggagagcgccatcgccaacatctcggcgctgaaaggcgagaaagagacagaagcactgttccgccagaaagccagtgcccgtcgcgatgcggtaaaccgttacctctgggatgatgaaaacggcatctaccgcgattacgactggcgacgcgaacaactggcgctgttttccgctgccgccattgtgccactctatgtcggtatggcgaaccatgaacaggccgatcgtctggcaaacgccgtgcgcagtcggttactgacacctggcgggattctggcaagcgagtacgaaaccggtgaacagtgggataaacccaacggctgggcaccgttacaatggatggcgattcagggatttaaaatgtacggcgatgaccttctgggtgatgaaatcgcgcgaagctggctgaagacggtgaatcagttctatctggaacagcacaaactgatcgaaaaataccatattgccgatggtgttccccgcgaaggcggcggtggcgagtatccgttgcaggatgggtttggctggactaacggtgtggtacgccgtttaattggtttgtacggcgaaccataa"
    ntseqlen 1650
    symbol "treF"
    mass 63695.9330000002
    level 0
  ]
  node [
    id 2246
    label "m000196"
    type "chemical_reaction"
    domain "metabolism"
    module "Alternate Carbon Metabolism"
    level 0
  ]
  node [
    id 2247
    label "b4239"
    compound_type "protein"
    type "chemical_entity"
    active 1
    location "cytoplasm"
    aaseq "MTHLPHWWQNGVIYQIYPKSFQDTTGSGTGDLRGVIQHLDYLHKLGVDAIWLTPFYVSPQVDNGYDVANYTAIDPTYGTLDDFDELVTQAKSRGIRIILDMVFNHTSTQHAWFREALNKESPYRQFYIWRDGEPETPPNNWRSKFGGSAWRWHAESEQYYLHLFAPEQADLNWENPAVRAELKKVCEFWADRGVDGLRLDVVNLISKDPRFPEDLDGDGRRFYTDGPRAHEFLHEMNRDVFTPRGLMTVGEMSSTSLEHCQRYAALTGSELSMTFNFHHLKVDYPGGEKWTLAKPDFVALKTLFRHWQQGMHNVAWNALFWCNHDQPRIVSRFGDEGEYRVPAAKMLAMVLHGMQGTPYIYQGEEIGMTNPHFTRITDYRDVESLNMFAELRNDGRDADELLAILASKSRDNSRTPMQWSNGDNAGFTAGEPWIGLGDNYQQINVEAALADDSSVFYTYQKLIALRKQEAILTWGNYQDLLPNSPVLWCYRREWKGQTLLVIANLSREIQPWQAGQMRGNWQLVMHNYEEASPQPCAMNLRPFEAVWWLQK"
    aaseqlen 551
    ntseq "atgactcatcttccccactggtggcaaaacggcgttatctaccagatttatccaaagagttttcaggacaccacgggtagcggtaccggcgatttacgtggcgttatccaacacctggactatctgcataaactgggcgttgatgccatctggctaacccccttttatgtctctccccaggtcgataacggttacgacgtagcgaactatacggcgattgatcccacctacggcacgctggacgattttgacgaactggtgacgcaggcaaaatcgcgcgggattcgtatcattctcgatatggtgtttaaccatacctctacccaacatgcctggtttcgcgaggcgctgaacaaagaaagcccttaccgccagttttatatctggcgcgatggagaaccagaaacgccaccgaacaactggcgttcaaaatttggcggtagtgcgtggcgctggcatgcggaaagcgaacagtactatttgcatctctttgcaccagaacaggcggatctcaactgggagaatccagcggtacgcgcagagctgaaaaaagtctgtgagttctgggccgatcgtggggtcgacgggttgcgcctggatgtggtgaatctgatctccaaagacccgcgtttccctgaagacctggacggcgacgggcgtcgcttctacaccgacgggccacgagcacacgagtttttgcacgagatgaaccgcgatgtgtttacgccacgcgggttaatgaccgtaggtgaaatgtcctccaccagccttgagcattgccagcgatacgcggctctgacaggcagtgaattgtcgatgacctttaattttcatcacctgaaggtcgattatcccggtggtgaaaaatggacgctggctaaacctgactttgtggcgttgaaaacattgttccgccactggcaacaaggaatgcacaacgtagcatggaatgccttgttctggtgtaaccacgatcagccgcgcattgtttctcgctttggtgatgaaggtgaataccgcgtgcctgcggcaaaaatgctggcgatggtgctgcatggcatgcagggaacgccgtatatctaccagggcgaagagattggcatgaccaacccgcatttcacgcgcattactgactatcgcgacgtagagagcctcaatatgtttgccgagctgcgcaacgatgggcgtgatgccgacgagttattggcaatcctcgccagtaaatcccgtgacaacagtcgcacgcccatgcaatggagcaacggcgataatgccgggtttacggctggcgaaccgtggattggcctgggcgataactatcaacaaatcaacgtagaagccgcgctggccgatgattcctcggtgttttacacctaccaaaagttaatcgcactgcgtaagcaggaagccatcctgacatggggcaattaccaggatctgctgccaaacagccctgtattgtggtgctatcgccgtgaatggaaggggcaaaccttgctggtcattgccaaccttagccgtgagatccaaccctggcaggcagggcaaatgcgcggcaactggcagcttgtgatgcataactacgaagaagcctcaccacaaccctgtgccatgaatttacggccttttgaggctgtctggtggttacagaagtaa"
    ntseqlen 1656
    symbol "treC"
    mass 63836.9039000001
    level 0
  ]
  node [
    id 2248
    label "m000197"
    type "chemical_reaction"
    domain "metabolism"
    module "Alternate Carbon Metabolism"
    level 0
  ]
  node [
    id 2249
    label "b1897"
    compound_type "protein"
    type "chemical_entity"
    active 1
    location "cytoplasm"
    aaseq "MTEPLTETPELSAKYAWFFDLDGTLAEIKPHPDQVVVPDNILQGLQLLATASDGALALISGRSMVELDALAKPYRFPLAGVHGAERRDINGKTHIVHLPDAIARDISVQLHTVIAQYPGAELEAKGMAFALHYRQAPQHEDALMTLAQRITQIWPQMALQQGKCVVEIKPRGTSKGEAIAAFMQEAPFIGRTPVFLGDDLTDESGFAVVNRLGGMSVKIGTGATQASWRLAGVPDVWSWLEMITTALQQKRENNRSDDYESFSRSI"
    aaseqlen 266
    ntseq "gtgacagaaccgttaaccgaaacccctgaactatccgcgaaatatgcctggttttttgatcttgatggaacgctggcggaaatcaaaccgcatcccgatcaggtcgtcgtgcctgacaatattctgcaaggactacagctactggcaaccgcaagtgatggtgcattggcattgatatcagggcgctcaatggtggagcttgacgcactggcaaaaccttatcgcttcccgttagcgggcgtgcatggggcggagcgccgtgacatcaatggtaaaacacatatcgttcatctgccggatgcgattgcgcgtgatattagcgtgcaactgcatacagtcatcgctcagtatcccggcgcggagctggaggcgaaagggatggcttttgcgctgcattatcgtcaggctccgcagcatgaagacgcattaatgacattagcgcaacgtattactcagatctggccacaaatggcgttacagcagggaaagtgtgttgtcgagatcaaaccgagaggtaccagtaaaggtgaggcaattgcagcttttatgcaggaagctccctttatcgggcgaacgcccgtatttctgggcgatgatttaaccgatgaatctggcttcgcagtcgttaaccgactgggcggaatgtcagtaaaaattggcacaggtgcaactcaggcatcatggcgactggcgggtgtgccggatgtctggagctggcttgaaatgataaccaccgcattacaacaaaaaagagaaaataacaggagtgatgactatgagtcgtttagtcgtagtatctaa"
    ntseqlen 801
    symbol "otsB"
    mass 29174.935099999995
    level 0
  ]
  node [
    id 2250
    label "m000198"
    type "chemical_reaction"
    domain "metabolism"
    module "Alternate Carbon Metabolism"
    level 0
  ]
  node [
    id 2251
    label "m000199"
    type "chemical_reaction"
    domain "metabolism"
    module "Alternate Carbon Metabolism"
    level 0
  ]
  node [
    id 2252
    label "b0508"
    compound_type "protein"
    type "chemical_entity"
    active 1
    location "cytoplasm"
    aaseq "MLRFSANLSMLFGEYDFLARFEKAAQCGFRGVEFMFPYDYDIEELKHVLASNKLEHTLHNLPAGDWAAGERGIACIPGREEEFRDGVAAAIRYARALGNKKINCLVGKTPAGFSSEQIHATLVENLRYAANMLMKEDILLLIEPINHFDIPGFHLTGTRQALKLIDDVGCCNLKIQYDIYHMQRMEGELTNTMTQWADKIGHLQIADNPHRGEPGTGEINYDYLFKVIENSDYNGWVGCEYKPQTTTEAGLRWMDPYR"
    aaseqlen 258
    ntseq "atgttacgtttctctgctaatttatcgatgttatttggagaatatgattttctcgcccgttttgagaaagctgcgcagtgtggttttcgcggcgttgaatttatgtttccttatgactacgacattgaagaattaaaacatgtgctggcgagtaataaactcgaacatacgctgcacaatttaccggcgggtgactgggcggcgggggagcgcggtattgcctgtattcctggccgtgaagaagagtttcgggatggcgtagcagcagcgattcgttatgcccgtgcgctgggtaataaaaaaattaactgtctggtcggtaaaacgccggctggtttcagcagtgaacagattcacgcaacgcttgtagaaaacctgcgttatgccgcgaatatgctgatgaaagaagatattttattactgattgaacctattaaccattttgatattcctggtttccatctcaccggaactcggcaggcgctgaaattgattgatgatgttggttgctgcaatttgaaaattcagtatgacatttatcatatgcagcggatggaaggtgaattaaccaacaccatgactcagtgggctgataaaattggtcacctgcaaattgccgataatccgcatcgcggcgaaccgggaaccggagaaattaattatgattatctctttaaggtaatcgaaaattctgactacaacggttgggttgggtgtgaatataaaccccaaaccaccacggaagccggtttacgctggatggatccgtaccgttaa"
    ntseqlen 777
    symbol "hyi"
    mass 29377.108600000014
    level 0
  ]
  node [
    id 2253
    label "m000200"
    type "chemical_reaction"
    domain "metabolism"
    module "Alternate Carbon Metabolism"
    level 0
  ]
  node [
    id 2254
    label "b3903"
    compound_type "protein"
    type "chemical_entity"
    active 1
    location "cytoplasm"
    aaseq "MTTQLEQAWELAKQRFAAVGIDVEEALRQLDRLPVSMHCWQGDDVSGFENPEGSLTGGIQATGNYPGKARNASELRADLEQAMRLIPGPKRLNLHAIYLESDTPVSRDQIKPEHFKNWVEWAKANQLGLDFNPSCFSHPLSADGFTLSHADDSIRQFWIDHCKASRRVSAYFGEQLGTPSVMNIWIPDGMKDITVDRLAPRQRLLAALDEVISEKLNPAHHIDAVESKLFGIGAESYTVGSNEFYMGYATSRQTALCLDAGHFHPTEVISDKISAAMLYVPQLLLHVSRPVRWDSDHVVLLDDETQAIASEIVRHDLFDRVHIGLDFFDASINRIAAWVIGTRNMKKALLRALLEPTAELRKLEAAGDYTARLALLEEQKSLPWQAVWEMYCQRHDTPAGSEWLESVRAYEKEILSRRG"
    aaseqlen 419
    ntseq "atgaccactcaactggaacaggcctgggagctagcgaaacagcgtttcgcggcggtggggattgatgtcgaggaggcgctgcgccaacttgatcgtttacccgtttcaatgcactgctggcagggcgatgatgtttccggttttgaaaacccggaaggttcgctgaccggggggattcaggccacaggcaattatccgggcaaagcgcgtaatgccagtgagctacgtgccgatctggaacaggctatgcggctgattccggggccgaaacggcttaatttacatgccatctatctggaatcagatacgccagtctcgcgcgaccagatcaaaccagagcacttcaaaaactgggttgaatgggcgaaagccaatcagctcggtctggattttaacccctcctgcttttcgcatccgctaagcgccgatggctttacgctttcccatgccgacgacagcattcgccagttctggattgatcactgcaaagccagccgtcgcgtttcggcctattttggcgagcaactcggcacaccatcggtgatgaacatctggatcccggatggtatgaaagatatcaccgttgaccgtctcgccccgcgtcagcgtctgctggcagcactggatgaggtgatcagcgagaagctaaaccctgcgcaccatatcgacgccgttgagagcaaattgtttggcattggcgcagagagctacacggttggctccaatgagttttacatggggtatgccaccagccgccagactgcgctgtgcctggacgccgggcacttccacccgactgaagtgatttccgacaagatttccgccgccatgctgtatgtgccgcagttgctgctgcacgtcagccgtccggttcgctgggacagcgatcacgtagtgctgctggatgatgaaacccaggcaattgccagtgagattgtgcgtcacgatctgtttgaccgggtgcatatcggccttgacttcttcgatgcctctatcaaccgcattgccgcgtgggtcattggtacacgcaatatgaaaaaagccctgctgcgtgcgttgctggaacctaccgctgagctgcgcaagctggaagcggcgggcgattacactgcgcgtctggcactgctggaagagcagaaatcgttgccgtggcaggcggtctgggaaatgtattgccaacgtcacgatacgccagcaggtagcgaatggctggagagcgtgcgggcttatgagaaagaaattttgagtcgccgcgggtaa"
    ntseqlen 1260
    symbol "rhaA"
    mass 47198.875100000085
    level 0
  ]
  node [
    id 2255
    label "m000201"
    type "chemical_reaction"
    domain "metabolism"
    module "Alternate Carbon Metabolism"
    level 0
  ]
  node [
    id 2256
    label "b1800"
    compound_type "protein"
    type "chemical_entity"
    active 1
    location "cytoplasm"
    aaseq "MMKTMRIAAIPGDGIGKEVLPEGIRVLQAAAERWGFALSFEQMEWASCEYYSHHGKMMPDDWHEQLSRFDAIYFGAVGWPDTVPDHISLWGSLLKFRREFDQYVNLRPVRLFPGVPCPLAGKQPGDIDFYVVRENTEGEYSSLGGRVNEGTEHEVVIQESVFTRRGVDRILRYAFELAQSRPRKTLTSATKSNGLAISMPYWDERVEAMAENYPEIRWDKQHIDILCARFVMQPERFDVVVASNLFGDILSDLGPACTGTIGIAPSANLNPERTFPSLFEPVHGSAPDIYGKNIANPIATIWAGAMMLDFLGNGDERFQQAHNGILAAIEEVIAHGPKTPDMKGNATTPQVADAICKIILR"
    aaseqlen 361
    ntseq "atgatgaaaacgatgcgtattgctgcgatcccgggagacgggattggcaaagaagtccttcctgaagggattcgcgtgttacaggctgccgctgagcgctggggcttcgccttgagttttgagcaaatggagtgggcgagctgcgagtattacagccatcacggtaaaatgatgccggacgactggcatgagcaacttagccgtttcgacgccatctattttggtgccgtcggctggccggataccgttccggaccatatttcgttgtggggttcgctgctgaaatttcgtcgtgaattcgaccagtacgtcaacctgcgcccggttcgtctctttcctggcgttccctgcccgctggcgggaaaacagcctggcgacatcgatttttacgtggtcagggaaaacaccgaaggcgaatattcctcgctcggcggtagagtgaatgaaggtacagagcatgaagtcgtcattcaggaatcggtatttacccgccgtggtgtcgatcgcattttgcgttatgccttcgaacttgcgcaaagccgtccacgtaagacactaacttctgccactaaatcgaacggtttagccatcagcatgccgtactgggatgagcgagtggaagcaatggccgagaattacccggagatccgctgggacaagcagcatattgatattctctgcgcgcgttttgtgatgcagccggaacgattcgatgtggtggtggcgtccaatttgtttggcgatatcctttccgatcttggcccggcctgcaccggcaccattggcattgccccatccgccaacctgaatccggaacgcactttcccgtcgctcttcgagcctgtccacggttccgcgccggatatctacgggaaaaatattgctaaccctatcgccacgatttgggccggggcaatgatgctcgattttctcggcaatggcgatgagcgtttccagcaagcgcataacggtattctggcagcaattgaagaagtgattgctcacgggccgaaaacacctgatatgaaaggcaatgccaccacgccacaggttgccgacgcgatttgcaaaattattttgcgttaa"
    ntseqlen 1086
    symbol "dmlA"
    mass 40314.46760000003
    level 0
  ]
  node [
    id 2257
    label "m000202"
    type "chemical_reaction"
    domain "metabolism"
    module "Alternate Carbon Metabolism"
    level 0
  ]
  node [
    id 2258
    label "b3416"
    compound_type "protein"
    type "chemical_entity"
    active 1
    location "cytoplasm"
    aaseq "MESKRLDNAALAAGISPNYINAHGKPQSISAETKRRLLDAMHQRTATKVAVTPVPNVMVYTSGKKMPMVVEGSGEYSWLLTTEEGTQYKGHVTGGKAFNLPTKLPEGYHTLTLTQDDQRAHCRVIVAPKRCYEPQALLNKQKLWGACVQLYTLRSEKNWGIGDFGDLKAMLVDVAKRGGSFIGLNPIHALYPANPESASPYSPSSRRWLNVIYIDVNAVEDFHLSEEAQAWWQLPTTQQTLQQARDADWVDYSTVTALKMTALRMAWKGFAQRDDEQMAAFRQFVAEQGDSLFWQAAFDALHAQQVKEDEMRWGWPAWPEMYQNVDSPEVRQFCEEHRDDVDFYLWLQWLAYSQFAACWEISQGYEMPIGLYRDLAVGVAEGGAETWCDRELYCLKASVGAPPDILGPLGQNWGLPPMDPHIITARAYEPFIELLRANMQNCGALRIDHVMSMLRLWWIPYGETADQGAYVHYPVDDLLSILALESKRHRCMVIGEDLGTVPVEIVGKLRSSGVYSYKVLYFENDHEKTFRAPKAYPEQSMAVAATHDLPTLRGYWECGDLTLGKTLGLYPDEVVLRGLYQDRELAKQGLLDALHKYGCLPKRAGHKASLMSMTPTLNRGLQRYIADSNSALLGLQPEDWLDMAEPVNIPGTSYQYKNWRRKLSATLESMFADDGVNKLLKDLDRRRRAAAKKK"
    aaseqlen 694
    ntseq "atggaaagcaaacgtctggataatgccgcgctggcggcggggattagccccaattacatcaatgcccacggtaaaccgcagtcgattagcgccgaaaccaaacggcgtttgcttgacgcgatgcatcaacgtaccgccacgaaagtggcggtaacgccagtcccgaatgtcatggtttataccagcggcaaaaaaatgccgatggtggtggagggcagcggcgaatatagctggctgctgaccaccgaagaaggaacgcagtacaaaggccatgtaacggggggcaaagcgttcaatctaccgacgaagctgccggaaggttatcacacgctgacactcacccaggacgaccagcgcgcgcattgccgggtgattgtcgccccgaaacgctgttacgaaccgcaggcgttgctgaataaacaaaagctgtggggtgcctgcgttcagctttatacgctgcgatcggaaaaaaactggggtattggggattttggcgatctcaaagcgatgctggtggatgtggcaaaacgtggcgggtcgttcattggcctgaacccgattcatgcgctctatccggcaaatccggagagcgccagcccatacagcccgtcttctcgccgttggctgaatgtgatttatatcgacgttaacgccgttgaagatttccatcttagcgaagaggctcaggcctggtggcagttgccgaccacgcaacagacgctgcaacaggcgcgcgatgccgactgggtcgattactccacggttaccgccctaaaaatgacagcattacgaatggcgtggaaaggtttcgcgcaacgtgatgatgagcagatggccgcgtttcgccagtttgttgcagagcagggcgacagcctgttctggcaggcagcctttgatgcgctacatgcccagcaagtgaaagaggacgaaatgcgctggggctggcctgcatggccagagatgtatcagaacgtggattcaccagaagtgcgtcagttctgcgaagaacatcgtgatgacgtcgatttttatctctggttgcagtggctggcttacagccagtttgccgcctgctgggagataagccagggctatgaaatgccgattggcttgtatcgtgatctggcggttggcgtagcggaaggtggggcggaaacctggtgtgaccgtgaactatattgcctgaaagcatcggttggcgcgccgccggatatcctcggcccgttggggcagaactggggattaccgccaatggacccgcatatcatcaccgcgcgtgcctatgaaccgtttatcgagctgttgcgtgccaatatgcaaaactgcggcgcattacgaattgaccatgtgatgtcgatgctgcgtttgtggtggataccgtatggcgagacggcagatcagggcgcgtatgttcactatccggtggatgatctgctctcgattctggcactcgaaagtaaacgtcatcgctgtatggtgattggtgaagatctcggtaccgtaccggtagagattgtcggtaagctgcgcagcagcggtgtgtactcttacaaagtgctctatttcgaaaacgaccacgagaagacgttccgtgcaccgaaagcgtatccggagcagtcgatggcggttgcggcgacacatgacctgccaacgctgcgcggttactgggagtgcggggatctaacgctgggcaaaaccctggggctgtatccggatgaagtggtactgcgcggtctgtatcaggatcgcgaactggcgaagcaagggctgctggatgcactgcataaatatggttgtctgccgaaacgtgccgggcataaggcatcgttgatgtcgatgacgccgacgctgaaccgtggtttgcagcgctacattgccgacagtaacagtgctctgttaggactacagccggaagactggctggatatggccgaaccggtgaatattcctggcaccagttaccagtataaaaactggcgacgcaagctttccgcaacgcttgagtcgatgtttgccgatgatggcgtgaacaagttgctgaaggatttggacagacggcgcagagctgcagcgaagaagaagtag"
    ntseqlen 2085
    symbol "malQ"
    mass 78502.5889000005
    level 0
  ]
  node [
    id 2259
    label "m000203"
    type "chemical_reaction"
    domain "metabolism"
    module "Alternate Carbon Metabolism"
    level 0
  ]
  node [
    id 2260
    label "m000204"
    type "chemical_reaction"
    domain "metabolism"
    module "Alternate Carbon Metabolism"
    level 0
  ]
  node [
    id 2261
    label "m000205"
    type "chemical_reaction"
    domain "metabolism"
    module "Alternate Carbon Metabolism"
    level 0
  ]
  node [
    id 2262
    label "m000206"
    type "chemical_reaction"
    domain "metabolism"
    module "Alternate Carbon Metabolism"
    level 0
  ]
  node [
    id 2263
    label "b3417"
    compound_type "protein"
    type "chemical_entity"
    active 1
    location "cytoplasm"
    aaseq "MSQPIFNDKQFQEALSRQWQRYGLNSAAEMTPRQWWLAVSEALAEMLRAQPFAKPVANQRHVNYISMEFLIGRLTGNNLLNLGWYQDVQDSLKAYDINLTDLLEEEIDPALGNGGLGRLAACFLDSMATVGQSATGYGLNYQYGLFRQSFVDGKQVEAPDDWHRSNYPWFRHNEALDVQVGIGGKVTKDGRWEPEFTITGQAWDLPVVGYRNGVAQPLRLWQATHAHPFDLTKFNDGDFLRAEQQGINAEKLTKVLYPNDNHTAGKKLRLMQQYFQCACSVADILRRHHLAGRKLHELADYEVIQLNDTHPTIAIPELLRVLIDEHQMSWDDAWAITSKTFAYTNHTLMPEALERWDVKLVKGLLPRHMQIINEINTRFKTLVEKTWPGDEKVWAKLAVVHDKQVHMANLCVVGGFAVNGVAALHSDLVVKDLFPEYHQLWPNKFHNVTNGITPRRWIKQCNPALAALLDKSLQKEWANDLDQLINLEKFADDAKFRQQYREIKQANKVRLAEFVKVRTGIEINPQAIFDIQIKRLHEYKRQHLNLLHILALYKEIRENPQADRVPRVFLFGAKAAPGYYLAKNIIFAINKVADVINNDPLVGDKLKVVFLPDYCVSAAEKLIPAADISEQISTAGKEASGTGNMKLALNGALTVGTLDGANVEIAEKVGEENIFIFGHTVEQVKAILAKGYDPVKWRKKDKVLDAVLKELESGKYSDGDKHAFDQMLHSIGKQGGDPYLVMADFAAYVEAQKQVDVLYRDQEAWTRAAILNTARCGMFSSDRSIRDYQARIWQAKR"
    aaseqlen 797
    ntseq "atgtcacaacctatttttaacgataagcaatttcaggaagcgctttcacgtcagtggcagcgttatggcttaaattctgcggctgaaatgactcctcgccagtggtggctagcagtgagtgaagcactggccgaaatgctgcgtgctcagccattcgccaagccggtggcgaatcagcgacatgttaactacatctcaatggagtttttgattggtcgcctgacgggcaacaacctgttgaatctcggctggtatcaggatgtacaggattcgttgaaggcttatgacatcaatctgacggacctgctggaagaagagatcgacccggcgctgggtaacggtggtctgggacgtctggcggcgtgcttcctcgactcaatggcaactgtcggtcagtctgcgacgggttacggtctgaactatcaatatggtttgttccgccagtcttttgtcgatggcaaacaggttgaagcgccggatgactggcatcgcagtaactacccgtggttccgccacaacgaagcactggatgtgcaggtagggattggcggtaaagtgacgaaagacggacgctgggagccggagtttaccattaccggtcaagcgtgggatctccccgttgtcggctatcgtaatggcgtggcgcagccgctgcgtctgtggcaggcgacgcacgcgcatccgtttgatctgactaaatttaacgacggtgatttcttgcgtgccgaacagcagggcatcaatgcggaaaaactgaccaaagttctctatccaaacgacaaccatactgccggtaaaaagctgcgcctgatgcagcaatacttccagtgtgcctgttcggtagcggatattttgcgtcgccatcatctggcggggcgtaaactgcacgaactggcggattacgaagttattcagctgaacgatacccacccaactatcgcgattccagaactgctgcgcgtgctgatcgatgagcaccagatgagctgggatgacgcctgggccattaccagcaaaactttcgcttacaccaaccataccctgatgccagaagcgctggaacgctgggatgtgaaactggtgaaaggcttactgccgcgccacatgcagattattaacgaaattaatactcgctttaaaacgctggtagagaaaacctggccgggcgatgaaaaagtgtgggccaaactggcggtggtgcacgacaaacaagtgcatatggcgaacctgtgtgtggttggcggtttcgcggtgaacggtgttgcggcgctgcactcggatctggtggtgaaagatctgttcccggaatatcaccagctatggccgaacaaattccataacgtcaccaacggtattaccccacgtcgctggatcaaacagtgcaacccggcactggcggctctgttggataaatcactgcaaaaagagtgggctaacgatctcgatcagctgatcaatctggaaaaattcgctgatgatgcgaaattccgtcagcaatatcgcgagatcaagcaggcgaataaagtccgtctggcggagtttgtgaaagttcgtaccggtattgagatcaatccacaggcgattttcgatattcagatcaaacgtttgcatgagtacaaacgccagcacctgaatctgctgcatattctggcgttgtacaaagaaattcgtgaaaacccgcaggctgatcgcgtaccgcgcgtcttcctcttcggcgcgaaagcggcaccgggctactacctggcgaagaatattatctttgcgatcaacaaagtggctgacgtgatcaacaacgatccgctggttggcgataagttgaaggtggtgttcctgccggattattgcgtttcggcggcggaaaaactgatcccggcggcggatatctccgaacaaatttcgactgcaggtaaagaagcttccggtaccggcaatatgaaactggcgctcaatggtgcgcttactgtcggtacgctggatggggcgaacgttgaaatcgccgagaaagtcggtgaagaaaatatctttatttttggtcataccgtggaacaagtgaaggcaattctggccaaaggctacgacccggtgaaatggcggaagaaagataaggtgctggacgcagtattgaaagagctggaaagcggtaaatacagcgacggcgataagcatgccttcgaccagatgctgcacagtatcggcaaacagggcggcgatccgtatctggtgatggcggatttcgcagcctatgtagaggcacaaaagcaggtggatgtgctgtaccgcgaccaggaggcctggactcgcgcggcgatcctcaataccgcccgctgcggtatgtttagctcggatcgctctattcgcgattatcaggctcgtatctggcaggcaaaacgctaa"
    ntseqlen 2394
    symbol "malP"
    mass 90521.26860000049
    level 0
  ]
  node [
    id 2264
    label "m000207"
    type "chemical_reaction"
    domain "metabolism"
    module "Alternate Carbon Metabolism"
    level 0
  ]
  node [
    id 2265
    label "assembly000013"
    type "chemical_reaction"
    domain "biosynthesis"
    level 1
  ]
  node [
    id 2266
    label "b0181"
    compound_type "protein"
    type "chemical_entity"
    location "cytoplasm"
    aaseq "MIDKSAFVHPTAIVEEGASIGANAHIGPFCIVGPHVEIGEGTVLKSHVVVNGHTKIGRDNEIYQFASIGEVNQDLKYAGEPTRVEIGDRNRIRESVTIHRGTVQGGGLTKVGSDNLLMINAHIAHDCTVGNRCILANNATLAGHVSVDDFAIIGGMTAVHQFCIIGAHVMVGGCSGVAQDVPPYVIAQGNHATPFGVNIEGLKRRGFSREAITAIRNAYKLIYRSGKTLDEVKPEIAELAETYPEVKAFTDFFARSTRGLIR"
    aaseqlen 262
    ntseq "gtgattgataaatccgcctttgtgcatccaaccgccattgtggaagagggcgcgtcaattggcgcgaacgcacacattggtcctttttgtatcgttggaccccatgtcgaaattggtgagggtaccgtactgaaatctcacgttgtcgtgaatggtcatactaaaattggccgcgataatgagatttatcagttcgcctccatcggcgaagttaaccaggatctgaaatatgctggcgaaccgacccgtgtggaaatcggcgatcgtaaccgcattcgcgaaagcgtcaccattcatcgtggcacagtccagggcggtggattgacgaaggtgggcagcgacaacttactgatgatcaacgcgcacattgcgcacgattgtacggtaggtaaccgctgtattctcgccaacaacgcaacgctggcgggtcacgtatcggttgacgacttcgcgatcatcggcggcatgaccgcagtccatcagttctgcatcattggtgcgcacgtgatggttggcggctgctccggtgtggcgcaggacgtccctccttatgtcattgcgcagggtaaccacgcaacgccgttcggtgtcaatatcgaagggctgaagcgccgcggattcagccgtgaggcgattaccgctatccgcaatgcgtataagctgatttatcgtagcggtaaaacgctcgatgaagtgaaaccggaaattgctgaactggcggaaacatatccggaagtgaaagcctttaccgatttctttgcacgctcaacgcgcggtctgattcgttaa"
    ntseqlen 789
    symbol "lpxA"
    mass 28079.665300000008
    level 1
  ]
  node [
    id 2267
    label "b1094"
    compound_type "protein"
    type "chemical_entity"
    location "cytoplasm"
    aaseq "MSTIEERVKKIIGEQLGVKQEEVTNNASFVEDLGADSLDTVELVMALEEEFDTEIPDEEAEKITTVQAAIDYINGHQA"
    aaseqlen 78
    ntseq "atgagcactatcgaagaacgcgttaagaaaattatcggcgaacagctgggcgttaagcaggaagaagttaccaacaatgcttctttcgttgaagacctgggcgcggattctcttgacaccgttgagctggtaatggctctggaagaagagtttgatactgagattccggacgaagaagctgagaaaatcaccaccgttcaggctgccattgattacatcaacggccaccaggcgtaa"
    ntseqlen 237
    symbol "acpP"
    mass 8639.416499999992
    level 1
  ]
  node [
    id 2268
    label "b0181 * b1094"
    compound_type "assembly"
    type "chemical_entity"
    active 1
    location "cytoplasm"
    mass 36719.0818
    level 0
  ]
  node [
    id 2269
    label "m000208"
    type "chemical_reaction"
    domain "metabolism"
    module "Lipopolysaccharide Biosynthesis / Recycling"
    level 0
  ]
  node [
    id 2270
    label "m000209"
    type "chemical_reaction"
    domain "metabolism"
    module "Alternate Carbon Metabolism"
    level 0
  ]
  node [
    id 2271
    label "m000210"
    type "chemical_reaction"
    domain "metabolism"
    module "Alternate Carbon Metabolism"
    level 0
  ]
  node [
    id 2272
    label "b2048"
    compound_type "protein"
    type "chemical_entity"
    active 1
    location "cytoplasm"
    aaseq "MKKLTCFKAYDIRGKLGEELNEDIAWRIGRAYGEFLKPKTIVLGGDVRLTSETLKLALAKGLQDAGVDVLDIGMSGTEEIYFATFHLGVDGGIEVTASHNPMDYNGMKLVREGARPISGDTGLRDVQRLAEANDFPPVDETKRGRYQQINLRDAYVDHLFGYINVKNLTPLKLVINSGNGAAGPVVDAIEARFKALGAPVELIKVHNTPDGNFPNGIPNPLLPECRDDTRNAVIKHGADMGIAFDGDFDRCFLFDEKGQFIEGYYIVGLLAEAFLEKNPGAKIIHDPRLSWNTVDVVTAAGGTPVMSKTGHAFIKERMRKEDAIYGGEMSAHHYFRDFAYCDSGMIPWLLVAELVCLKDKTLGELVRDRMAAFPASGEINSKLAQPVEAINRVEQHFSREALAVDRTDGISMTFADWRFNLRTSNTEPVVRLNVESRGDVPLMEARTRTLLTLLNE"
    aaseqlen 456
    ntseq "atgaaaaaattaacctgctttaaagcctatgatattcgcgggaaattaggcgaagaactgaatgaagatatcgcctggcgcattggtcgcgcctatggcgaatttctcaaaccgaaaaccattgtgttaggcggtgatgtccgcctcaccagcgaaaccttaaaactggcgctggcgaaaggtttacaggatgcgggcgttgacgtgctggatattggtatgtccggcaccgaagagatctatttcgccacgttccatctcggcgtggatggcggcattgaagttaccgccagccataatccgatggattataacggcatgaagctggttcgcgagggggctcgcccgatcagcggagataccggactgcgcgacgtccagcgtctggctgaagccaacgactttcctcccgtcgatgaaaccaaacgcggtcgctatcagcaaatcaacctgcgtgacgcttacgttgatcacctgttcggttatatcaatgtcaaaaacctcacgccgctcaagctggtgatcaactccgggaacggcgcagcgggtccggtggtggacgccattgaagcccgctttaaagccctcggcgcgcccgtggaattaatcaaagtgcacaacacgccggacggcaatttccccaacggtattcctaacccactactgccggaatgccgcgacgacacccgcaatgcggtcatcaaacacggcgcggatatgggcattgcttttgatggcgattttgaccgctgtttcctgtttgacgaaaaagggcagtttattgagggctactacattgtcggcctgttggcagaagcattcctcgaaaaaaatcccggcgcgaagatcatccacgatccacgtctctcctggaacaccgttgatgtggtgactgccgcaggtggcacgccggtaatgtcgaaaaccggacacgcctttattaaagaacgtatgcgcaaggaagacgccatctatggtggcgaaatgagcgcccaccattacttccgtgatttcgcttactgcgacagcggcatgatcccgtggctgctggtcgccgaactggtgtgcctgaaagataaaacgctgggcgaactggtacgcgaccggatggcggcgtttccggcaagcggtgagatcaacagcaaactggcgcaacccgttgaggcgattaaccgcgtggaacagcattttagccgtgaggcgctggcggtggatcgcaccgatggcatcagcatgacctttgccgactggcgctttaacctgcgcacctccaataccgaaccggtggtgcgcctgaatgtggaatcgcgcggtgatgtgccgctgatggaagcgcgaacgcgaactctgctgacgttgctgaacgagtaa"
    ntseqlen 1371
    symbol "cpsG"
    mass 50461.98290000008
    level 0
  ]
  node [
    id 2273
    label "m000211"
    type "chemical_reaction"
    domain "metabolism"
    module "Alternate Carbon Metabolism"
    level 0
  ]
  node [
    id 2274
    label "b1613"
    compound_type "protein"
    type "chemical_entity"
    active 1
    location "cytoplasm"
    aaseq "MQKLINSVQNYAWGSKTALTELYGMENPSSQPMAELWMGAHPKSSSRVQNAAGDIVSLRDVIESDKSTLLGEAVAKRFGELPFLFKVLCAAQPLSIQVHPNKHNSEIGFAKENAAGIPMDAAERNYKDPNHKPELVFALTPFLAMNAFREFSEIVSLLQPVAGAHPAIAHFLQQPDAERLSELFASLLNMQGEEKSRALAILKSALDSQQGEPWQTIRLISEFYPEDSGLFSPLLLNVVKLNPGEAMFLFAETPHAYLQGVALEVMANSDNVLRAGLTPKYIDIPELVANVKFEAKPANQLLTQPVKQGAELDFPIPVDDFAFSLHDLSDKETTISQQSAAILFCVEGDATLWKGSQQLQLKPGESAFIAANESPVTVKGHGRLARVYNKL"
    aaseqlen 391
    ntseq "atgcaaaaactcattaactcagtgcaaaactatgcctggggcagcaaaacggcgttgactgaactttatggtatggaaaatccgtccagccagccgatggccgagctgtggatgggcgcacatccgaaaagcagttcacgagtgcagaatgccgccggagatatcgtttcactgcgtgatgtgattgagagtgataaatcgactctgctcggagaggccgttgccaaacgctttggcgaactgcctttcctgttcaaagtattatgcgcagcacagccactctccattcaggttcatccaaacaaacacaattctgaaatcggttttgccaaagaaaatgccgcaggtatcccgatggatgccgccgagcgtaactataaagatcctaaccacaagccggagctggtttttgcgctgacgcctttccttgcgatgaacgcgtttcgtgaattttccgagattgtctccctactccagccggtcgcaggtgcacatccggcgattgctcactttttacaacagcctgatgccgaacgtttaagcgaactgttcgccagcctgttgaatatgcagggtgaagaaaaatcccgcgcgctggcgattttaaaatcggccctcgatagccagcagggtgaaccgtggcaaacgattcgtttaatttctgaattttacccggaagacagcggtctgttctccccgctattgctgaatgtggtgaaattgaaccctggcgaagcgatgttcctgttcgctgaaacaccgcacgcttacctgcaaggcgtggcgctggaagtgatggcaaactccgataacgtgctgcgtgcgggtctgacgcctaaatacattgatattccggaactggttgccaatgtgaaattcgaagccaaaccggctaaccagttgttgacccagccggtgaaacaaggtgcagaactggacttcccgattccagtggatgattttgccttctcgctgcatgaccttagtgataaagaaaccaccattagccagcagagtgccgccattttgttctgcgtcgaaggcgatgcaacgttgtggaaaggttctcagcagttacagcttaaaccgggtgaatcagcgtttattgccgccaacgaatcaccggtgactgtcaaaggccacggccgtttagcgcgtgtttacaacaagctgtaa"
    ntseqlen 1176
    symbol "manA"
    mass 42849.41950000005
    level 0
  ]
  node [
    id 2275
    label "m000212"
    type "chemical_reaction"
    domain "metabolism"
    module "Alternate Carbon Metabolism"
    level 0
  ]
  node [
    id 2276
    label "b4323"
    compound_type "protein"
    type "chemical_entity"
    active 1
    location "cytoplasm"
    aaseq "MTTIVDSNLPVARPSWDHSRLESRIVHLGCGAFHRAHQALYTHHLLESTDSDWGICEVNLMPGNDRVLIENLKKQQLLYTVAEKGAESTELKIIGSMKEALHPEIDGCEGILNAMARPQTAIVSLTVTEKGYCADAASGQLDLNNPLIKHDLENPTAPKSAIGYIVEALRLRREKGLKAFTVMSCDNVRENGHVAKVAVLGLAQARDPQLAAWIEENVTFPCTMVDRIVPAATPETLQEIADQLGVYDPCAIACEPFRQWVIEDNFVNGRPDWDKVGAQFVADVVPFEMMKLRMLNGSHSFLAYLGYLGGYETIADTVTNPAYRKAAFALMMQEQAPTLSMPEGTDLNAYATLLIERFSNPSLRHRTWQIAMDGSQKLPQRLLDPVRLHLQNGGSWRHLALGVAGWMRYTQGVDEQGNAIDVVDPMLAEFQKINAQYQGADRVKALLGLSGIFADDLPQNADFVGAVTAAYQQLCERGARECVAAL"
    aaseqlen 486
    ntseq "atgactactattgttgacagcaatctgccggttgcccgcccgtcatgggatcattctcgtctggaatcacgcattgtgcatctcggttgcggggcgtttcaccgcgcgcaccaggcgctgtatacccatcatctgctggaaagcaccgacagcgactggggcatctgcgaagttaacctgatgccaggcaacgaccgcgtgctgatcgaaaacctgaaaaaacagcaactgctgtacaccgtagcggaaaaaggcgcagagagcaccgagctgaaaattatcggttcgatgaaagaagcgctgcatccggaaatcgatggctgcgaaggtattctcaacgcgatggcgcgtccgcaaacggcgattgtctctctaacggtcacggaaaaaggctactgcgctgatgcggcaagcggtcaactggatctcaataacccgctgatcaagcacgatctggaaaacccgactgcgccgaagtccgcgattggttacatcgtcgaagcgttgcgtctgcgtcgtgaaaaagggttgaaagcgtttacggtgatgtcctgcgataacgtgcgtgaaaacggtcatgtggcgaaggtcgcggtactggggctggctcaggcgcgtgacccgcagctggcggcatggattgaagaaaatgtcaccttcccgtgcaccatggttgaccgcatcgttccggcggcgacgccagaaaccttacaggaaattgctgaccagctgggtgtttacgacccgtgcgccattgcctgcgaaccgttccgtcagtgggtgattgaagataacttcgttaatggtcgcccggattgggataaagtgggcgcacagttcgttgcagacgttgtgccgttcgaaatgatgaagctgcgtatgctgaacggcagccactcttttctggcgtacctcggttacctcggcggctatgaaaccattgccgacaccgtgactaacccggcttatcgcaaagcggcctttgccctgatgatgcaggaacaagcgccaacgctgtcgatgccggaaggtacagacctgaacgcctatgcgacgctgctgatcgagcgtttcagcaacccgtctctgcgtcaccgtacctggcagattgcgatggacggcagccagaagttaccgcagcgtctgctggacccggtgcgtctgcacctgcaaaacggcggcagctggcgtcacctggcgctgggcgtggctggctggatgcgttacacccagggcgtggatgagcagggtaatgccattgacgtggtcgacccgatgctggcggagttccagaagatcaacgcgcagtatcagggcgcagaccgcgtgaaagcgctgctgggcctgagcggtatttttgccgatgatctgccgcagaatgccgactttgttggcgcagtgacggcggcatatcagcagctgtgcgaacgcggtgcgcgcgagtgtgtggctgcgctgtaa"
    ntseqlen 1461
    symbol "uxuB"
    mass 53579.58900000011
    level 0
  ]
  node [
    id 2277
    label "m000213"
    type "chemical_reaction"
    domain "metabolism"
    module "Alternate Carbon Metabolism"
    level 0
  ]
  node [
    id 2278
    label "b4322"
    compound_type "protein"
    type "chemical_entity"
    active 1
    location "cytoplasm"
    aaseq "MEQTWRWYGPNDPVSLADVRQAGATGVVTALHHIPNGEVWSVEEILKRKAIIEDAGLVWSVVESVPIHEDIKTHTGNYEQWIANYQQTLRNLAQCGIRTVCYNFMPVLDWTRTDLEYVLPDGSKALRFDQIEFAAFEMHILKRPGAEADYTEEEIAQAAERFATMSDEDKARLTRNIIAGLPGAEEGYTLDQFRKHLELYKDIDKAKLRENFAVFLKAIIPVAEEVGVRMAVHPDDPPRPILGLPRIVSTIEDMQWMVDTVNSMANGFTMCTGSYGVRADNDLVDMIKQFGPRIYFTHLRSTMREDNPKTFHEAAHLNGDVDMYEVVKAIVEEEHRRKAEGKEDLIPMRPDHGHQMLDDLKKKTNPGYSAIGRLKGLAEVRGVELAIQRAFFSR"
    aaseqlen 394
    ntseq "atggaacagacctggcgctggtacggcccaaacgatccggtttctttagctgatgtccgtcaggcgggcgcaactggcgtggttaccgcgctgcaccatatcccgaacggcgaagtatggtccgttgaagagatcctcaaacgcaaggcgatcattgaagacgcaggcctggtgtggtctgtcgtagaaagcgtgccaattcacgaagatatcaaaacccacactggcaactatgagcagtggatcgctaactatcagcagactctgcgcaacctggcgcagtgtggcattcgcaccgtgtgctacaacttcatgccggtgctcgactggacccgtactgacctcgaatacgtgctgccagacggctccaaagctctgcgcttcgaccagatcgaattcgctgcattcgaaatgcatatcctgaaacgcccaggcgcggaagcggattacaccgaagaagaaattgctcaggcagctgaacgcttcgccactatgagcgatgaagacaaagcgcgtctgacccgtaacatcattgctggtcttccgggcgcggaagaaggctacaccctcgaccagttccgtaaacacctggagctgtacaaagatatcgacaaagcgaagctgcgcgaaaactttgccgtcttcctgaaagcgattattccagttgctgaagaagtcggcgtgcgtatggctgttcacccggacgatccgccgcgcccgatcctcggcctgccgcgcattgtttccaccattgaagatatgcagtggatggttgataccgtaaacagcatggcaaacggttttaccatgtgcaccggttcctacggcgtgcgtgctgacaacgatctggttgatatgatcaagcagttcggtccgcgtatttacttcacccatctgcgctccaccatgcgtgaagataacccgaaaaccttccacgaagcggcgcacctgaacggtgacgttgatatgtacgaagtggtgaaagcgattgttgaagaagaacaccgtcgtaaagcggaaggcaaagaagacctgatcccgatgcgtccggaccacggtcatcagatgctggacgacctgaagaagaaaaccaacccaggttactccgcaattggtcgtctgaaaggcctggccgaagttcgcggtgtcgaactggcgatccagcgcgctttctttagccgttaa"
    ntseqlen 1185
    symbol "uxuA"
    mass 44837.49560000007
    level 0
  ]
  node [
    id 2279
    label "m000214"
    type "chemical_reaction"
    domain "metabolism"
    module "Alternate Carbon Metabolism"
    level 0
  ]
  node [
    id 2280
    label "b0331"
    compound_type "protein"
    type "chemical_entity"
    active 1
    location "cytoplasm"
    aaseq "MSLHSPGKAFRAALTKENPLQIVGTINANHALLAQRAGYQAIYLSGGGVAAGSLGLPDLGISTLDDVLTDIRRITDVCSLPLLVDADIGFGSSAFNVARTVKSMIKAGAAGLHIEDQVGAKRCGHRPNKAIVSKEEMVDRIRAAVDAKTDPDFVIMARTDALAVEGLDAAIERAQAYVEAGAEMLFPEAITELAMYRQFADAVQVPILANITEFGATPLFTTDELRSAHVAMALYPLSAFRAMNRAAEHVYNVLRQEGTQKSVIDTMQTRNELYESINYYQYEEKLDNLFARSQVK"
    aaseqlen 296
    ntseq "atgtctctacactctccaggtaaagcgtttcgcgctgcactgactaaagaaaatccattgcagattgttggcaccatcaacgctaatcatgcgctgttggcgcagcgtgccggatatcaggcaatttatctttctggcggtggcgtggcggcaggttcgctggggctgcccgatctcggtatttctacccttgatgatgtgctgaccgacattcgccgtatcaccgacgtttgttcgctgccgctgctggtggatgcggatatcggttttggttcttcggcctttaacgtggcgcgcaccgtgaaatcgatgattaaagccggtgcggcaggattgcatattgaagatcaggttggtgcgaaacgctgcggtcatcgtccgaataaagcgatcgtctcgaaagaagagatggtggatcggatccgcgcggcggtggatgcgaaaaccgatcctgattttgtgatcatggcgcgcaccgatgctctggcggtagaggggctggatgcggcgatcgagcgtgcgcaggcctatgttgaagcgggtgccgagatgttgttcccggaggcgattaccgaactcgccatgtaccgccagtttgccgatgcggtgcaggtgccgatcctcgccaacatcaccgaatttggtgccacgccgctgtttaccaccgacgaattacgcagcgcccatgtcgcaatggcgctgtacccactttcagcgttccgcgccatgaaccgcgccgctgaacatgtctacaacgtcctgcgccaggaaggcacgcagaaaagcgtcatcgacaccatgcagacccgcaacgagctgtacgaaagcatcaactactaccagtacgaagagaagctcgacaacctgtttgcccgtagccaggtgaaataa"
    ntseqlen 891
    symbol "prpB"
    mass 32134.289799999984
    level 0
  ]
  node [
    id 2281
    label "m000215"
    type "chemical_reaction"
    domain "metabolism"
    module "Alternate Carbon Metabolism"
    level 0
  ]
  node [
    id 2282
    label "b3730"
    compound_type "protein"
    type "chemical_entity"
    active 1
    location "cytoplasm"
    aaseq "MLNNAMSVVILAAGKGTRMYSDLPKVLHTLAGKAMVQHVIDAANELGAAHVHLVYGHGGDLLKQALKDDNLNWVLQAEQLGTGHAMQQAAPFFADDEDILMLYGDVPLISVETLQRLRDAKPQGGIGLLTVKLDDPTGYGRITRENGKVTGIVEHKDATDEQRQIQEINTGILIANGADMKRWLAKLTNNNAQGEYYITDIIALAYQEGREIVAVHPQRLSEVEGVNNRLQLSRLERVYQSEQAEKLLLAGVMLRDPARFDLRGTLTHGRDVEIDTNVIIEGNVTLGHRVKIGTGCVIKNSVIGDDCEISPYTVVEDANLAAACTIGPFARLRPGAELLEGAHVGNFVEMKKARLGKGSKAGHLTYLGDAEIGDNVNIGAGTITCNYDGANKFKTIIGDDVFVGSDTQLVAPVTVGKGATIAAGTTVTRNVGENALAISRVPQTQKEGWRRPVKKK"
    aaseqlen 456
    ntseq "atgttgaataatgctatgagcgtagtgatccttgccgcaggcaaaggcacgcgcatgtattccgatcttccgaaagtgctgcatacccttgccgggaaagcgatggttcagcatgtcattgatgctgcgaatgaattaggcgcagcgcacgttcacctggtgtacggtcacggcggcgatctgctaaaacaggcgctgaaagacgacaaccttaactgggtgcttcaggcagagcagctgggtacgggtcatgcaatgcagcaggccgcacctttctttgccgatgatgaagacattttaatgctctacggcgacgtgccgctgatctctgtcgaaacactccagcgtctgcgtgatgctaaaccgcagggtggcattggtctgctgacggtgaaactggatgatccgaccggttatggacgtatcacccgtgaaaacggcaaagttaccggcattgttgagcacaaagatgccaccgacgagcagcgtcagattcaggagatcaacaccggcattctgattgccaacggcgcagatatgaaacgctggctggcgaagctgaccaacaataatgctcagggcgaatactacatcaccgacattattgcgctggcgtatcaggaagggcgtgaaatcgtcgccgttcatccgcaacgtttaagcgaagtagaaggcgtgaataaccgcctgcaactctcccgtctggagcgtgtttatcagtccgaacaggctgaaaaactgctgttagcaggcgttatgctgcgcgatccagcgcgttttgatctgcgtggtacgctaactcacgggcgcgatgttgaaattgatactaacgttatcatcgagggcaacgtgactctcggtcatcgcgtgaaaattggcaccggttgcgtgattaaaaacagcgtgattggcgatgattgcgaaatcagtccgtataccgttgtggaagatgcgaatctggcagcggcctgtaccattggcccgtttgcccgtttgcgtcctggtgctgagttgctggaaggtgctcacgtcggtaacttcgttgagatgaaaaaagcgcgtctgggtaaaggctcgaaagctggtcatctgacttacctgggcgatgcggaaattggcgataacgttaacatcggcgcgggaaccattacctgcaactacgatggtgcgaataaatttaagaccattatcggcgacgatgtgtttgttggttccgacactcagctggtggccccggtaacagtaggcaaaggcgcgaccattgctgcgggtacaactgtgacgcgtaatgtcggcgaaaatgcattagctatcagccgtgtgccgcagactcagaaagaaggctggcgtcgtccggtaaagaaaaagtga"
    ntseqlen 1371
    symbol "glmU"
    mass 49189.49640000002
    level 0
  ]
  node [
    id 2283
    label "m000216"
    type "chemical_reaction"
    domain "metabolism"
    module "Cell Envelope Biosynthesis"
    level 0
  ]
  node [
    id 2284
    label "b3845"
    compound_type "protein"
    type "chemical_entity"
    active 1
    location "cytoplasm"
    aaseq "MEQVVIVDAIRTPMGRSKGGAFRNVRAEDLSAHLMRSLLARNPALEAAALDDIYWGCVQQTLEQGFNIARNAALLAEVPHSVPAVTVNRLCGSSMQALHDAARMIMTGDAQACLVGGVEHMGHVPMSHGVDFHPGLSRNVAKAAGMMGLTAEMLARMHGISREMQDAFAARSHARAWAATQSAAFKNEIIPTGGHDADGVLKQFNYDEVIRPETTVEALATLRPAFDPVNGMVTAGTSSALSDGAAAMLVMSESRAHELGLKPRARVRSMAVVGCDPSIMGYGPVPASKLALKKAGLSASDIGVFEMNEAFAAQILPCIKDLGLIEQIDEKINLNGGAIALGHPLGCSGARISTTLLNLMERKDVQFGLATMCIGLGQGIATVFERV"
    aaseqlen 387
    ntseq "atggaacaggttgtcattgtcgatgcaattcgcaccccgatgggccgttcgaagggcggtgcttttcgtaacgtgcgtgcagaagatctctccgctcatttaatgcgtagcctgctggcgcgtaacccggcgctggaagcggcggccctcgacgatatttactggggttgtgtgcagcagacgctggagcagggttttaatatcgcccgtaacgcggcgctgctggcagaagtaccacactctgtcccggcggttaccgttaatcgcttgtgtggttcatccatgcaggcactgcatgacgcagcacgaatgatcatgactggcgatgcgcaggcatgtctggttggcggcgtggagcatatgggccatgtgccgatgagtcacggcgtcgattttcaccccggcctgagccgcaatgtcgccaaagcggcgggcatgatgggcttaacggcagaaatgctggcgcgtatgcacggtatcagccgtgaaatgcaggatgcctttgccgcgcggtcacacgcccgcgcctgggccgccacgcagtcggccgcatttaaaaatgaaatcatcccgaccggtggtcacgatgccgacggcgtcctgaagcagtttaattacgacgaagtgattcgcccggaaaccaccgtggaagccctcgccacgctgcgtccggcgtttgatccagtaaacggtatggtaacggcgggcacatcttctgcactttccgatggcgcagctgccatgctggtgatgagtgaaagccgcgcccatgaattaggtcttaagccgcgcgctcgtgtgcgttcgatggcggtcgttggttgtgacccatcgattatgggttacggcccggttccggcctcgaaactggcgctgaaaaaagcggggctttctgccagcgatatcggcgtgtttgaaatgaacgaagcctttgccgcgcagatcctgccatgtattaaagatctgggactaattgagcagattgacgagaagatcaacctcaacggtggcgcgatcgcgctgggtcatccgctgggttgttccggtgcgcgtatcagcaccacgctgctgaatctgatggaacgcaaagacgttcagtttggtctggcgacgatgtgtatcggtctgggtcagggtattgcgacggtgtttgagcgggtttaa"
    ntseqlen 1164
    symbol "fadA"
    mass 40875.8029
    level 0
  ]
  node [
    id 2285
    label "b2342"
    compound_type "protein"
    type "chemical_entity"
    active 1
    location "cytoplasm"
    aaseq "MGQVLPLVTRQGDRIAIVSGLRTPFARQATAFHGIPAVDLGKMVVGELLARSEIPAEVIEQLVFGQVVQMPEAPNIAREIVLGTGMNVHTDAYSVSRACATSFQAVANVAESLMAGTIRAGIAGGADSSSVLPIGVSKKLARVLVDVNKARTMSQRLKLFSRLRLRDLMPVPPAVAEYSTGLRMGDTAEQMAKTYGITREQQDALAHRSHQRAAQAWSDGKLKEEVMTAFIPPYKQPLVEDNNIRGNSSLADYAKLRPAFDRKHGTVTAANSTPLTDGAAAVILMTESRAKELGLVPLGYLRSYAFTAIDVWQDMLLGPAWSTPLALERAGLTMSDLTLIDMHEAFAAQTLANIQLLGSERFAREALGRAHATGEVDDSKFNVLGGSIAYGHPFAATGARMITQTLHELRRRGGGFGLVTACAAGGLGAAMVLEAE"
    aaseqlen 436
    ntseq "atgggtcaggttttaccgctggttacccgccagggcgatcgtatcgccattgttagcggtttacgtacgccttttgcccgtcaggcgacggcttttcatggcattcccgcggttgatttagggaagatggtggtaggcgaactgctggcacgcagcgagatccccgccgaagtgattgaacaactggtctttggtcaggtcgtacaaatgcctgaagcccccaacattgcgcgtgaaattgttctcggtacgggaatgaatgtacataccgatgcttacagcgtcagccgcgcttgcgctaccagtttccaggcagttgcaaacgtcgcagaaagcctgatggcgggaactattcgagcggggattgccggtggggcagattcctcttcggtattgccaattggcgtcagtaaaaaactggcgcgcgtgctggttgatgtcaacaaagctcgtaccatgagccagcgactgaaactcttctctcgcctgcgtttgcgcgacttaatgcccgtaccacctgcggtagcagaatattctaccggcttgcggatgggcgacaccgcagagcaaatggcgaaaacctacggcatcacccgagaacagcaagatgcattagcgcaccgttcgcatcagcgtgccgctcaggcatggtcagacggaaaactcaaagaagaggtgatgactgcctttatccctccttataaacaaccgcttgtcgaagacaacaatattcgcggtaattcctcgcttgccgattacgcaaagctgcgcccggcgtttgatcgcaaacacggaacggtaacggcggcaaacagtacgccgctgaccgatggcgcggcagcggtgatcctgatgactgaatcccgggcgaaagaattagggctggtgccgctggggtatctgcgcagctacgcatttactgcgattgatgtctggcaggacatgttgctcggtccagcctggtcaacaccgctggcgctggagcgtgccggtttgacgatgagcgatctgacattgatcgatatgcacgaagcctttgcagctcagacgctggcgaatattcagttgctgggtagtgaacgttttgctcgtgaagcactggggcgtgcacatgccactggcgaagtggacgatagcaaatttaacgtgcttggcggttcgattgcttacgggcatcccttcgcggcgaccggcgcgcggatgattacccagacattgcatgaacttcgccgtcgcggcggtggatttggtttagttaccgcctgtgctgccggtgggcttggcgcggcaatggttctggaggcggaataa"
    ntseqlen 1311
    symbol "fadI"
    mass 46529.971200000095
    level 0
  ]
  node [
    id 2286
    label "m000217"
    type "chemical_reaction"
    domain "metabolism"
    module "Membrane Lipid Metabolism"
    level 0
  ]
  node [
    id 2287
    label "m000218"
    type "chemical_reaction"
    domain "metabolism"
    module "Membrane Lipid Metabolism"
    level 0
  ]
  node [
    id 2288
    label "m000219"
    type "chemical_reaction"
    domain "metabolism"
    module "Membrane Lipid Metabolism"
    level 0
  ]
  node [
    id 2289
    label "m000220"
    type "chemical_reaction"
    domain "metabolism"
    module "Membrane Lipid Metabolism"
    level 0
  ]
  node [
    id 2290
    label "m000221"
    type "chemical_reaction"
    domain "metabolism"
    module "Membrane Lipid Metabolism"
    level 0
  ]
  node [
    id 2291
    label "m000222"
    type "chemical_reaction"
    domain "metabolism"
    module "Membrane Lipid Metabolism"
    level 0
  ]
  node [
    id 2292
    label "m000223"
    type "chemical_reaction"
    domain "metabolism"
    module "Membrane Lipid Metabolism"
    level 0
  ]
  node [
    id 2293
    label "m000224"
    type "chemical_reaction"
    domain "metabolism"
    module "Membrane Lipid Metabolism"
    level 0
  ]
  node [
    id 2294
    label "b3600"
    compound_type "protein"
    type "chemical_entity"
    active 1
    location "cytoplasm"
    aaseq "MKALHFGAGNIGRGFIGKLLADAGIQLTFADVNQVVLDALNARHSYQVHVVGETEQVDTVSGVNAVSSIGDDVVDLIAQVDLVTTAVGPVVLERIAPAIAKGQVKRKEQGNESPLNIIACENMVRGTTQLKGHVMNALPEDAKAWVEEHVGFVDSAVDRIVPPSASATNDPLEVTVETFSEWIVDKTQFKGALPNIPGMELTDNLMAFVERKLFTLNTGHAITAYLGKLAGHQTIRDAILDEKIRAVVKGAMEESGAVLIKRYGFDADKHAAYIQKILGRFENPYLKDDVERVGRQPLRKLSAGDRLIKPLLGTLEYGLPHKNLIEGIAAAMHFRSEDDPQAQELAALIADKGPQAALAQISGLDANSEVVSEAVTAYKAMQ"
    aaseqlen 382
    ntseq "atgaaagcattacattttggcgcaggtaatatcggtcgtggctttatcggtaaactgctggcagacgcgggtatccaactgacgtttgccgatgtcaatcaggtggtacttgatgccctgaatgcccgtcatagctatcaggtacatgtggttggtgaaaccgagcaggtagataccgtttccggcgtcaatgctgtcagcagcattggtgatgatgtcgttgatctgattgctcaggttgatttagtcactaccgccgttggcccggttgtgctggaacgtattgctccggcaatcgccaaagggcaggtgaaacgtaaagaacaaggtaatgaatccccgctgaacatcatcgcctgtgaaaacatggtacgcggtaccacgcagctgaaaggccatgtgatgaacgccctgccggaagacgccaaagcgtgggtagaagaacacgttggctttgtcgattccgccgttgaccgcatcgtaccgccttcggcttcggcaactaacgatccgctggaagtgacggtagaaaccttcagcgaatggattgtcgataaaacgcagttcaaaggcgcactgccgaacatcccaggcatggagttaaccgacaacctgatggcatttgtcgaacgtaaactcttcaccctgaacacgggtcatgctataaccgcgtacctcggaaaactggccggtcatcagaccattcgtgacgcgattctcgacgagaaaatccgcgcggtggtaaaaggtgcgatggaagaaagtggtgcagtattgatcaagcgctacggctttgacgctgacaagcatgcggcgtacatccagaaaattctcggccgttttgagaacccgtatctgaaagatgatgtagagcgcgtaggccgtcagccactgcgtaaactgagtgctggcgaccgtctgatcaagccactgctcggtacgctggaatatggtctgccacataaaaacctgattgaaggtattgccgctgcaatgcacttccgcagtgaagatgatccgcaggctcaggaactggcagcactgatcgctgacaaaggtccgcaggcggcgctggcacagatttccggtcttgatgccaacagcgaggttgtatccgaggcggtaaccgcttataaagcaatgcaataa"
    ntseqlen 1149
    symbol "mtlD"
    mass 41138.50770000006
    level 0
  ]
  node [
    id 2295
    label "m000226"
    type "chemical_reaction"
    domain "metabolism"
    module "Alternate Carbon Metabolism"
    level 0
  ]
  node [
    id 2296
    label "assembly000014"
    type "chemical_reaction"
    domain "biosynthesis"
    level 1
  ]
  node [
    id 2297
    label "b1091"
    compound_type "protein"
    type "chemical_entity"
    active 1
    location "cytoplasm"
    aaseq "MYTKIIGTGSYLPEQVRTNADLEKMVDTSDEWIVTRTGIRERHIAAPNETVSTMGFEAATRAIEMAGIEKDQIGLIVVATTSATHAFPSAACQIQSMLGIKGCPAFDVAAACAGFTYALSVADQYVKSGAVKYALVVGSDVLARTCDPTDRGTIIIFGDGAGAAVLAASEEPGIISTHLHADGSYGELLTLPNADRVNPENSIHLTMAGNEVFKVAVTELAHIVDETLAANNLDRSQLDWLVPHQANLRIISATAKKLGMSMDNVVVTLDRHGNTSAASVPCALDEAVRDGRIKPGQLVLLEAFGGGFTWGSALVRF"
    aaseqlen 317
```
