## Supplementary material for "The modular biochemical reaction network structure of cellular translation": SI File 7: SupplementaryFile7_Full-Network.gml (part 2 of 6)

```
    ntseq "atgtatacgaagattattggtactggcagctatctgcccgaacaagtgcggacaaacgccgatttggaaaaaatggtggacacctctgacgagtggattgtcactcgtaccggtatccgcgaacgccacattgccgcgccaaacgaaaccgtttcaaccatgggctttgaagcggcgacacgcgcaattgagatggcgggcattgagaaagaccagattggcctgatcgttgtggcaacgacttctgctacgcacgctttcccgagcgcagcttgtcagattcaaagcatgttgggcattaaaggttgcccggcatttgacgttgcagcagcctgcgcaggtttcacctatgcattaagcgtagccgatcaatacgtgaaatctggggcggtgaagtatgctctggtcgtcggttccgatgtactggcgcgcacctgcgatccaaccgatcgtgggactattattatttttggcgatggcgcgggcgctgcggtgctggctgcctctgaagagccgggaatcatttccacccatctgcatgccgacggtagttatggtgaattgctgacgctgccaaacgccgaccgcgtgaatccagagaattcaattcatctgacgatggcgggcaacgaagtcttcaaggttgcggtaacggaactggcgcacatcgttgatgagacgctggcggcgaataatcttgaccgttctcaactggactggctggttccgcatcaggctaacctgcgtattatcagtgcaacggcgaaaaaactcggtatgtctatggataatgtcgtggtgacgctggatcgccacggtaatacctctgcggcctctgtcccgtgcgcgctggatgaagctgtacgcgacgggcgcattaagccggggcagttggttctgcttgaagcctttggcggtggattcacctggggctccgcgctggttcgtttctag"
    ntseqlen 954
    symbol "fabH"
    mass 33514.741300000045
    level 0
  ]
  node [
    id 2298
    label "b1091 * b1094"
    compound_type "assembly"
    type "chemical_entity"
    active 1
    location "cytoplasm"
    mass 42154.15780000004
    level 0
  ]
  node [
    id 2299
    label "m000227"
    type "chemical_reaction"
    domain "metabolism"
    module "Membrane Lipid Metabolism"
    level 0
  ]
  node [
    id 2300
    label "assembly000015"
    type "chemical_reaction"
    domain "biosynthesis"
    level 1
  ]
  node [
    id 2301
    label "b1092"
    compound_type "protein"
    type "chemical_entity"
    location "cytoplasm"
    aaseq "MTQFAFVFPGQGSQTVGMLADMAASYPIVEETFAEASAALGYDLWALTQQGPAEELNKTWQTQPALLTASVALYRVWQQQGGKAPAMMAGHSLGEYSALVCAGVIDFADAVRLVEMRGKFMQEAVPEGTGAMAAIIGLDDASIAKACEEAAEGQVVSPVNFNSPGQVVIAGHKEAVERAGAACKAAGAKRALPLPVSVPSHCALMKPAADKLAVELAKITFNAPTVPVVNNVDVKCETNGDAIRDALVRQLYNPVQWTKSVEYMAAQGVEHLYEVGPGKVLTGLTKRIVDTLTASALNEPSAMAAALEL"
    aaseqlen 309
    ntseq "atgacgcaatttgcatttgtgttccctggacagggttctcaaaccgttggaatgctggctgatatggcggcgagctatccaattgtcgaagaaacgtttgctgaagcttctgcggcgctgggctacgacctgtgggcgctgacccagcaggggccagctgaagaactgaataaaacctggcaaactcagcctgcgctgttgactgcatctgttgcgctgtatcgcgtatggcagcagcagggcggtaaagcaccggcaatgatggccggtcacagcctgggggaatactccgcgctggtttgcgctggtgtgattgatttcgctgatgcggtgcgtctggttgagatgcgcggcaagttcatgcaagaagccgtaccggaaggcacgggcgctatggcggcaatcatcggtctggatgatgcgtctattgcgaaagcgtgtgaagaagctgcagaaggtcaggtcgtttctccggtaaactttaactctccgggacaggtggttattgccggtcataaagaagcggttgagcgtgctggcgctgcctgtaaagcggcgggcgcaaaacgcgcgctgccgttaccagtgagcgtaccgtctcactgtgcgctgatgaaaccagcagccgacaaactggcagtagaattagcgaaaatcacctttaacgcaccaacagttcctgttgtgaataacgttgatgtgaaatgcgaaaccaatggtgatgccatccgtgacgcactggtacgtcagttgtataacccggttcagtggacgaagtctgttgagtacatggcagcgcaaggcgtagaacatctctatgaagtcggcccgggcaaagtgcttactggcctgacgaaacgcattgtcgacaccctgaccgcctcggcgctgaacgaaccttcagcgatggcagcggcgctcgagctttaa"
    ntseqlen 930
    symbol "fabD"
    mass 32416.847000000012
    level 1
  ]
  node [
    id 2302
    label "b1092 * b1094"
    compound_type "assembly"
    type "chemical_entity"
    active 1
    location "cytoplasm"
    mass 41056.2635
    level 0
  ]
  node [
    id 2303
    label "m000228"
    type "chemical_reaction"
    domain "metabolism"
    module "Membrane Lipid Metabolism"
    level 0
  ]
  node [
    id 2304
    label "b2705"
    compound_type "protein"
    type "chemical_entity"
    active 1
    location "cytoplasm"
    aaseq "MNQVAVVIGGGQTLGAFLCHGLAAEGYRVAVVDIQSDKAANVAQEINAEYGESMAYGFGADATSEQSVLALSRGVDEIFGRVDLLVYSAGIAKAAFISDFQLGDFDRSLQVNLVGYFLCAREFSRLMIRDGIQGRIIQINSKSGKVGSKHNSGYSAAKFGGVGLTQSLALDLAEYGITVHSLMLGNLLKSPMFQSLLPQYATKLGIKPDQVEQYYIDKVPLKRGCDYQDVLNMLLFYASPKASYCTGQSINVTGGQVMF"
    aaseqlen 259
    ntseq "atgaatcaggttgccgttgtcatcggtggtgggcaaaccttaggcgcgttcctgtgccacggtctggctgccgaggggtatcgcgtcgcggttgtcgatattcagagcgacaaagccgcaaatgtggcacaagaaattaacgccgaatatggtgaaagtatggcgtacggttttggtgctgacgccactagcgagcaaagcgttctggcgctctctcgtggggtagatgaaatctttggtcgcgtggatttgctggtctacagcgccggaatagcaaaagcagcctttatcagcgacttccagctcggcgattttgaccgttcgctacaggtgaatctggtgggttatttcctgtgtgcgcgtgaattttcgcgtttgatgatccgcgacgggattcaggggcgcattattcagatcaactcgaaatccggcaaagtgggcagcaaacacaactctggctacagcgcagcgaaatttggtggcgtcgggctgactcaatcactggcgctggatctggcggagtacggcattacggtgcattcactgatgctcggtaacctgctgaaatcgccgatgttccagtcactgttgccacaatacgcgaccaagctgggtatcaaaccggatcaagtcgagcagtattacatcgacaaagtaccgctcaaacgcggctgcgattatcaagatgtgctgaatatgctgctgttctacgccagtcctaaggcgtcgtactgcaccggacagtcgatcaatgtcaccggcggtcaggtgatgttctga"
    ntseqlen 780
    symbol "srlD"
    mass 27857.554299999996
    level 0
  ]
  node [
    id 2305
    label "m000229"
    type "chemical_reaction"
    domain "metabolism"
    module "Alternate Carbon Metabolism"
    level 0
  ]
  node [
    id 2306
    label "b0517"
    compound_type "protein"
    type "chemical_entity"
    active 1
    location "cytoplasm"
    aaseq "MKISRETLHQLIENKLCQAGLKREHAATVAEVLVYADARGIHSHGAVRVEYYAERISKGGTNREPEFRLEETGPCSAILHADNAAGQVAAKMGMEHAIKTAQQNGVAVVGISRMGHSGAISYFVQQAARAGFIGISMCQSDPMVVPFGGAEIYYGTNPLAFAAPGEGDEILTFDMATTVQAWGKVLDARSRNMSIPDTWAVDKNGVPTTDPFAVHALLPAAGPKGYGLMMMIDVLSGVLLGLPFGRQVSSMYDDLHAGRNLGQLHIVINPNFFSSSELFRQHLSQTMRELNAITPAPGFNQVYYPGQDQDIKQRKAAVEGIEIVDDIYQYLISDALYNTSYETKNPFAQ"
    aaseqlen 349
    ntseq "atgaaaatcagtcgggaaacactccaccagctaattgagaataaactctgccaggctgggttaaaacgtgagcacgctgcaaccgtggctgaagtattggtttacgccgatgccagagggatccactctcatggcgcggtgcgcgtggaatactacgcggaacgcatttcaaaaggcggcaccaaccgcgaaccggagtttcgtcttgaggaaaccgggccgtgctcggcaattttacatgccgacaatgccgccggacaggtcgcggcgaaaatgggtatggaacatgccatcaaaaccgcccagcaaaatggcgttgcggtggtcggtatcagccggatgggtcacagcggcgcaatctcttattttgtgcagcaggcagcccgcgccggattcattggcatttcgatgtgccagtccgatccaatggtggtgccgtttggcggcgcggaaatttactacggtactaaccccctggcctttgccgcgccgggagaaggcgacgagatccttacctttgatatggcgactaccgtacaggcatggggaaaagtgctcgacgcccgctcgcgtaatatgtctatcccggatacctgggcggtcgataaaaacggtgtaccaacaaccgatccgttcgcggtacatgctctgctccccgccgccgggccaaaagggtatggcctgatgatgatgattgacgtcctctcaggcgtcttactcggcttaccgttcgggcgacaggttagttcgatgtatgacgatttacacgcagggcgtaatttggggcaattacatatagttattaatccgaactttttctcctccagcgaattattccgtcaacatcttagccagaccatgcgcgaattaaatgccattacccccgcgcccggttttaatcaggtttattatcccggacaggatcaggatattaaacaacgcaaagccgccgtcgaaggcatcgaaattgttgatgatatttaccagtatttaatttccgacgcgctttataacacgtcatacgaaacgaaaaatccctttgcgcaataa"
    ntseqlen 1050
    symbol "allD"
    mass 37966.6857
    level 0
  ]
  node [
    id 2307
    label "m000230"
    type "chemical_reaction"
    domain "metabolism"
    module "Alternate Carbon Metabolism"
    level 0
  ]
  node [
    id 2308
    label "b2297"
    compound_type "protein"
    type "chemical_entity"
    active 1
    location "cytoplasm"
    aaseq "MSRIIMLIPTGTSVGLTSVSLGVIRAMERKGVRLSVFKPIAQPRTGGDAPDQTTTIVRANSSTTTAAEPLKMSYVEGLLSSNQKDVLMEEIVANYHANTKDAEVVLVEGLVPTRKHQFAQSLNYEIAKTLNAEIVFVMSQGTDTPEQLKERIELTRNSFGGAKNTNITGVIVNKLNAPVDEQGRTRPDLSEIFDDSSKAKVNNVDPAKLQESSPLPVLGAVPWSFDLIATRAIDMARHLNATIINEGDINTRRVKSVTFCARSIPHMLEHFRAGSLLVTSADRPDVLVAACLAAMNGVEIGALLLTGGYEMDARISKLCERAFATGLPVFMVNTNTWQTSLSLQSFNLEVPVDDHERIEKVQEYVANYINADWIESLTATSERSRRLSPPAFRYQLTELARKAGKRIVLPEGDEPRTVKAAAICAERGIATCVLLGNPAEINRVAASQGVELGAGIEIVDPEVVRESYVGRLVELRKNKGMTETVAREQLEDNVVLGTLMLEQDEVDGLVSGAVHTTANTIRPPLQLIKTAPGSSLVSSVFFMLLPEQVYVYGDCAINPDPTAEQLAEIAIQSADSAAAFGIEPRVAMLSYSTGTSGAGSDVEKVREATRLAQEKRPDLMIDGPLQYDAAVMADVAKSKAPNSPVAGRATVFIFPDLNTGNTTYKAVQRSADLISIGPMLQGMRKPVNDLSRGALVDDIVYTIALTAIQSAQQQ"
    aaseqlen 714
    ntseq "gtgtcccgtattattatgctgatccctaccggaaccagcgtcggtctgaccagcgtcagccttggcgtgatccgtgcaatggaacgcaaaggcgttcgtctgagcgttttcaaacctatcgctcagccgcgtaccggtggcgatgcgcccgatcagactacgactatcgtgcgtgcgaactcttccaccacgacggccgctgaaccgctgaaaatgagctacgttgaaggtctgctttccagcaatcagaaagatgtgctgatggaagagatcgtcgcaaactaccacgctaacaccaaagacgctgaagtcgttctggttgaaggtctggtcccgacacgtaagcaccagtttgcccagtctctgaactacgaaatcgctaaaacgctgaatgcggaaatcgtcttcgttatgtctcagggcactgacaccccggaacagctgaaagagcgtatcgaactgacccgcaacagcttcggcggtgccaaaaacaccaacatcaccggcgttatcgttaacaaactgaacgcaccggttgatgaacagggtcgtactcgcccggatctgtccgagattttcgacgactcttccaaagctaaagtaaacaatgttgatccggcgaagctgcaagaatccagcccgctgccggttctcggcgctgtgccgtggagctttgacctgatcgcgactcgtgcgatcgatatggctcgccacctgaatgcgaccatcatcaacgaaggcgacatcaatactcgccgcgttaaatccgtcactttctgcgcacgcagcattccgcacatgctggagcacttccgtgccggttctctgctggtgacttccgcagaccgtcctgacgtgctggtggccgcttgcctggcagccatgaacggcgtagaaatcggtgccctgctgctgactggcggttacgaaatggacgcgcgcatttctaaactgtgcgaacgtgctttcgctaccggcctgccggtatttatggtgaacaccaacacctggcagacctctctgagcctgcagagcttcaacctggaagttccggttgacgatcacgaacgtatcgagaaagttcaggaatacgttgctaactacatcaacgctgactggatcgaatctctgactgccacttctgagcgcagccgtcgtctgtctccgcctgcgttccgttatcagctgactgaacttgcgcgcaaagcgggcaaacgtatcgtactgccggaaggtgacgaaccgcgtaccgttaaagcagccgctatctgtgctgaacgtggtatcgcaacttgcgtactgctgggtaatccggcagagatcaaccgtgttgcagcgtctcagggtgtagaactgggtgcagggattgaaatcgttgatccagaagtggttcgcgaaagctatgttggtcgtctggtcgaactgcgtaagaacaaaggcatgaccgaaaccgttgcccgcgaacagctggaagacaacgtggtgctcggtacgctgatgctggaacaggatgaagttgatggtctggtttccggtgctgttcacactaccgcaaacaccatccgtccgccgctgcagctgatcaaaactgcaccgggcagctccctggtatcttccgtgttcttcatgctgctgccggaacaggtttacgtttacggtgactgtgcgatcaacccggatccgaccgctgaacagctggcagaaatcgcgattcagtccgctgattccgctgcggccttcggtatcgaaccgcgcgttgctatgctctcctactccaccggtacttctggtgcaggtagcgacgtagaaaaagttcgcgaagcaactcgtctggcgcaggaaaaacgtcctgacctgatgatcgacggtccgctgcagtacgacgctgcggtaatggctgacgttgcgaaatccaaagcgccgaactctccggttgcaggtcgcgctaccgtgttcatcttcccggatctgaacaccggtaacaccacctacaaagcggtacagcgttctgccgacctgatctccatcgggccgatgctgcagggtatgcgcaagccggttaacgacctgtcccgtggcgcactggttgacgatatcgtctacaccatcgcgctgactgcgattcagtctgcacagcagcagtaa"
    ntseqlen 2145
    symbol "pta"
    mass 77171.18800000039
    level 0
  ]
  node [
    id 2309
    label "m000231"
    type "chemical_reaction"
    domain "metabolism"
    module "Alternate Carbon Metabolism"
    level 0
  ]
  node [
    id 2310
    label "b2920"
    compound_type "protein"
    type "chemical_entity"
    active 1
    location "cytoplasm"
    aaseq "METQWTRMTANEAAEIIQHNDMVAFSGFTPAGSPKALPTAIARRANEQHEAKKPYQIRLLTGASISAAADDVLSDADAVSWRAPYQTSSGLRKKINQGAVSFVDLHLSEVAQMVNYGFFGDIDVAVIEASALAPDGRVWLTSGIGNAPTWLLRAKKVIIELNHYHDPRVAELADIVIPGAPPRRNSVSIFHAMDRVGTRYVQIDPKKIVAVVETNLPDAGNMLDKQNPMCQQIADNVVTFLLQEMAHGRIPPEFLPLQSGVGNINNAVMARLGENPVIPPFMMYSEVLQESVVHLLETGKISGASASSLTISADSLRKIYDNMDYFASRIVLRPQEISNNPEIIRRLGVIALNVGLEFDIYGHANSTHVAGVDLMNGIGGSGDFERNAYLSIFMAPSIAKEGKISTVVPMCSHVDHSEHSVKVIITEQGIADLRGLSPLQRARTIIDNCAHPMYRDYLHRYLENAPGGHIHHDLSHVFDLHRNLIATGSMLG"
    aaseqlen 492
    ntseq "atggaaactcagtggacaaggatgaccgccaatgaagcggcagaaattatccagcataacgacatggtggcatttagcggctttaccccggcgggttcgccgaaagccctacccaccgcgattgcccgcagagctaacgaacagcatgaggccaaaaagccgtatcaaattcgccttctgacgggtgcgtcaatcagcgccgccgctgacgatgtactttctgacgccgatgctgtttcctggcgtgcgccatatcaaacatcgtccggtttacgtaaaaagatcaatcagggcgcggtgagtttcgttgacctgcatttgagcgaagtggcgcaaatggtcaattacggtttcttcggcgacattgatgttgccgtcattgaagcatcggcactggcaccggatggtcgagtctggttaaccagcgggatcggtaatgcgccgacctggctgctgcgggcgaagaaagtgatcattgaactcaatcactatcacgatccgcgcgttgcagaactggcggatattgtgattcctggcgcgccaccgcggcgcaatagcgtgtcgatcttccatgcaatggatcgcgtcggtacccgctatgtgcaaatcgatccgaaaaagattgtcgccgtcgtggaaaccaacttgcccgacgccggtaatatgctggataagcaaaatcccatgtgccagcagattgccgataacgtggtcacgttcttattgcaggaaatggcgcatgggcgtattccgccggaatttctgccgctgcaaagtggcgtgggcaatatcaataatgcggtaatggcgcgtctgggggaaaacccggtaattcctccgtttatgatgtattcggaagtgctacaggaatcggtggtgcatttactggaaaccggcaaaatcagcggggccagcgcctccagcctgacaatctcggccgattccctgcgcaagatttacgacaatatggattactttgccagccgcattgtgttgcgtccgcaggagatttccaataacccggaaatcatccgtcgtctgggcgtcatcgctctgaacgtcggcctggagtttgatatttacgggcatgccaactcaacacacgtagccggggtcgatctgatgaacggcatcggcggcagcggtgattttgaacgcaacgcgtatctgtcgatctttatggccccgtcgattgctaaagaaggcaagatctcaaccgtcgtgccaatgtgcagccatgttgatcacagcgaacacagcgtcaaagtgatcatcaccgaacaagggatcgccgatctgcgcggtctttccccgcttcaacgcgcccgcactatcattgataattgtgcacatcctatgtatcgggattatctgcatcgctatctggaaaatgcgcctggcggacatattcaccacgatcttagccacgtcttcgacttacaccgtaatttaattgcaaccggctcgatgctgggttaa"
    ntseqlen 1479
    symbol "scpC"
    mass 53823.82450000007
    level 0
  ]
  node [
    id 2311
    label "m000232"
    type "chemical_reaction"
    domain "metabolism"
    module "Alternate Carbon Metabolism"
    level 0
  ]
  node [
    id 2312
    label "b4474"
    compound_type "protein"
    type "chemical_entity"
    active 1
    location "cytoplasm"
    aaseq "MKTGMFTCGHQRLPIEHAFRDASELGYDGIEIWGGRPHAFAPDLKAGGIKQIKALAQTYQMPIIGYTPETNGYPYNMMLGDEHMRRESLDMIKLAMDMAKEMNAGYTLISAAHAGYLTPPNVIWGRLAENLSELCEYAENIGMDLILEPLTPYESNVVCNANDVLHALALVPSPRLFSMVDICAPYVQAEPVMSYFDKLGDKLRHLHIVDSDGASDTHYIPGEGKMPLRELMRDIIERGYEGYCTVELVTMYMNEPRLYARQALERFRALLPEDER"
    aaseqlen 276
    ntseq "atgaaaacaggtatgtttacctgcggccaccagcggctgcctattgaacacgcatttcgtgatgcaagcgagctgggttacgacggcatcgaaatttggggcggtcgcccgcacgcgttcgcgccggacttaaaagcgggcggcatcaaacaaatcaaggcgctggcgcagacgtatcagatgccgattatcggctatacgccagaaaccaacggctatccgtataacatgatgctgggcgatgaacatatgcgtcgcgaaagcctcgacatgatcaagctggcgatggatatggcaaaagagatgaacgcgggttatacgctgatttccgcggcccacgcgggctatctcacgccacctaatgttatctggggacggctggcagagaacctaagcgaactgtgtgagtacgcggaaaacatcggcatggatctaatcctcgaaccgttaacgccgtatgaatcgaacgtcgtgtgtaatgctaatgatgtgcttcatgcgctggcgctggtgccttcgccgcgcctgttcagcatggtcgacatttgcgcgccgtatgtccaggcggaaccggtgatgagttatttcgacaaactgggcgataaattacgtcatctgcatattgtcgacagcgacggggccagcgacacgcattacattcctggagaaggcaaaatgccgctgcgggaactgatgcgcgatattattgagcggggctatgagggttactgtacggtggagctggtgacgatgtatatgaacgagcccagactctatgcccgccaggcgctggaacgctttcgcgcgctgctgccggaggatgagagatga"
    ntseqlen 831
    symbol "frlC"
    mass 31168.519800000035
    level 0
  ]
  node [
    id 2313
    label "m000233"
    type "chemical_reaction"
    domain "metabolism"
    module "Alternate Carbon Metabolism"
    level 0
  ]
  node [
    id 2314
    label "b3380"
    compound_type "protein"
    type "chemical_entity"
    active 1
    location "cytoplasm"
    aaseq "MARFVVLVIDSFGVGAMKDVTLVRPQDAGANTCGHILSQLPHLQLPTLETLGLINALGYAPGDMQPSDSATWGVAELQHEGGDTFMGHQEILGTRPLPPLRMPFRDVIDRVEQALVSAGWQVERRGDDLQFLWVNQAVAIGDNLEADLGQVYNITANLSVISFDDAIKIGRIVREQVQVGRVITFGGLLTDSQRILDAAESKEGRFIGINAPRSGAYDNGFQVVHMGYGVDEKVQVPQKLYEAGVPTVLVGKVADIVNNPYGVSWQNLVDSQRIMDITLNEFNTHPTAFICTNIQETDLAGHAEDVARYAERLQVVDRNLARLVEAMQPDDCLVVMADHGNDPTIGHSHHTREVVPVLVYQQGMIATQLGVRTTLSDVGATVCEFFRAPPPQNGRSFLSSLRFAGDTL"
    aaseqlen 408
    ntseq "atggcgcgatttgtggtgttagtgattgatagctttggcgtaggggcaatgaaagatgtcacgctggtgcgtccgcaagatgcgggagcgaatacatgtggtcacatcctgagccagttgccgcatttgcagctaccaacgctggagacgctggggctaatcaacgcattgggttatgcgccaggcgatatgcagccgtcagattccgcaacctggggcgtggcagagctgcaacatgaaggtggcgatacctttatggggcatcaggaaattttaggcacgcgcccgttaccgccgctgcggatgccttttcgcgatgtgattgaccgtgttgagcaggcattagtttccgctggctggcaggtggagcgccgtggcgatgatctgcaatttctgtgggtcaatcaggcggttgcgattggcgataatctcgaggcggatttaggccaggtctataacattaccgccaatctctctgtgatctcttttgacgacgcaatcaaaattggtcgtatcgtgcgtgagcaggtacaggtcggtcgggtcattacatttggtggcctgttaaccgacagtcaacgcattctcgatgccgcagaaagcaaagaagggcgctttattggtatcaatgcgccgcgttctggcgcttatgacaacggtttccaggtcgtgcatatgggctatggcgtcgatgaaaaagtgcaggtgccacaaaaactgtatgaagcaggcgtgccaaccgtgctggtgggtaaggtggcagatatcgtcaacaatccttatggcgtgagctggcaaaatctggtggatagccagcggattatggatatcaccctcaacgaatttaacacccatccgacggcgtttatttgcaccaacattcaggaaaccgacctcgctggtcatgcagaagacgtcgcacgttatgccgaacgtttgcaggtcgttgaccgtaaccttgcccggcttgttgaggcgatgcagccagatgattgcctggtcgtgatggcggatcacggcaacgatccgaccattggtcacagccaccatacccgcgaagtggtgccagtgctggtttatcagcaagggatgatcgctacgcagctcggtgtgcgcaccacgctttctgatgtgggggctaccgtgtgtgaatttttccgcgcgccaccgccacaaaatggtcgctcttttctttcctccctccggtttgcaggagacaccctatga"
    ntseqlen 1227
    symbol "yhfW"
    mass 44558.99000000009
    level 0
  ]
  node [
    id 2315
    label "m000234"
    type "chemical_reaction"
    domain "metabolism"
    module "Alternate Carbon Metabolism"
    level 0
  ]
  node [
    id 2316
    label "b3902"
    compound_type "protein"
    type "chemical_entity"
    active 1
    location "cytoplasm"
    aaseq "MQNITQSWFVQGMIKATTDAWLKGWDERNGGNLTLRLDDADIAPYHDNFHQQPRYIPLSQPMPLLANTPFIVTGSGKFFRNVQLDPAANLGIVKVDSDGAGYHILWGLTNEAVPTSELPAHFLSHCERIKATNGKDRVIMHCHATNLIALTYVLENDTAVFTRQLWEGSTECLVVFPDGVGILPWMVPGTDEIGQATAQEMQKHSLVLWPFHGVFGSGPTLDETFGLIDTAEKSAQVLVKVYSMGGMKQTISREELIALGKRFGVTPLASALAL"
    aaseqlen 274
    ntseq "atgcaaaacattactcagtcctggtttgtccagggaatgatcaaagccaccaccgacgcctggctgaaaggctgggatgagcgcaacggcggcaacctgacgctacgcctggatgacgccgatatcgcaccatatcacgacaatttccaccaacaaccgcgctatatcccgctcagccagcccatgcctttactggcaaatacaccgtttattgtcaccggctcgggcaaattcttccgtaacgtccagcttgatcctgcggctaacttaggcatcgtaaaagtcgacagcgacggcgcgggctaccacattctttgggggttaaccaacgaagccgtccccacttccgaacttccggctcacttcctttcccactgcgagcgcattaaagccaccaacggcaaagatcgggtgatcatgcactgccacgccaccaacctgatcgccctcacctatgtacttgaaaacgacaccgcggtcttcactcgccaactgtgggaaggcagcaccgagtgtctggtggtattcccggatggcgttggcattttgccgtggatggtgcccggcacggacgaaatcggccaggcgaccgcacaagagatgcaaaaacattcgctggtgttgtggcccttccacggcgtcttcggcagcggaccgacgctggatgaaaccttcggtttaatcgacaccgcagaaaaatcagcacaagtattagtgaaggtttattcgatgggcggcatgaaacagaccatcagccgtgaagagttgatagcgctcggcaagcgtttcggcgttacgccactcgccagtgcgctggcgctgtaa"
    ntseqlen 825
    symbol "rhaD"
    mass 30145.13760000001
    level 0
  ]
  node [
    id 2317
    label "m000235"
    type "chemical_reaction"
    domain "metabolism"
    module "Alternate Carbon Metabolism"
    level 0
  ]
  node [
    id 2318
    label "m000236"
    type "chemical_reaction"
    domain "metabolism"
    module "Alternate Carbon Metabolism"
    level 0
  ]
  node [
    id 2319
    label "b2708"
    compound_type "protein"
    type "chemical_entity"
    active 1
    location "cytoplasm"
    aaseq "MSEALLNAGRQTLMLELQEASRLPERLGDDFVRAANIILHCEGKVVVSGIGKSGHIGKKIAATLASTGTPAFFVHPAEALHGDLGMIESRDVMLFISYSGGAKELDLIIPRLEDKSIALLAMTGKPTSPLGLAAKAVLDISVEREACPMHLAPTSSTVNTLMMGDALAMAVMQARGFNEEDFARSHPAGALGARLLNKVHHLMRRDDAIPQVALTASVMDAMLELSRTGLGLVAVCDAQQQVQGVFTDGDLRRWLVGGGALTTPVNEAMTVGGTTLQSQSRAIDAKEILMKRKITAAPVVDENGKLTGAINLQDFYQAGII"
    aaseqlen 321
    ntseq "atgagtgaagcactactgaacgcgggacgtcagacgttaatgctggagttgcaggaagcaagccgtttaccggaacgtctgggcgatgattttgttcgcgccgccaatatcatcctgcactgtgaaggcaaagtggtggtttcgggaattggcaaatcgggccacattggtaagaaaatcgccgcaacgcttgccagtaccggcactccggctttttttgtccatccggcagaagcgctgcacggcgatctggggatgatcgaaagccgcgatgtgatgctgtttatctcttactccggtggcgcgaaggaactggatctgattattccgcgtctggaagataaatctatcgcgctgctggcgatgaccggcaaaccgacgtcaccgctgggcctggcggcaaaagcggtgctggatatctccgtagaacgcgaagcctgcccgatgcaccttgcgccgacctccagcaccgtcaataccctgatgatgggtgacgcgctggcgatggcggtcatgcaggcgcgcggatttaatgaagaagattttgcccgctcccacccagccggggcactgggcgctcgcttgctgaataaagtgcatcatctgatgcgccgtgacgatgccatcccacaggtggcgttaaccgccagcgtgatggatgcgatgctggaactcagccgcaccggtctggggctggtggcggtatgtgacgctcaacaacaggtacaaggcgtctttaccgacggcgatttacgtcgctggctggttggcggcggcgcactcaccacgccagtcaatgaagcgatgacggtcggcggcaccacgttgcaatcgcaaagtcgcgccatcgacgccaaagagatcctgatgaagcgcaaaatcactgccgcaccggtggtggatgaaaacggcaaactcaccggcgcaataaacctgcaggatttctatcaggccgggattatttaa"
    ntseqlen 966
    symbol "gutQ"
    mass 34031.0703
    level 0
  ]
  node [
    id 2320
    label "b3197"
    compound_type "protein"
    type "chemical_entity"
    active 1
    location "cytoplasm"
    aaseq "MSHVELQPGFDFQQAGKEVLAIERECLAELDQYINQNFTLACEKMFWCKGKVVVMGMGKSGHIGRKMAATFASTGTPSFFVHPGEAAHGDLGMVTPQDVVIAISNSGESSEITALIPVLKRLHVPLICITGRPESSMARAADVHLCVKVAKEACPLGLAPTSSTTATLVMGDALAVALLKARGFTAEDFALSHPGGALGRKLLLRVNDIMHTGDEIPHVKKTASLRDALLEVTRKNLGMTVICDDNMMIEGIFTDGDLRRVFDMGVDVRQLSIADVMTPGGIRVRPGILAVEALNLMQSRHITSVMVADGDHLLGVLHMHDLLRAGVV"
    aaseqlen 328
    ntseq "atgtcgcacgtagagttacaaccgggttttgactttcagcaagcaggtaaagaagtcctggcgattgaacgtgaatgcctggcggagcttgatcaatacatcaatcagaatttcacgcttgcctgtgaaaagatgttctggtgtaaagggaaagttgtcgtcatggggatgggaaaatcggggcatattgggcgaaaaatggcggcaacgtttgccagcaccggtacaccttcatttttcgtccatcctggtgaagccgcgcatggtgatttaggcatggttaccccacaggatgtggtgattgctatctctaactctggtgaatccagcgaaatcacggccttaattccagtgcttaagcgtcttcacgtaccgttaatctgcatcaccggtcgcccggagagcagcatggcgcgcgccgcagatgtgcatctgtgtgttaaagtagcgaaagaagcctgtccgttagggctggcaccgaccagcagcaccaccgccacgctggttatgggcgatgccctcgctgtcgcgctgttaaaagcacgcggctttactgctgaagattttgcgctctcacacccaggcggcgcactgggtcgtaaacttctgctgcgcgtaaacgatattatgcatacgggcgatgagatcccgcatgttaagaaaacggccagtctgcgtgacgcgttgctggaagttacccgcaaaaatcttggtatgactgtcatttgcgatgacaatatgatgattgaaggcatctttaccgacggtgatttacgccgtgtcttcgatatgggcgtggatgttcgtcagttaagtattgccgatgtgatgacgccggggggaatacgtgtgcgccctggcattctggccgttgaggcactgaacttaatgcagtcccgccatatcacctccgtgatggttgccgatggcgaccatttactcggtgtgttacatatgcatgatttactgcgtgcaggcgtagtgtaa"
    ntseqlen 987
    symbol "kdsD"
    mass 35195.73530000005
    level 0
  ]
  node [
    id 2321
    label "m000237"
    type "chemical_reaction"
    domain "metabolism"
    module "Alternate Carbon Metabolism"
    level 0
  ]
  node [
    id 2322
    label "b0061"
    compound_type "protein"
    type "chemical_entity"
    active 1
    location "cytoplasm"
    aaseq "MLEDLKRQVLEANLALPKHNLVTLTWGNVSAVDRERGVFVIKPSGVDYSVMTADDMVVVSIETGEVVEGTKKPSSDTPTHRLLYQAFPSIGGIVHTHSRHATIWAQAGQSIPATGTTHADYFYGTIPCTRKMTDAEINGEYEWETGNVIVETFEKQGIDAAQMPGVLVHSHGPFAWGKNAEDAVHNAIVLEEVAYMGIFCRQLAPQLPDMQQTLLDKHYLRKHGAKAYYGQ"
    aaseqlen 231
    ntseq "atgttagaagatctcaaacgccaggtattagaagccaacctggcgctgccaaaacacaacctggtcacgctcacatggggcaacgtcagcgccgttgatcgcgagcgcggcgtctttgtgatcaaaccttccggcgtcgattacagcgtcatgaccgctgacgatatggtcgtggttagcatcgaaaccggtgaagtggttgaaggtacgaaaaagccctcctccgacacgccaactcaccggctgctctatcaggcattcccctccattggcggcattgtgcatacgcactcgcgccacgccaccatctgggcgcaggcgggtcagtcgattccagcaaccggcaccacccacgccgactatttctacggcaccattccctgcacccgcaaaatgaccgacgcagaaatcaacggcgaatatgagtgggaaaccggtaacgtcatcgtagaaacctttgaaaaacagggtatcgatgcagcgcaaatgcccggcgttctggtccattcccacggcccgtttgcatggggcaaaaatgccgaagatgcggtgcataacgccatcgtgctggaagaggtcgcttatatggggatattctgccgtcagttagcgccgcagttaccggatatgcagcaaacgctgctggataaacactatctgcgtaagcatggcgcgaaggcatattacgggcagtaa"
    ntseqlen 696
    symbol "araD"
    mass 25518.61049999999
    level 0
  ]
  node [
    id 2323
    label "b4198"
    compound_type "protein"
    type "chemical_entity"
    active 1
    location "cytoplasm"
    aaseq "MQKLKQQVFEANMELPRYGLVTFTWGNVSAIDRERGLVVIKPSGVAYETMKAADMVVVDMSGKVVEGEYRPSSDTATHLELYRRYPSLGGIVHTHSTHATAWAQAGLAIPALGTTHADYFFGDIPCTRGLSEEEVQGEYELNTGKVIIETLGNAEPLHTPGIVVYQHGPFAWGKDAHDAVHNAVVMEEVAKMAWIARGINPQLNHIDSFLMNKHFMRKHGPNAYYGQK"
    aaseqlen 228
    ntseq "atgcaaaagctaaaacagcaggtatttgaagccaacatggagctgccgcgctacgggctggtgacctttacctggggcaacgtcagcgctatcgaccgcgaacgcgggctggtggtgatcaagcccagcggcgttgcctacgaaaccatgaaagcggccgatatggtggtggttgatatgagcggcaaggtggtggaaggggagtatcgcccatcttccgacactgcgacgcatctcgaactctaccgtcgttacccgtcgcttggtggcattgtccatacccactccactcatgccaccgcatgggcgcaggcggggctggcgatcccggcgttaggcaccacgcacgccgactacttctttggcgacattccgtgtacgcgcgggttaagcgaagaagaggtgcagggcgagtatgaactgaacaccggcaaagtgattatcgaaacgctgggcaacgccgagccgctgcatacgccgggaattgtggtgtatcagcacgggccgttcgcctgggggaaagatgctcacgatgcggtgcataacgcggtggtgatggaagaagtggcgaaaatggcgtggattgcccgcggcattaacccacaactcaatcacatcgacagcttcctgatgaataaacacttcatgcgtaaacacggtcctaacgcttattacgggcagaagtag"
    ntseqlen 687
    symbol "ulaF"
    mass 25277.442400000004
    level 0
  ]
  node [
    id 2324
    label "b3583"
    compound_type "protein"
    type "chemical_entity"
    active 1
    location "cytoplasm"
    aaseq "MLEQLKADVLAANLALPAHHLVTFTWGNVSAVDETRQWMVIKPSGVEYDVMTADDMVVVEIASGKVVEGSKKPSSDTPTHLALYRRYAEIGGIVHTHSRHATIWSQAGLDLPAWGTTHADYFYGAIPCTRQMTAEEINGEYEYQTGEVIIETFEERGRSPAQIPAVLVHSHGPFAWGKNAADAVHNAVVLEECAYMGLFSRQLAPQLPAMQNELLDKHYLRKHGANAYYGQ"
    aaseqlen 231
    ntseq "atgttagagcaactgaaagccgacgtgctggcggcgaatctggcgcttcccgctcaccatctggtgacgttcacctggggcaatgtcagcgcggtagacgaaacgcggcaatggatggtaatcaaaccttccggcgtcgagtacgacgtgatgaccgccgacgatatggtggtggttgagatagccagcggtaaggtggtggaaggcagcaaaaaaccctcttccgatacaccaacgcatctggcgctctaccgtcgctatgccgaaattggcggtattgtgcatacccactcgcgccacgccaccatctggtcacaggccgggctggatctccccgcctggggcaccacccacgccgattatttttacggtgccatcccctgcacgcgacagatgaccgcagaggagattaacggcgaatatgaatatcagaccggcgaagtgatcattgaaaccttcgaagaacgtggcaggagtccggcacaaatcccggcggtgctggtgcattctcacggcccgttcgcatggggtaaaaacgccgccgatgccgtgcataacgccgtagtactcgaagaatgcgcctatatgggtctattctcgcgccagcttgcgccgcagctccctgcgatgcaaaacgaactgctggataagcactacctgcgtaagcatggggccaatgcctattacgggcagtaa"
    ntseqlen 696
    symbol "sgbE"
    mass 25560.567499999994
    level 0
  ]
  node [
    id 2325
    label "m000238"
    type "chemical_reaction"
    domain "metabolism"
    module "Alternate Carbon Metabolism"
    level 0
  ]
  node [
    id 2326
    label "b2917"
    compound_type "protein"
    type "chemical_entity"
    active 1
    location "cytoplasm"
    aaseq "MSNVQEWQQLANKELSRREKTVDSLVHQTAEGIAIKPLYTEADLDNLEVTGTLPGLPPYVRGPRATMYTAQPWTIRQYAGFSTAKESNAFYRRNLAAGQKGLSVAFDLATHRGYDSDNPRVAGDVGKAGVAIDTVEDMKVLFDQIPLDKMSVSMTMNGAVLPVLAFYIVAAEEQGVTPDKLTGTIQNDILKEYLCRNTYIYPPKPSMRIIADIIAWCSGNMPRFNTISISGYHMGEAGANCVQQVAFTLADGIEYIKAAISAGLKIDDFAPRLSFFFGIGMDLFMNVAMLRAARYLWSEAVSGFGAQDPKSLALRTHCQTSGWSLTEQDPYNNVIRTTIEALAATLGGTQSLHTNAFDEALGLPTDFSARIARNTQIIIQEESELCRTVDPLAGSYYIESLTDQIVKQARAIIQQIDEAGGMAKAIEAGLPKRMIEEASAREQSLIDQGKRVIVGVNKYKLDHEDETDVLEIDNVMVRNEQIASLERIRATRDDAAVTAALNALTHAAQHNENLLAAAVNAARVRATLGEISDALEVAFDRYLVPSQCVTGVIAQSYHQSEKSASEFDAIVAQTEQFLADNGRRPRILIAKMGQDGHDRGAKVIASAYSDLGFDVDLSPMFSTPEEIARLAVENDVHVVGASSLAAGHKTLIPELVEALKKWGREDICVVAGGVIPPQDYAFLQERGVAAIYGPGTPMLDSVRDVLNLISQHHD"
    aaseqlen 714
    ntseq "atgtctaacgtgcaggagtggcaacagcttgccaacaaggaattgagccgtcgggagaaaactgtcgactcgctggttcatcaaaccgcggaagggatcgccatcaagccgctgtataccgaagccgatctcgataatctggaggtgacaggtacccttcctggtttgccgccctacgttcgtggcccgcgtgccactatgtataccgcccaaccgtggaccatccgtcagtatgctggtttttcaacagcaaaagagtccaacgctttttatcgccgtaacctggccgccgggcaaaaaggtctttccgttgcgtttgaccttgccacccaccgtggctacgactccgataacccgcgcgtggcgggcgacgtcggcaaagcgggcgtcgctatcgacaccgtggaagatatgaaagtcctgttcgaccagatcccgctggataaaatgtcggtttcgatgaccatgaatggcgcagtgctaccagtactggcgttttatatcgtcgccgcagaagagcaaggtgttacacctgataaactgaccggcaccattcaaaacgatattctcaaagagtacctctgccgcaacacctatatttacccaccaaaaccgtcaatgcgcattatcgccgacatcatcgcctggtgttccggcaacatgccgcgatttaataccatcagtatcagcggttaccacatgggtgaagcgggtgccaactgcgtgcagcaggtagcatttacgctcgctgatgggattgagtacatcaaagcagcaatctctgccggactgaaaattgatgacttcgctcctcgcctgtcgttcttcttcggcatcggcatggatctgtttatgaacgtcgccatgttgcgtgcggcacgttatttatggagcgaagcggtcagtggatttggcgcacaggacccgaaatcactggcgctgcgtacccactgccagacctcaggctggagcctgactgaacaggatccgtataacaacgttatccgcaccaccattgaagcgctggctgcgacgctgggcggtactcagtcactgcataccaacgcctttgacgaagcgcttggtttgcctaccgatttctcagcacgcattgcccgcaacacccagatcatcatccaggaagaatcagaactctgccgcaccgtcgatccactggccggatcctattacattgagtcgctgaccgatcaaatcgtcaaacaagccagagctattatccaacagatcgacgaagccggtggcatggcgaaagcgatcgaagcaggtctgccaaaacgaatgatcgaagaggcctcagcgcgcgaacagtcgctgatcgaccagggcaagcgtgtcatcgttggtgtcaacaagtacaaactggatcacgaagacgaaaccgatgtacttgagatcgacaacgtgatggtgcgtaacgagcaaattgcttcgctggaacgcattcgcgccacccgtgatgatgccgccgtaaccgccgcgttgaacgccctgactcacgccgcacagcataacgaaaacctgctggctgccgctgttaatgccgctcgcgttcgcgccaccctgggtgaaatttccgatgcgctggaagtcgctttcgaccgttatctggtgccaagccagtgtgttaccggcgtgattgcgcaaagctatcatcagtctgagaaatcggcctccgagttcgatgccattgttgcgcaaacggagcagttccttgccgacaatggtcgtcgcccgcgcattctgatcgctaagatgggccaggatggacacgatcgcggcgcgaaagtgatcgccagcgcctattccgatctcggtttcgacgtagatttaagcccgatgttctctacacctgaagagatcgcccgcctggccgtagaaaacgacgttcacgtagtgggcgcatcctcactggctgccggtcataaaacgctgatcccggaactggtcgaagcgctgaaaaaatggggacgcgaagatatctgcgtggtcgcgggtggcgtcattccgccgcaggattacgccttcctgcaagagcgcggcgtggcggcgatttatggtccaggtacacctatgctcgacagtgtgcgcgacgtactgaatctgataagccagcatcatgattaa"
    ntseqlen 2145
    symbol "scpA"
    mass 77870.3498000004
    level 0
  ]
  node [
    id 2327
    label "m000239"
    type "chemical_reaction"
    domain "metabolism"
    module "Alternate Carbon Metabolism"
    level 0
  ]
  node [
    id 2328
    label "assembly000016"
    type "chemical_reaction"
    domain "biosynthesis"
    level 1
  ]
  node [
    id 2329
    label "b3132"
    compound_type "protein"
    type "chemical_entity"
    location "cytoplasm"
    aaseq "MKHLTEMVRQHKAGKTNGIYAVCSAHPLVLEAAIRYASANQTPLLIEATSNQVDQFGGYTGMTPADFRGFVCQLADSLNFPQDALILGGDHLGPNRWQNLPAAQAMANADDLIKSYVAAGFKKIHLDCSMSCQDDPIPLTDDIVAERAARLAKVAEETCLEHFGEADLEYVIGTEVPVPGGAHETLSELAVTTPDAARATLEAHRHAFEKQGLNAIWPRIIALVVQPGVEFDHTNVIDYQPAKASALSQMVENYETLIFEAHSTDYQTPQSLRQLVIDHFAILKVGPALTFALREALFSLAAIEEELVPAKACSGLRQVLEDVMLDRPEYWQSHYHGDGNARRLARGYSYSDRVRYYWPDSQIDDAFAHLVRNLADSPIPLPLISQYLPLQYVKVRSGELQPTPRELIINHIQDILAQYHTACEGQ"
    aaseqlen 426
    ntseq "gtgaaacatctgacagaaatggtgagacagcacaaagcgggcaaaacaaatggaatttatgccgtttgttccgcacatccgctggtgctggaagctgcaatccgctacgccagtgcaaaccaaacgccgttactgattgaagcaacctccaatcaggtagaccagttcggcggttataccggaatgacgcccgccgattttcgcggctttgtttgtcagctcgccgactcgttgaatttcccgcaggatgcgttgattctgggtggtgaccatctggggccaaaccgctggcaaaacctgccggccgctcaggcaatggccaatgccgatgatttgattaaaagctacgttgcggcaggattcaaaaaaatccaccttgattgcagcatgtcctgtcaggacgatccgattcccttaactgatgacatcgtggctgaacgcgccgcccgtctggcgaaagtggcggaagaaacctgtcttgaacactttggcgaagccgatctggagtatgtcattggtaccgaagtgccggtacctggcggcgcgcatgaaaccttaagcgagctggcggtcaccacgccggatgccgcccgcgccacgctggaagcccatcgtcacgcctttgaaaagcaaggtttgaatgccatctggccacgcatcattgccctggtggttcaacccggcgtcgaattcgatcacaccaacgttattgattatcagcccgccaaagcgagcgccttaagccagatggtcgaaaactacgaaacgctgattttcgaagcgcactctaccgattatcaaacgccgcaatcgctgcgccagctggtgattgaccactttgccattctgaaagttggcccagcgctgaccttcgccctgcgtgaagctctgttctctctggcggcgattgaagaagaactggtgccagcgaaagcctgttctggtctgcgtcaggtgctggaagacgtgatgctcgaccgcccggaatactggcaaagccactaccacggtgacggcaacgcgcgtcgtctggcgcgtggttatagctactcggatcgcgtgcgctattactggccggacagccagattgatgacgctttcgctcatctggtacgtaatctggcggattcaccaattccgctgccgctgatcagccagtatctgccgctgcagtacgtgaaagttcgctccggcgagctgcagccaacgccacgggaactcattatcaaccatattcaggacatcctggcgcagtaccacacagcctgtgaaggccaataa"
    ntseqlen 1281
    symbol "kbaZ"
    mass 47191.86040000006
    level 1
  ]
  node [
    id 2330
    label "b3137"
    compound_type "protein"
    type "chemical_entity"
    location "cytoplasm"
    aaseq "MSIISTKYLLQDAQANGYAVPAFNIHNAETIQAILEVCSEMRSPVILAGTPGTFKHIALEEIYALCSAYSTTYNMPLALHLDHHESLDDIRRKVHAGVRSAMIDGSHFPFAENVKLVKSVVDFCHSQDCSVEAELGRLGGVEDDMSVDAESAFLTDPQEAKRFVELTGVDSLAVAIGTAHGLYSKTPKIDFQRLAEIREVVDVPLVLHGASDVPDEFVRRTIELGVTKVNVATELKIAFAGAVKAWFAENPQGNDPRYYMRVGMDAMKEVVRNKINVCGSANRISA"
    aaseqlen 286
    ntseq "atgagcattatctccactaaatatctgttacaggacgcccaggccaatggctacgcggtgcctgcttttaacattcataacgccgagacgatccaagcgatcctcgaagtgtgcagtgaaatgcgatcgccggtgatcctcgccggaacgccggggacctttaaacacatcgcgctggaagagatctacgccctgtgtagcgcctattccacaacctacaacatgccactggcgctgcatctcgaccaccacgaatcgctggatgatattcgccgtaaagtccacgcaggtgtgcgcagtgcgatgatcgacggcagccacttcccgtttgccgagaacgtgaagctggtgaaatcggttgttgacttctgccactcacaagattgcagcgtggaagcagaactgggccgcctgggcggtgttgaagatgacatgagcgttgacgccgaaagtgcattcctgaccgatccacaagaagctaaacgctttgtcgaactgactggcgtcgacagcctggcggtagcgattggtacggcgcacggcttatacagcaaaacgccgaagattgatttccagcggctggcggaaattcgtgaagtggtggatgttcctctggtgctgcatggtgccagcgatgttccggatgaatttgtccgtcgcactattgaacttggcgtcacaaaagtgaacgttgccacagaattaaaaatagccttcgctggcgcggttaaagcctggtttgcggaaaatccgcagggtaatgatcctcgttattatatgcgcgtcggaatggatgcgatgaaagaagttgtcagaaataaaattaatgtctgtggttcagcgaatcgaatttcagcataa"
    ntseqlen 861
    symbol "kbaY"
    mass 31293.32090000001
    level 1
  ]
  node [
    id 2331
    label "b3132 * b3137"
    compound_type "assembly"
    type "chemical_entity"
    active 1
    location "cytoplasm"
    mass 78485.18130000007
    level 0
  ]
  node [
    id 2332
    label "assembly000017"
    type "chemical_reaction"
    domain "biosynthesis"
    level 1
  ]
  node [
    id 2333
    label "b2095"
    compound_type "protein"
    type "chemical_entity"
    location "cytoplasm"
    aaseq "MKTLIARHKAGEHIGICSVCSAHPLVIEAALAFDRNSTRKVLIEATSNQVNQFGGYTGMTPADFREFVFTIADKVGFARERIILGGDHLGPNCWQQENADAAMEKSVELVKEYVRAGFSKIHLDASMSCAGDPIPLAPETVAERAAVLCFAAESVATDCQREQLSYVIGTEVPVPGGEASAIQSVHITHVEDAANTLRTHQKAFIARGLTEALTRVIAIVVQPGVEFDHSNIIHYQPQEAQPLAQWIENTRMVYEAHSTDYQTRTAYWELVRDHFAILKVGPALTFALREAIFALAQIEQELIAPENRSGCLAVIEEVMLDEPQYWKKYYRTGFNDSLLDIRYSLSDRIRYYWPHSRIKNSVETMMVNLEGVDIPLGMISQYLPKQFERIQSGELSAIPHQLIMDKIYDVLRAYRYGCAE"
    aaseqlen 420
    ntseq "atgaaaacgttaattgcccggcataaagctggtgaacatatcggcatatgttcagtctgttctgcccatccgttggttatcgaagcggcgctggcatttgatcgcaacagcacgcgcaaagtgctgattgaagcaacgtcaaaccaggtcaatcaatttggcggttataccggaatgacaccggcagactttcgcgaatttgtttttacgattgccgataaagttgggtttgcacgcgaacgcattattctcggcggcgatcatctggggccaaactgctggcagcaagaaaatgcggatgcggcgatggaaaaatccgtcgagctggtaaaggaatatgttcgtgccggcttcagtaaaattcatcttgatgcgtcaatgtcctgcgcgggggatcccataccgttagcaccagaaacggttgcggaacgagctgctgtgctttgctttgctgcggaaagtgtggcgacagattgccagcgtgagcaactgagctatgtcattggcaccgaagttccggttccgggcggtgaggccagcgccattcagtcagtacacatcacccatgttgaagatgccgccaatactttacgtacgcatcaaaaggcctttattgcccgtgggctgacagaggcgttaacacgtgtgattgccatcgtggtgcagccgggtgtggaatttgatcacagcaatattatccattatcagccgcaggaagcgcagccgctggcgcaatggatagaaaacacccgaatggtttatgaagcacattctaccgattaccagacccggacggcttattgggaattagtccgcgatcactttgcaatattgaaagtcggtcccgcattaacctttgctttacgcgaggcgatatttgcactggcacaaattgagcaggaacttatcgcccctgaaaatcgcagcggttgcctggcggtaattgaagaagtgatgctcgacgaaccgcaatactggaaaaaatattatcgtacgggttttaacgattcattactggatattcgttacagcctgtcggatcgtattcgttattactggccgcatagtcggattaaaaatagcgtcgaaacgatgatggtgaatcttgaaggcgtggacatcccactgggcatgattagtcagtatcttcccaaacaatttgaacgcattcagtccggggaattatcagcaataccgcatcagctgattatggataaaatttatgatgttttgcgcgcctatcgctacggctgtgcggaataa"
    ntseqlen 1263
    symbol "gatZ"
    mass 47108.17600000003
    level 1
  ]
  node [
    id 2334
    label "b2096"
    compound_type "protein"
    type "chemical_entity"
    location "cytoplasm"
    aaseq "MYVVSTKQMLNNAQRGGYAVPAFNIHNLETMQVVVETAANLHAPVIIAGTPGTFTHAGTENLLALVSAMAKQYHHPLAIHLDHHTKFDDIAQKVRSGVRSVMIDASHLPFAQNISRVKEVVDFCHRFDVSVEAELGQLGGQEDDVQVNEADALYTNPAQAREFAEATGIDSLAVAIGTAHGMYASAPALDFSRLENIRQWVNLPLVLHGASGLSTKDIQQTIKLGICKINVATELKNAFSQALKNYLTEHPEATDPRDYLQSAKSAMRDVVSKVIADCGCEGRA"
    aaseqlen 284
    ntseq "atgtacgtggtatcgacaaagcagatgctgaacaacgcacagcgcggcggttatgcggttccggcattcaatattcacaatctcgaaacgatgcaagtggtggtagaaaccgctgccaacctgcatgcgccggtcatcatcgccggaacgcctggcacatttactcatgctggtacagaaaatctgttggcgctggtcagcgcgatggcgaagcaatatcaccatccactggcaattcatctcgaccatcacacgaaatttgacgatatcgctcagaaggttcgttctggcgtgcgctcagtcatgattgacgcctcgcatttgccttttgcgcaaaatatttcacgggtcaaagaggtggtggatttttgccatcgctttgatgtcagcgtcgaggcggagctggggcaacttggcggccaggaagatgatgtgcaagtcaatgaagccgatgcgttgtacaccaaccccgctcaggcgcgtgaatttgccgaggcaaccggaattgattccctggcggtcgccatcggcacggctcatgggatgtatgccagcgcaccggcgcttgatttttctagactggagaacattcgccagtgggtgaacttaccgctggtgctgcatggcgcgtcagggttatcgactaaggatattcagcaaaccatcaaactggggatatgcaaaatcaacgttgcaacggagctgaaaaatgccttctcgcaggcgttaaaaaattacctgaccgagcaccctgaagcgaccgatccccgggattatttgcagtcggctaaatccgcaatgcgcgatgtggtgagcaaagtgattgccgattgtggctgcgagggcagggcataa"
    ntseqlen 855
    symbol "gatY"
    mass 30811.576400000024
    level 1
  ]
  node [
    id 2335
    label "b2095 * b2096"
    compound_type "assembly"
    type "chemical_entity"
    active 1
    location "cytoplasm"
    mass 77919.75240000006
    level 0
  ]
  node [
    id 2336
    label "m000240"
    type "chemical_reaction"
    domain "metabolism"
    module "Alternate Carbon Metabolism"
    level 0
  ]
  node [
    id 2337
    label "assembly000018"
    type "chemical_reaction"
    domain "biosynthesis"
    level 1
  ]
  node [
    id 2338
    label "b3061"
    compound_type "protein"
    type "chemical_entity"
    location "cytoplasm"
    aaseq "MMSESNKQQAVNKLTEIVANFTAMISTRMPDDVVDKLKQLKDAETSSMGKIIYHTMFDNMQKAIDLNRPACQDTGEIMFFVKVGSRFPLLGELQSILKQAVEEATVKAPLRHNAVEIFDEVNTGKNTGSGVPWVTWDIIPDNDDAEIEVYMAGGGCTLPGRSKVLMPSEGYEGVVKFVFENISTLAVNACPPVLVGVGIATSVETAAVLSRKAILRPIGSRHPNPKAAELELRLEEGLNRLGIGPQGLTGNSSVMGVHIESAARHPSTIGVAVSTGCWAHRRGTLLVHADLTFENLSHTRSAL"
    aaseqlen 303
    ntseq "atgatgagcgaaagtaataagcaacaggcagtgaataagttgacagagattgtcgctaactttaccgccatgatttctacccgaatgcctgatgacgtggtggataaactaaaacagctaaaggatgccgaaacgtcgtcgatggggaaaattatctaccatacgatgttcgacaacatgcaaaaagcgattgacctgaatcgtcctgcctgtcaggacaccggggagattatgttcttcgttaaagtcggttcccgcttcccactgcttggcgagctgcaaagcatactcaaacaagccgtggaagaggcaaccgtcaaagcgccactacgtcacaatgcggtagaaatttttgacgaagtaaacaccggcaaaaataccggtagcggcgtaccgtgggtcacctgggacatcatccccgacaatgacgatgcggaaatcgaagtttacatggcaggcggcggctgcacgctacctggccgctcgaaagtgttaatgccgtcagaaggctacgaaggcgtggtgaaattcgtcttcgaaaatatctccaccctcgccgtaaacgcctgtccaccggtactggtgggcgtgggcatcgccacctcggtggaaaccgccgccgtactctcgcgtaaagccattttgcgcccgattggcagccgccatcccaatccaaaagcggcagaactggagctacgcctggaagaaggactcaaccgtctggggattggtccacaagggctgaccggcaacagttcagtgatgggcgtacatatcgaatctgccgcccgccatccgtcaaccatcggcgttgctgtctctaccggctgctgggcgcatcgtcgcggcacgctgctggttcatgccgatctcacctttgaaaatctgtctcacacccggagcgcgttatga"
    ntseqlen 912
    symbol "ttdA"
    mass 32733.19750000004
    level 1
  ]
  node [
    id 2339
    label "b3062"
    compound_type "protein"
    type "chemical_entity"
    location "cytoplasm"
    aaseq "MKKILTTPIKAEDLQDIRVGDVIYLTGTLVTCRDVCHRRLIELKRPIPYDLNGKAIFHAGPIVRKNGDKWEMVSVGPTTSMRMESFEREFIEQTGVKLVVGKGGMGPLTEEGCQKFKALHVIFPAGCAVLAATQVEEIEEVHWTELGMPESLWVCRVKEFGPLIVSIDTHGNNLIAENKKLFAERRDPIVEEICEHVHYIK"
    aaseqlen 201
    ntseq "atgaaaaagatcctgacaaccccgatcaaagctgaagatctgcaagatattcgcgtcggcgatgtgatctacctgaccggtacgctggtgacctgccgcgacgtttgtcaccgccgtttgatcgaactgaaacgtccgatcccttacgatctcaacggcaaagcgattttccacgctggccccatcgtgcgcaaaaacggcgacaaatgggagatggtctccgtcggcccgacaaccagtatgcgtatggaaagttttgaacgtgaatttattgagcagaccggcgtgaaactggtggttggcaaaggtggtatggggccgctgaccgaagaaggctgccagaaattcaaggcgctacatgtgattttcccggcaggctgcgcggtgctggcggcaacccaggtggaagagattgaagaagtgcactggacagagctcggaatgccggagtcactgtgggtctgccgggtcaaagagttcggcccgctgattgtctctattgatacccacggcaacaacctgatagccgaaaacaaaaagctgttcgccgaacgccgcgatcccatcgtggaagagatctgcgagcacgtccattacatcaaataa"
    ntseqlen 606
    symbol "ttdB"
    mass 22679.214800000027
    level 1
  ]
  node [
    id 2340
    label "b3061 * b3062"
    compound_type "assembly"
    type "chemical_entity"
    active 1
    location "cytoplasm"
    mass 55412.41230000007
    level 0
  ]
  node [
    id 2341
    label "m000241"
    type "chemical_reaction"
    domain "metabolism"
    module "Alternate Carbon Metabolism"
    level 0
  ]
  node [
    id 2342
    label "b0759"
    compound_type "protein"
    type "chemical_entity"
    active 1
    location "cytoplasm"
    aaseq "MRVLVTGGSGYIGSHTCVQLLQNGHDVIILDNLCNSKRSVLPVIERLGGKHPTFVEGDIRNEALMTEILHDHAIDTVIHFAGLKAVGESVQKPLEYYDNNVNGTLRLISAMRAANVKNFIFSSSATVYGDQPKIPYVESFPTGTPQSPYGKSKLMVEQILTDLQKAQPDWSIALLRYFNPVGAHPSGDMGEDPQGIPNNLMPYIAQVAVGRRDSLAIFGNDYPTEDGTGVRDYIHVMDLADGHVVAMEKLANKPGVHIYNLGAGVGNSVLDVVNAFSKACGKPVNYHFAPRREGDLPAYWADASKADRELNWRVTRTLDEMAQDTWHWQSRHPQGYPD"
    aaseqlen 338
    ntseq "atgagagttctggttaccggtggtagcggttacattggaagtcatacctgtgtgcaattactgcaaaacggtcatgatgtcatcattcttgataacctctgtaacagtaagcgcagcgtactgcctgttatcgagcgtttaggcggcaaacatccaacgtttgttgaaggcgatattcgtaacgaagcgttgatgaccgagatcctgcacgatcacgctatcgacaccgtgatccacttcgccgggctgaaagccgtgggcgaatcggtacaaaaaccgctggaatattacgacaacaatgtcaacggcactctgcgcctgattagcgccatgcgcgccgctaacgtcaaaaactttatttttagctcctccgccaccgtttatggcgatcagcccaaaattccatacgttgaaagcttcccgaccggcacaccgcaaagcccttacggcaaaagcaagctgatggtggaacagatcctcaccgatctgcaaaaagcccagccggactggagcattgccctgctgcgctacttcaacccggttggcgcgcatccgtcgggcgatatgggcgaagatccgcaaggcattccgaataacctgatgccatacatcgcccaggttgctgtaggccgtcgcgactcgctggcgatttttggtaacgattatccgaccgaagatggtactggcgtacgcgattacatccacgtaatggatctggcggacggtcacgtcgtggcgatggaaaaactggcgaacaagccaggcgtacacatctacaacctcggcgctggcgtaggcaacagcgtgctggacgtggttaatgccttcagcaaagcctgcggcaaaccggttaattatcattttgcaccgcgtcgcgagggcgaccttccggcctactgggcggacgccagcaaagccgaccgtgaactgaactggcgcgtaacgcgcacactcgatgaaatggcgcaggacacctggcactggcagtcacgccatccacagggatatcccgattaa"
    ntseqlen 1017
    symbol "galE"
    mass 37264.66520000002
    level 0
  ]
  node [
    id 2343
    label "m000242"
    type "chemical_reaction"
    domain "metabolism"
    module "Alternate Carbon Metabolism"
    level 0
  ]
  node [
    id 2344
    label "b2323"
    compound_type "protein"
    type "chemical_entity"
    active 1
    location "cytoplasm"
    aaseq "MKRAVITGLGIVSSIGNNQQEVLASLREGRSGITFSQELKDSGMRSHVWGNVKLDTTGLIDRKVVRFMSDASIYAFLSMEQAIADAGLSPEAYQNNPRVGLIAGSGGGSPRFQVFGADAMRGPRGLKAVGPYVVTKAMASGVSACLATPFKIHGVNYSISSACATSAHCIGNAVEQIQLGKQDIVFAGGGEELCWEMACEFDAMGALSTKYNDTPEKASRTYDAHRDGFVIAGGGGMVVVEELEHALARGAHIYAEIVGYGATSDGADMVAPSGEGAVRCMKMAMHGVDTPIDYLNSHGTSTPVGDVKELAAIREVFGDKSPAISATKAMTGHSLGAAGVQEAIYSLLMLEHGFIAPSINIEELDEQAAGLNIVTETTDRELTTVMSNSFGFGGTNATLVMRKLKD"
    aaseqlen 406
    ntseq "atgaaacgtgcagtgattactggcctgggcattgtttccagcatcggtaataaccagcaggaagtcctggcatctctgcgtgaaggacgttcagggatcactttctctcaggagctgaaggattccggcatgcgtagccacgtctggggcaacgtaaaactggataccactggcctcattgaccgcaaagttgtgcgctttatgagcgacgcatccatttatgcattcctttctatggagcaggcaatcgctgatgcgggcctctctccggaagcttaccagaataacccgcgcgttggcctgattgcaggttccggcggcggctccccgcgtttccaggtgttcggcgctgacgcaatgcgcggcccgcgcggcctgaaagcggttggcccgtatgtggtcaccaaagcgatggcatccggcgtttctgcctgcctcgccaccccgtttaaaattcatggcgttaactactccatcagctccgcgtgtgcgacttccgcacactgtatcggtaacgcagtagagcagatccaactgggcaaacaggacatcgtgtttgctggcggcggcgaagagctgtgctgggaaatggcttgcgaattcgacgcaatgggtgcgctgtctactaaatacaacgacaccccggaaaaagcctcccgtacttacgacgctcaccgtgacggtttcgttatcgctggcggcggcggtatggtagtggttgaagagctggaacacgcgctggcgcgtggtgctcacatctatgctgaaatcgttggctacggcgcaacctctgatggtgcagacatggttgctccgtctggcgaaggcgcagtacgctgcatgaagatggcgatgcatggcgttgataccccaatcgattacctgaactcccacggtacttcgactccggttggcgacgtgaaagagctggcagctatccgtgaagtgttcggcgataagagcccggcgatttctgcaaccaaagccatgaccggtcactctctgggcgctgctggcgtacaggaagctatctactctctgctgatgctggaacacggctttatcgccccgagcatcaacattgaagagctggacgagcaggctgcgggtctgaacatcgtgaccgaaacgaccgatcgcgaactgaccaccgttatgtctaacagcttcggcttcggcggcaccaacgccacgctggtaatgcgcaagctgaaagattaa"
    ntseqlen 1221
    symbol "fabB"
    mass 42612.87280000006
    level 0
  ]
  node [
    id 2345
    label "b1095"
    compound_type "protein"
    type "chemical_entity"
    active 1
    location "cytoplasm"
    aaseq "MSKRRVVVTGLGMLSPVGNTVESTWKALLAGQSGISLIDHFDTSAYATKFAGLVKDFNCEDIISRKEQRKMDAFIQYGIVAGVQAMQDSGLEITEENATRIGAAIGSGIGGLGLIEENHTSLMNGGPRKISPFFVPSTIVNMVAGHLTIMYGLRGPSISIATACTSGVHNIGHAARIIAYGDADVMVAGGAEKASTPLGVGGFGAARALSTRNDNPQAASRPWDKERDGFVLGDGAGMLVLEEYEHAKKRGAKIYAELVGFGMSSDAYHMTSPPENGAGAALAMANALRDAGIEASQIGYVNAHGTSTPAGDKAEAQAVKTIFGEAASRVLVSSTKSMTGHLLGAAGAVESIYSILALRDQAVPPTINLDNPDEGCDLDFVPHEARQVSGMEYTLCNSFGFGGTNGSLIFKKI"
    aaseqlen 413
    ntseq "gtgtctaagcgtcgtgtagttgtgaccggactgggcatgttgtctcctgtcggcaataccgtagagtctacctggaaagctctgcttgccggtcagagtggcatcagcctaatcgaccatttcgatactagcgcctatgcaacgaaatttgctggcttagtaaaggattttaactgtgaggacattatctcgcgcaaagaacagcgcaagatggatgccttcattcaatatggaattgtcgctggcgttcaggccatgcaggattctggccttgaaataacggaagagaacgcaacccgcattggtgccgcaattggctccgggattggcggcctcggactgatcgaagaaaaccacacatctctgatgaacggtggtccacgtaagatcagcccattcttcgttccgtcaacgattgtgaacatggtggcaggtcatctgactatcatgtatggcctgcgtggcccgagcatctctatcgcgactgcctgtacttccggcgtgcacaacattggccatgctgcgcgtattatcgcgtatggcgatgctgacgtgatggttgcaggtggcgcagagaaagccagtacgccgctgggcgttggtggttttggcgcggcacgtgcattatctacccgcaatgataacccgcaagcggcgagccgcccgtgggataaagagcgtgatggtttcgtactgggcgatggtgccggtatgctggtacttgaagagtacgaacacgcgaaaaaacgcggtgcgaaaatttacgctgaactcgtcggctttggtatgagcagcgatgcttatcatatgacgtcaccgccagaaaatggcgcaggcgcagctctggcgatggcaaatgctctgcgtgatgcaggcattgaagcgagtcagattggctacgttaacgcgcacggtacttctacgccggctggcgataaagctgaagcgcaggcggtgaaaaccatcttcggtgaagctgcaagccgtgtgttggtaagctccacgaaatctatgaccggtcacctgttaggtgcggcgggtgcagtagaatctatctactccatcctggcgctgcgcgatcaggctgttccgccaaccatcaacctggataacccggatgaaggttgcgatctggatttcgtaccgcacgaagcgcgtcaggttagcggaatggaatacactctgtgtaactccttcggcttcggtggcactaatggttctttgatctttaaaaagatctaa"
    ntseqlen 1242
    symbol "fabF"
    mass 43045.28340000006
    level 0
  ]
  node [
    id 2346
    label "m000243"
    type "chemical_reaction"
    domain "metabolism"
    module "Cell Envelope Biosynthesis"
    level 0
  ]
  node [
    id 2347
    label "m000244"
    type "chemical_reaction"
    domain "metabolism"
    module "Cell Envelope Biosynthesis"
    level 0
  ]
  node [
    id 2348
    label "m000245"
    type "chemical_reaction"
    domain "metabolism"
    module "Cell Envelope Biosynthesis"
    level 0
  ]
  node [
    id 2349
    label "m000246"
    type "chemical_reaction"
    domain "metabolism"
    module "Cell Envelope Biosynthesis"
    level 0
  ]
  node [
    id 2350
    label "m000247"
    type "chemical_reaction"
    domain "metabolism"
    module "Cell Envelope Biosynthesis"
    level 0
  ]
  node [
    id 2351
    label "m000248"
    type "chemical_reaction"
    domain "metabolism"
    module "Cell Envelope Biosynthesis"
    level 0
  ]
  node [
    id 2352
    label "m000249"
    type "chemical_reaction"
    domain "metabolism"
    module "Cell Envelope Biosynthesis"
    level 0
  ]
  node [
    id 2353
    label "m000250"
    type "chemical_reaction"
    domain "metabolism"
    module "Cell Envelope Biosynthesis"
    level 0
  ]
  node [
    id 2354
    label "m000251"
    type "chemical_reaction"
    domain "metabolism"
    module "Cell Envelope Biosynthesis"
    level 0
  ]
  node [
    id 2355
    label "m000252"
    type "chemical_reaction"
    domain "metabolism"
    module "Cell Envelope Biosynthesis"
    level 0
  ]
  node [
    id 2356
    label "m000253"
    type "chemical_reaction"
    domain "metabolism"
    module "Cell Envelope Biosynthesis"
    level 0
  ]
  node [
    id 2357
    label "m000254"
    type "chemical_reaction"
    domain "metabolism"
    module "Membrane Lipid Metabolism"
    level 0
  ]
  node [
    id 2358
    label "b4197"
    compound_type "protein"
    type "chemical_entity"
    active 1
    location "cytoplasm"
    aaseq "MLSKQIPLGIYEKALPAGECWLERLQLAKTLGFDFVEMSVDETDDRLSRLNWSREQRLALVNAIVETGVRVPSMCLSAHRRFPLGSEDDAVRAQGLEIMRKAIQFAQDVGIRVIQLAGYDVYYQEANNETRRRFRDGLKESVEMASRAQVTLAMEIMDYPLMSSISKALGYAHYLNNPWFQLYPDIGNLSAWDNDVQMELQAGIGHIVAVHVKDTKPGVFKNVPFGEGVVDFERCFETLKQSGYCGPYLIEMWSETAEDPAAEVAKARDWVKARMAKAGMVEAA"
    aaseqlen 284
    ntseq "atgttgtccaaacaaatcccgcttggcatctatgaaaaagcgctccccgccggggagtgctggctggaacgcctgcaactggcaaaaacgttaggcttcgattttgtcgaaatgtcggtagatgaaactgacgatcgcctgtcgcgcctcaactggagccgcgagcagcgtctggcgctggtcaatgcgattgttgaaaccggcgtgcgcgtgccgtccatgtgcctttctgctcatcgtcgtttcccgctgggcagtgaagatgacgcggtgcgggcgcaggggctggagattatgcgtaaagctatccagttcgcccaggatgtcggtattcgcgtgatccagctggcgggctatgacgtttactatcaggaagccaataacgaaacgcgtcgtcgtttccgtgacggcctgaaagagagcgttgagatggcaagccgcgcgcaggtgacgctggcgatggagatcatggattatccgttgatgagctccatcagcaaggcgctgggatacgcgcactatctcaacaatccgtggttccagctctacccggatatcggcaacctgtcggcgtgggacaacgatgtgcagatggagttgcaggccggaatcgggcatatcgtcgcggtacatgtgaaagacaccaaacctggcgtcttcaaaaacgtgccgtttggcgaaggtgtagtggatttcgaacgttgtttcgaaacgctcaaacagagtggctattgcgggccgtacctgattgagatgtggagcgaaacggcggaagacccggcggcagaagtggcgaaagcgcgtgattgggtgaaagcgcgcatggcgaaagcgggcatggtggaggcggcataa"
    ntseqlen 855
    symbol "ulaE"
    mass 32006.275900000048
    level 0
  ]
  node [
    id 2359
    label "m000255"
    type "chemical_reaction"
    domain "metabolism"
    module "Alternate Carbon Metabolism"
    level 0
  ]
  node [
    id 2360
    label "m000256"
    type "chemical_reaction"
    domain "metabolism"
    module "Alternate Carbon Metabolism"
    level 0
  ]
  node [
    id 2361
    label "b4014"
    compound_type "protein"
    type "chemical_entity"
    active 1
    location "cytoplasm"
    aaseq "MTEQATTTDELAFTRPYGEQEKQILTAEAVEFLTELVTHFTPQRNKLLAARIQQQQDIDNGTLPDFISETASIRDADWKIRGIPADLEDRRVEITGPVERKMVINALNANVKVFMADFEDSLAPDWNKVIDGQINLRDAVNGTISYTNEAGKIYQLKPNPAVLICRVRGLHLPEKHVTWRGEAIPGSLFDFALYFFHNYQALLAKGSGPYFYLPKTQSWQEAAWWSEVFSYAEDRFNLPRGTIKATLLIETLPAVFQMDEILHALRDHIVGLNCGRWDYIFSYIKTLKNYPDRVLPDRQAVTMDKPFLNAYSRLLIKTCHKRGAFAMGGMAAFIPSKDEEHNNQVLNKVKADKSLEANNGHDGTWIAHPGLADTAMAVFNDILGSRKNQLEVMREQDAPITADQLLAPCDGERTEEGMRANIRVAVQYIEAWISGNGCVPIYGLMEDAATAEISRTSIWQWIHHQKTLSNGKPVTKALFRQMLGEEMKVIASELGEERFSQGRFDDAARLMEQITTSDELIDFLTLPGYRLLA"
    aaseqlen 533
    ntseq "atgactgaacaggcaacaacaaccgatgaactggctttcacaaggccgtatggcgagcaggagaagcaaattcttactgccgaagcggtagaatttctgactgagctggtgacgcattttacgccacaacgcaataaacttctggcagcgcgcattcagcagcagcaagatattgataacggaacgttgcctgattttatttcggaaacagcttccattcgcgatgctgattggaaaattcgcgggattcctgcggacttagaagaccgccgcgtagagataactggcccggtagagcgcaagatggtgatcaacgcgctcaacgccaatgtgaaagtctttatggccgatttcgaagattcactggcaccagactggaacaaagtgatcgacgggcaaattaacctgcgtgatgcggttaacggcaccatcagttacaccaatgaagcaggcaaaatttaccagctcaagcccaatccagcggttttgatttgtcgggtacgcggtctgcacttgccggaaaaacatgtcacctggcgtggtgaggcaatccccggcagcctgtttgattttgcgctctatttcttccacaactatcaggcactgttggcaaagggcagtggtccctatttctatctgccgaaaacccagtcctggcaggaagcggcctggtggagcgaagtcttcagctatgcagaagatcgctttaatctgccgcgcggcaccatcaaggcgacgttgctgattgaaacgctgcccgccgtgttccagatggatgaaatccttcacgcgctgcgtgaccatattgttggtctgaactgcggtcgttgggattacatcttcagctatatcaaaacgttgaaaaactatcccgatcgcgtcctgccagacagacaggcagtgacgatggataaaccattcctgaatgcttactcacgcctgttgattaaaacctgccataaacgcggtgcttttgcgatgggcggcatggcggcgtttattccgagcaaagatgaagagcacaataaccaggtgctcaacaaagtaaaagcggataaatcgctggaagccaataacggtcacgatggcacatggatcgctcacccaggccttgcggacacggcaatggcggtattcaacgacattctcggctcccgtaaaaatcagcttgaagtgatgcgcgaacaagacgcgccgattactgccgatcagctgctggcaccttgtgatggtgaacgcaccgaagaaggtatgcgcgccaacattcgcgtggctgtgcagtacatcgaagcgtggatctctggcaacggctgtgtgccgatttatggcctgatggaagatgcggcgacggctgaaatttcccgtacctcgatctggcagtggatccatcatcaaaaaacgttgagcaatggcaaaccggtgaccaaagccttgttccgccagatgctgggcgaagagatgaaagtcattgccagcgaactgggcgaagaacgtttctcccaggggcgttttgacgatgccgcacgcttgatggaacagatcaccacttccgatgagttaattgatttcctgaccctgccaggctaccgcctgttagcgtaa"
    ntseqlen 1602
    symbol "aceB"
    mass 60272.85360000017
    level 0
  ]
  node [
    id 2362
    label "b2976"
    compound_type "protein"
    type "chemical_entity"
    active 1
    location "cytoplasm"
    aaseq "MSQTITQSRLRIDANFKRFVDEEVLPGTGLDAAAFWRNFDEIVHDLAPENRQLLAERDRIQAALDEWHRSNPGPVKDKAAYKSFLRELGYLVPQPERVTVETTGIDSEITSQAGPQLVVPAMNARYALNAANARWGSLYDALYGSDIIPQEGAMVSGYDPQRGEQVIAWVRRFLDESLPLENGSYQDVVAFKVVDKQLRIQLKNGKETTLRTPAQFVGYRGDAAAPTCILLKNNGLHIELQIDANGRIGKDDPAHINDVIVEAAISTILDCEDSVAAVDAEDKILLYRNLLGLMQGTLQEKMEKNGRQIVRKLNDDRHYTAADGSEISLHGRSLLFIRNVGHLMTIPVIWDSEGNEIPEGILDGVMTGAIALYDLKVQKNSRTGSVYIVKPKMHGPQEVAFANKLFTRIETMLGMAPNTLKMGIMDEERRTSLNLRSCIAQARNRVAFINTGFLDRTGDEMHSVMEAGPMLRKNQMKSTPWIKAYERNNVLSGLFCGLRGKAQIGKGMWAMPDLMADMYSQKGDQLRAGANTAWVPSPTAATLHALHYHQTNVQSVQANIAQTEFNAEFEPLLDDLLTIPVAENANWSAQEIQQELDNNVQGILGYVVRWVEQGIGCSKVPDIHNVALMEDRATLRISSQHIANWLRHGILTKEQVQASLENMAKVVDQQNAGDPAYRPMAGNFANSCAFKAASDLIFLGVKQPNGYTEPLLHAWRLREKESH"
    aaseqlen 723
    ntseq "atgagtcaaaccataacccagagccgtttacgcattgacgccaattttaaacgttttgtggatgaagaagttttaccgggaacagggctggacgctgcggcgttctggcgcaattttgatgagatcgttcatgatctggcaccagaaaatcgtcagttgctggcagaacgcgatcgcattcaggcagcgcttgatgagtggcatcgcagcaatccggggccggtaaaagataaagcggcctataaatctttcctgcgtgaactgggctacctggtgccgcaaccggagcgcgtgacggtggaaaccacgggcattgacagcgaaatcaccagccaggcggggccgcagctggtggttccggcaatgaacgcccgctacgcgctgaacgcggcgaacgctcgctggggctcactgtacgatgcgttatacggcagcgacatcatcccgcaggaaggggcgatggtcagcggctacgatccgcaacgcggtgagcaggttatcgcctgggttcggcgtttcctcgatgaatctctaccgctggaaaacggcagctatcaggatgtggtggcgtttaaggtggttgataaacaattacgcatccagttgaaaaatggtaaagaaaccacgttacgtactccagcacagtttgtcggttaccgtggcgatgccgctgcgccgacctgcattttgctgaaaaataacggcctgcatattgagctgcaaatcgatgccaatgggcggattggcaaagacgatccggcgcacatcaacgatgttatcgtcgaagctgctatcagtaccattctcgactgcgaagattcggtcgcggcggttgatgcggaagataaaatcctgctgtaccgcaacctgctgggcctgatgcaggggactctgcaagagaaaatggagaaaaacggtcggcaaatcgtgcgtaaactgaatgacgatcgtcattacaccgccgccgatggctctgaaatttctctgcacggacgctcgctgctgtttatccgcaacgtgggtcatttgatgaccattcctgtgatttgggacagcgaaggcaatgaaatcccggaaggcattcttgatggcgtcatgactggcgcgattgccctctatgatttaaaagtgcagaaaaactcgcgcactggcagcgtctatattgtgaaaccgaaaatgcacggtccgcaggaagtggcgttcgccaacaaactgtttacccgcattgagacaatgctcggtatggcaccgaataccctgaaaatgggcattatggatgaagaacgtcggacctcgctgaacttgcgtagctgtatcgctcaggcgcgcaaccgcgtggcgttcatcaataccggtttcctcgaccgtaccggcgatgaaatgcattcggtgatggaagctggcccgatgctgcgtaaaaatcagatgaaatcgacgccttggatcaaagcctacgagcgtaataacgtgctttccggtctgttctgtgggctgcgcggtaaagcgcaaattggtaaaggcatgtgggcaatgccggacctgatggcagacatgtacagccagaagggcgaccaactgcgtgccggggcaaacacagcctgggttccgtcaccaaccgctgctacgctccatgcgctgcactaccaccaaaccaacgtacagagcgtacaagccaacattgcccagaccgagttcaatgctgaatttgaaccgctgctggacgatctgctgactattccggttgctgaaaacgctaactggtcggcgcaagagatccaacaagagctggataacaacgtgcaggggattctggggtacgtggtgcgctgggtggagcaggggattggttgttcaaaagtgccggatattcacaatgtggcgttgatggaagaccgcgcaacgctgcgtatctccagccagcatatcgccaactggttacgtcacggtattctgaccaaagaacaggtgcaggcgtcgctggagaatatggcgaaagtggttgatcagcaaaacgctggcgatccggcttatcgtccgatggcggggaatttcgctaactcgtgtgcttttaaagctgccagcgatttaatcttcctcggcgtgaaacagccaaacggctataccgaaccgttattacacgcctggcgtttacgcgaaaaagaaagtcattaa"
    ntseqlen 2172
    symbol "glcB"
    mass 80487.5899000002
    level 0
  ]
  node [
    id 2363
    label "m000257"
    type "chemical_reaction"
    domain "metabolism"
    module "Anaplerotic Reactions"
    level 0
  ]
  node [
    id 2364
    label "b3403"
    compound_type "protein"
    type "chemical_entity"
    active 1
    location "cytoplasm"
    aaseq "MRVNNGLTPQELEAYGISDVHDIVYNPSYDLLYQEELDPSLTGYERGVLTNLGAVAVDTGIFTGRSPKDKYIVRDDTTRDTFWWADKGKGKNDNKPLSPETWQHLKGLVTRQLSGKRLFVVDAFCGANPDTRLSVRFITEVAWQAHFVKNMFIRPSDEELAGFKPDFIVMNGAKCTNPQWKEQGLNSENFVAFNLTERMQLIGGTWYGGEMKKGMFSMMNYLLPLKGIASMHCSANVGEKGDVAVFFGLSGTGKTTLSTDPKRRLIGDDEHGWDDDGVFNFEGGCYAKTIKLSKEAEPEIYNAIRRDALLENVTVREDGTIDFDDGSKTENTRVSYPIYHIDNIVKPVSKAGHATKVIFLTADAFGVLPPVSRLTADQTQYHFLSGFTAKLAGTERGITEPTPTFSACFGAAFLSLHPTQYAEVLVKRMQAAGAQAYLVNTGWNGTGKRISIKDTRAIIDAILNGSLDNAETFTLPMFNLAIPTELPGVDTKILDPRNTYASPEQWQEKAETLAKLFIDNFDKYTDTPAGAALVAAGPKL"
    aaseqlen 540
    ntseq "atgcgcgttaacaatggtttgaccccgcaagaactcgaggcttatggtatcagtgacgtacatgatatcgtttacaacccaagctacgacctgctgtatcaggaagagctcgatccgagcctgacaggttatgagcgcggggtgttaactaatctgggtgccgttgccgtcgataccgggatcttcaccggtcgttcaccaaaagataagtatatcgtccgtgacgataccactcgcgatactttctggtgggcagacaaaggcaaaggtaagaacgacaacaaacctctctctccggaaacctggcagcatctgaaaggcctggtgaccaggcagctttccggcaaacgtctgttcgttgtcgacgctttctgtggtgcgaacccggatactcgtctttccgtccgtttcatcaccgaagtggcctggcaggcgcattttgtcaaaaacatgtttattcgcccgagcgatgaagaactggcaggtttcaaaccagactttatcgttatgaacggcgcgaagtgcactaacccgcagtggaaagaacagggtctcaactccgaaaacttcgtggcgtttaacctgaccgagcgcatgcagctgattggcggcacctggtacggcggcgaaatgaagaaagggatgttctcgatgatgaactacctgctgccgctgaaaggtatcgcttctatgcactgctccgccaacgttggtgagaaaggcgatgttgcggtgttcttcggcctttccggcaccggtaaaaccaccctttccaccgacccgaaacgtcgcctgattggcgatgacgaacacggctgggacgatgacggcgtgtttaacttcgaaggcggctgctacgcaaaaactatcaagctgtcgaaagaagcggaacctgaaatctacaacgctatccgtcgtgatgcgttgctggaaaacgtcaccgtgcgtgaagatggcactatcgactttgatgatggttcaaaaaccgagaacacccgcgtttcttatccgatctatcacatcgataacattgttaagccggtttccaaagcgggccacgcgactaaggttatcttcctgactgctgatgctttcggcgtgttgccgccggtttctcgcctgactgccgatcaaacccagtatcacttcctctctggcttcaccgccaaactggccggtactgagcgtggcatcaccgaaccgacgccaaccttctccgcttgcttcggcgcggcattcctgtcgctgcacccgactcagtacgcagaagtgctggtgaaacgtatgcaggcggcgggcgcgcaggcttatctggttaacactggctggaacggcactggcaaacgtatctcgattaaagatacccgcgccattatcgacgccatcctcaacggttcgctggataatgcagaaaccttcactctgccgatgtttaacctggcgatcccaaccgaactgccgggcgtagacacgaagattctcgatccgcgtaacacctacgcttctccggaacagtggcaggaaaaagccgaaaccctggcgaaactgtttatcgacaacttcgataaatacaccgacacccctgcgggtgccgcgctggtagcggctggtccgaaactgtaa"
    ntseqlen 1623
    symbol "pck"
    mass 59642.74990000014
    level 0
  ]
  node [
    id 2365
    label "m000258"
    type "chemical_reaction"
    domain "metabolism"
    module "Anaplerotic Reactions"
    level 0
  ]
  node [
    id 2366
    label "b3956"
    compound_type "protein"
    type "chemical_entity"
    active 1
    location "cytoplasm"
    aaseq "MNEQYSALRSNVSMLGKVLGETIKDALGEHILERVETIRKLSKSSRAGNDANRQELLTTLQNLSNDELLPVARAFSQFLNLANTAEQYHSISPKGEAASNPEVIARTLRKLKNQPELSEDTIKKAVESLSLELVLTAHPTEITRRTLIHKMVEVNACLKQLDNKDIADYEHNQLMRRLRQLIAQSWHTDEIRKLRPSPVDEAKWGFAVVENSLWQGVPNYLRELNEQLEENLGYKLPVEFVPVRFTSWMGGDRDGNPNVTADITRHVLLLSRWKATDLFLKDIQVLVSELSMVEATPELLALVGEEGAAEPYRYLMKNLRSRLMATQAWLEARLKGEELPKPEGLLTQNEELWEPLYACYQSLQACGMGIIANGDLLDTLRRVKCFGVPLVRIDIRQESTRHTEALGELTRYLGIGDYESWSEADKQAFLIRELNSKRPLLPRNWQPSAETREVLDTCQVIAEAPQGSIAAYVISMAKTPSDVLAVHLLLKEAGIGFAMPVAPLFETLDDLNNANDVMTQLLNIDWYRGLIQGKQMVMIGYSDSAKDAGVMAASWAQYQAQDALIKTCEKAGIELTLFHGRGGSIGRGGAPAHAALLSQPPGSLKGGLRVTEQGEMIRFKYGLPEITVSSLSLYTGAILEANLLPPPEPKESWRRIMDELSVISCDVYRGYVRENKDFVPYFRSATPEQELGKLPLGSRPAKRRPTGGVESLRAIPWIFAWTQNRLMLPAWLGAGTALQKVVEDGKQSELEAMCRDWPFFSTRLGMLEMVFAKADLWLAEYYDQRLVDKALWPLGKELRNLQEEDIKVVLAIANDSHLMADLPWIAESIQLRNIYTDPLNVLQAELLHRSRQAEKEGQEPDPRVEQALMVTIAGIAAGMRNTG"
    aaseqlen 883
    ntseq "atgaacgaacaatattccgcattgcgtagtaatgtcagtatgctcggcaaagtgctgggagaaaccatcaaggatgcgttgggagaacacattcttgaacgcgtagaaactatccgtaagttgtcgaaatcttcacgcgctggcaatgatgctaaccgccaggagttgctcaccaccttacaaaatttgtcgaacgacgagctgctgcccgttgcgcgtgcgtttagtcagttcctgaacctggccaacaccgccgagcaataccacagcatttcgccgaaaggcgaagctgccagcaacccggaagtgatcgcccgcaccctgcgtaaactgaaaaaccagccggaactgagcgaagacaccatcaaaaaagcagtggaatcgctgtcgctggaactggtcctcacggctcacccaaccgaaattacccgtcgtacactgatccacaaaatggtggaagtgaacgcctgtttaaaacagctcgataacaaagatatcgctgactacgaacacaaccagctgatgcgtcgcctgcgccagttgatcgcccagtcatggcataccgatgaaatccgtaagctgcgtccaagcccggtagatgaagccaaatggggctttgccgtagtggaaaacagcctgtggcaaggcgtaccaaattacctgcgcgaactgaacgaacaactggaagagaacctcggctacaaactgcccgtcgaatttgttccggtccgttttacttcgtggatgggcggcgaccgcgacggcaacccgaacgtcactgccgatatcacccgccacgtcctgctactcagccgctggaaagccaccgatttgttcctgaaagatattcaggtgctggtttctgaactgtcgatggttgaagcgacccctgaactgctggcgctggttggcgaagaaggtgccgcagaaccgtatcgctatctgatgaaaaacctgcgttctcgcctgatggcgacacaggcatggctggaagcgcgcctgaaaggcgaagaactgccaaaaccagaaggcctgctgacacaaaacgaagaactgtgggaaccgctctacgcttgctaccagtcacttcaggcgtgtggcatgggtattatcgccaacggcgatctgctcgacaccctgcgccgcgtgaaatgtttcggcgtaccgctggtccgtattgatatccgtcaggagagcacgcgtcataccgaagcgctgggcgagctgacccgctacctcggtatcggcgactacgaaagctggtcagaggccgacaaacaggcgttcctgatccgcgaactgaactccaaacgtccgcttctgccgcgcaactggcaaccaagcgccgaaacgcgcgaagtgctcgatacctgccaggtgattgccgaagcaccgcaaggctccattgccgcctacgtgatctcgatggcgaaaacgccgtccgacgtactggctgtccacctgctgctgaaagaagcgggtatcgggtttgcgatgccggttgctccgctgtttgaaaccctcgatgatctgaacaacgccaacgatgtcatgacccagctgctcaatattgactggtatcgtggcctgattcagggcaaacagatggtgatgattggctattccgactcagcaaaagatgcgggagtgatggcagcttcctgggcgcaatatcaggcacaggatgcattaatcaaaacctgcgaaaaagcgggtattgagctgacgttgttccacggtcgcggcggttccattggtcgcggcggcgcacctgctcatgcggcgctgctgtcacaaccgccaggaagcctgaaaggcggcctgcgcgtaaccgaacagggcgagatgatccgctttaaatatggtctgccagaaatcaccgtcagcagcctgtcgctttataccggggcgattctggaagccaacctgctgccaccgccggagccgaaagagagctggcgtcgcattatggatgaactgtcagtcatctcctgcgatgtctaccgcggctacgtacgtgaaaacaaagattttgtgccttacttccgctccgctacgccggaacaagaactgggcaaactgccgttgggttcacgtccggcgaaacgtcgcccaaccggcggcgtcgagtcactacgcgccattccgtggatcttcgcctggacgcaaaaccgtctgatgctccccgcctggctgggtgcaggtacggcgctgcaaaaagtggtcgaagacggcaaacagagcgagctggaggctatgtgccgcgattggccattcttctcgacgcgtctcggcatgctggagatggtcttcgccaaagcagacctgtggctggcggaatactatgaccaacgcctggtagacaaagcactgtggccgttaggtaaagagttacgcaacctgcaagaagaagacatcaaagtggtgctggcgattgccaacgattcccatctgatggccgatctgccgtggattgcagagtctattcagctacggaatatttacaccgacccgctgaacgtattgcaggccgagttgctgcaccgctcccgccaggcagaaaaagaaggccaggaaccggatcctcgcgtcgaacaagcgttaatggtcactattgccgggattgcggcaggtatgcgtaataccggctaa"
    ntseqlen 2652
    symbol "ppc"
    mass 99061.43350000068
    level 0
  ]
  node [
    id 2367
    label "m000259"
    type "chemical_reaction"
    domain "metabolism"
    module "Anaplerotic Reactions"
    level 0
  ]
  node [
    id 2368
    label "b4226"
    compound_type "protein"
    type "chemical_entity"
    active 1
    location "cytoplasm"
    aaseq "MSLLNVPAGKDLPEDIYVVIEIPANADPIKYEIDKESGALFVDRFMSTAMFYPCNYGYINHTLSLDGDPVDVLVPTPYPLQPGSVIRCRPVGVLKMTDEAGEDAKLVAVPHSKLSKEYDHIKDVNDLPELLKAQIAHFFEHYKDLEKGKWVKVEGWENAEAAKAEIVASFERAKNK"
    aaseqlen 176
    ntseq "atgagcttactcaacgtccctgcgggtaaagatctgccggaagacatctacgttgttattgagatcccggctaacgcagatccgatcaaatacgaaatcgacaaagagagcggcgcactgttcgttgaccgcttcatgtccaccgcgatgttctatccatgcaactacggttacatcaaccacaccctgtctctggacggtgacccggttgacgtactggtcccaactccgtacccgctgcagccgggttctgtgatccgttgccgtccggttggcgttctgaaaatgaccgacgaagccggtgaagatgcgaaactggttgcggttccgcacagcaagctgagcaaagaatacgatcacattaaagacgttaacgatctgcctgaactgctgaaagcgcaaatcgctcacttcttcgagcactacaaagacctcgaaaaaggcaagtgggtgaaagttgaaggttgggaaaacgcagaagccgctaaagctgaaatcgttgcctccttcgagcgcgcaaagaataaataa"
    ntseqlen 531
    symbol "ppa"
    mass 19703.315300000002
    level 0
  ]
  node [
    id 2369
    label "b2502"
    compound_type "protein"
    type "chemical_entity"
    active 1
    location "cytoplasm"
    aaseq "MPIHDKSPRPQEFAAVDLGSNSFHMVIARVVDGAMQIIGRLKQRVHLADGLGPDNMLSEEAMTRGLNCLSLFAERLQGFSPASVCIVGTHTLRQALNATDFLKRAEKVIPYPIEIISGNEEARLIFMGVEHTQPEKGRKLVIDIGGGSTELVIGENFEPILVESRRMGCVSFAQLYFPGGVINKENFQRARMAAAQKLETLTWQFRIQGWNVAMGASGTIKAAHEVLMEMGEKDGIITPERLEKLVKEVLRHRNFASLSLPGLSEERKTVFVPGLAILCGVFDALAIRELRLSDGALREGVLYEMEGRFRHQDVRSRTASSLANQYHIDSEQARRVLDTTMQMYEQWREQQPKLAHPQLEALLRWAAMLHEVGLNINHSGLHRHSAYILQNSDLPGFNQEQQLMMATLVRYHRKAIKLDDLPRFTLFKKKQFLPLIQLLRLGVLLNNQRQATTTPPTLTLITDDSHWTLRFPHDWFSQNALVLLDLEKEQEYWEGVAGWRLKIEEESTPEIAA"
    aaseqlen 513
    ntseq "atgccaatacacgataaatcccctcgtccgcaggagtttgctgcggtcgatcttggttcaaacagttttcacatggtcatagcccgtgtggtagatggtgccatgcagattattggccgcctgaaacagcgggtgcatctggcggacggcctggggccagataatatgttgagtgaagaggcaatgacgcgcggtttaaactgtctgtcgctgtttgccgaacggctacaagggttttctcctgccagcgtctgtatagttggtacccatacgctgcgtcaggcgctgaacgccactgactttctgaaacgcgcggaaaaggtcattccctacccgattgaaattatttccggtaatgaagaagcccgtctgatttttatgggcgtggaacatacccaaccggaaaaaggtcgcaaactggttattgatattggcggcggatctacggaactggtgattggtgaaaatttcgaacctattctcgttgaaagccgccggatgggttgtgtcagctttgcccagctttattttcctggcggggtcatcaataaagagaattttcagcgcgctcgcatggcggcagcacaaaaactggaaactttaacctggcaattccgtattcagggctggaacgttgcaatgggcgcttccggtaccataaaagccgcccatgaagtgttaatggaaatgggcgagaaagacgggataattaccccggaacgtctggaaaaactggtaaaagaagttttacgtcaccgtaatttcgcatcgctgagtttaccgggtctttccgaagagcggaaaacagtcttcgttccgggactggcgattttatgcggtgtgtttgatgctttagccatccgtgaactgcgcctttctgacggggcgttacgcgaaggcgtactgtatgaaatggaaggacgtttccgtcatcaggatgtgcgtagtcgcaccgccagcagcctcgccaaccagtatcacatcgacagcgaacaggcccgacgggtgctggataccactatgcaaatgtacgaacagtggcgggaacagcaaccgaagctggcgcatccgcaactggaggcgctactgcgatgggccgccatgctgcatgaggtcgggttgaatatcaaccacagcggtttgcatcgccactccgcttatattctgcaaaacagtgacttgccgggttttaatcaggaacagcagctgatgatggcgacactggtgcgctatcaccgtaaagcgattaagctcgacgatctaccgcgctttaccttgtttaagaagaaacagttcctgccactgatacagctattgcgccttggcgtattactcaacaatcaacgtcaggcaaccaccacaccgccaacattgacgctgattactgatgacagtcactggacactgcgtttcccgcatgactggtttagtcagaatgcgctggtactgcttgatctggaaaaggagcaagaatactgggaaggcgtggctggctggcggttgaaaattgaagaagaaagtacaccagaaatcgccgcttaa"
    ntseqlen 1542
    symbol "ppx"
    mass 58135.289100000125
    level 0
  ]
  node [
    id 2370
    label "b2744"
    compound_type "protein"
    type "chemical_entity"
    active 1
    location "cytoplasm"
    aaseq "MRILLSNDDGVHAPGIQTLAKALREFADVQVVAPDRNRSGASNSLTLESSLRTFTFENGDIAVQMGTPTDCVYLGVNALMRPRPDIVVSGINAGPNLGDDVIYSGTVAAAMEGRHLGFPALAVSLDGHKHYDTAAAVTCSILRALCKEPLRTGRILNINVPDLPLDQIKGIRVTRCGTRHPADQVIPQQDPRGNTLYWIGPPGGKCDAGPGTDFAAVDEGYVSITPLHVDLTAHSAQDVVSDWLNSVGVGTQW"
    aaseqlen 253
    ntseq "atgcgcatattgctgagtaatgatgacggggtacatgcacccggtatacaaacgctggcgaaagccttgcgtgagtttgctgacgttcaggtggtcgcccccgatcgtaaccgcagcggcgcttcaaattctctgacactggaatcctccctgcgcacgtttacctttgaaaatggtgatattgctgtgcaaatgggaaccccgaccgattgcgtctatcttggcgtgaatgctctgatgcgtccgcgcccggacattgttgtgtccggaattaacgccgggccgaatctgggggatgatgttatttattccggtacggtagccgccgcgatggaaggccgtcatttaggttttccggcgcttgccgtctcgcttgacgggcataaacattacgacactgccgcggcggtaacctgttcaattttgcgcgcactgtgtaaagagccgctgcgcaccgggcgtattcttaatattaacgttccggatttacccttggatcaaatcaaaggtattcgcgtgacgcgctgcggtacacgacatccggcagatcaggtgatcccgcagcaagatccgcgcggcaatacgctgtactggattggcccgccgggcggtaaatgtgatgctggtccggggaccgattttgctgcggtagatgagggctatgtctccatcacgccgctgcatgtggatttaactgcgcatagcgcgcaagatgtggtttcagactggttaaacagcgtgggagttggcacgcaatggtaa"
    ntseqlen 762
    symbol "umpG"
    mass 26900.1146
    level 0
  ]
  node [
    id 2371
    label "m000260"
    type "chemical_reaction"
    domain "metabolism"
    module "Anaplerotic Reactions"
    level 0
  ]
  node [
    id 2372
    label "m000261"
    type "chemical_reaction"
    domain "metabolism"
    module "Anaplerotic Reactions"
    level 0
  ]
  node [
    id 2373
    label "b4015"
    compound_type "protein"
    type "chemical_entity"
    active 1
    location "cytoplasm"
    aaseq "MKTRTQQIEELQKEWTQPRWEGITRPYSAEDVVKLRGSVNPECTLAQLGAAKMWRLLHGESKKGYINSLGALTGGQALQQAKAGIEAVYLSGWQVAADANLAASMYPDQSLYPANSVPAVVERINNTFRRADQIQWSAGIEPGDPRYVDYFLPIVADAEAGFGGVLNAFELMKAMIEAGAAAVHFEDQLASVKKCGHMGGKVLVPTQEAIQKLVAARLAADVTGVPTLLVARTDADAADLITSDCDPYDSEFITGERTSEGFFRTHAGIEQAISRGLAYAPYADLVWCETSTPDLELARRFAQAIHAKYPGKLLAYNCSPSFNWQKNLDDKTIASFQQQLSDMGYKFQFITLAGIHSMWFNMFDLANAYAQGEGMKHYVEKVQQPEFAAAKDGYTFVSHQQEVGTGYFDKVTTIIQGGTSSVTALTGSTEESQF"
    aaseqlen 434
    ntseq "atgaaaacccgtacacaacaaattgaagaattacagaaagagtggactcaaccgcgttgggaaggcattactcgcccatacagtgcggaagatgtggtgaaattacgcggttcagtcaatcctgaatgcacgctggcgcaactgggcgcagcgaaaatgtggcgtctgctgcacggtgagtcgaaaaaaggctacatcaacagcctcggcgcactgactggcggtcaggcgctgcaacaggcgaaagcgggtattgaagcagtctatctgtcgggatggcaggtagcggcggacgctaacctggcggccagcatgtatccggatcagtcgctctatccggcaaactcggtgccagctgtggtggagcggatcaacaacaccttccgtcgtgccgatcagatccaatggtccgcgggcattgagccgggcgatccgcgctatgtcgattacttcctgccgatcgttgccgatgcggaagccggttttggcggtgtcctgaatgcctttgaactgatgaaagcgatgattgaagccggtgcagcggcagttcacttcgaagatcagctggcgtcagtgaagaaatgcggtcacatgggcggcaaagttttagtgccaactcaggaagctattcagaaactggtcgcggcgcgtctggcagctgacgtgacgggcgttccaaccctgctggttgcccgtaccgatgctgatgcggcggatctgatcacctccgattgcgacccgtatgacagcgaatttattaccggcgagcgtaccagtgaaggcttcttccgtactcatgcgggcattgagcaagcgatcagccgtggcctggcgtatgcgccatatgctgacctggtctggtgtgaaacctccacgccggatctggaactggcgcgtcgctttgcacaagctatccacgcgaaatatccgggcaaactgctggcttataactgctcgccgtcgttcaactggcagaaaaacctcgacgacaaaactattgccagcttccagcagcagctgtcggatatgggctacaagttccagttcatcaccctggcaggtatccacagcatgtggttcaacatgtttgacctggcaaacgcctatgcccagggcgagggtatgaagcactacgttgagaaagtgcagcagccggaatttgccgccgcgaaagatggctataccttcgtatctcaccagcaggaagtgggtacaggttacttcgataaagtgacgactattattcagggcggcacgtcttcagtcaccgcgctgaccggctccactgaagaatcgcagttctaa"
    ntseqlen 1305
    symbol "aceA"
    mass 47520.998600000086
    level 0
  ]
  node [
    id 2374
    label "m000262"
    type "chemical_reaction"
    domain "metabolism"
    module "Anaplerotic Reactions"
    level 0
  ]
  node [
    id 2375
    label "b1479"
    compound_type "protein"
    type "chemical_entity"
    active 1
    location "cytoplasm"
    aaseq "MEPKTKKQRSLYIPYAGPVLLEFPLLNKGSAFSMEERRNFNLLGLLPEVVETIEEQAERAWIQYQGFKTEIDKHIYLRNIQDTNETLFYRLVNNHLDEMMPVIYTPTVGAACERFSEIYRRSRGVFISYQNRHNMDDILQNVPNHNIKVIVVTDGERILGLGDQGIGGMGIPIGKLSLYTACGGISPAYTLPVVLDVGTNNQQLLNDPLYMGWRNPRITDDEYYEFVDEFIQAVKQRWPDVLLQFEDFAQKNAMPLLNRYRNEICSFNDDIQGTAAVTVGTLIAASRAAGGQLSEKKIVFLGAGSAGCGIAEMIISQTQREGLSEEAARQKVFMVDRFGLLTDKMPNLLPFQTKLVQKRENLSDWDTDSDVLSLLDVVRNVKPDILIGVSGQTGLFTEEIIREMHKHCPRPIVMPLSNPTSRVEATPQDIIAWTEGNALVATGSPFNPVVWKDKIYPIAQCNNAFIFPGIGLGVIASGASRITDEMLMSASETLAQYSPLVLNGEGMVLPELKDIQKVSRAIAFAVGKMAQQQGVAVKTSAEALQQAIDDNFWQAEYRDYRRTSI"
    aaseqlen 565
    ntseq "atggaaccaaaaacaaaaaaacagcgttcgctttatatcccttacgctggccctgtactgctggaatttccgttgttgaataaaggcagtgccttcagcatggaagaacgccgtaacttcaacctgctggggttactgccggaagtggtcgaaaccatcgaagaacaagcggaacgagcatggatccagtatcagggattcaaaaccgaaatcgacaaacacatctacctgcgtaacatccaggacactaacgaaaccctcttctaccgtctggtaaacaatcatcttgatgagatgatgcctgttatttataccccaaccgtcggcgcagcctgtgagcgtttttctgagatctaccgccgttcacgcggcgtgtttatctcttaccagaaccggcacaatatggacgatattctgcaaaacgtgccgaaccataatattaaagtgattgtggtgactgacggtgaacgcattctggggcttggtgaccagggcatcggcgggatgggcattccgatcggtaaactgtcgctctataccgcctgtggcggcatcagcccggcgtatacccttccggtggtgctggatgtcggaacgaacaaccaacagctgcttaacgatccgctgtatatgggctggcgtaatccgcgtatcactgacgacgaatactatgaattcgttgatgaatttatccaggctgtgaaacaacgctggccagacgtgctgttgcagtttgaagactttgctcaaaaaaatgcgatgccgttacttaaccgctatcgcaatgaaatttgttcttttaacgatgacattcagggcactgcggcggtaacagtcggcacactgatcgcagcaagccgcgcggcaggtggtcagttaagcgagaaaaaaatcgtcttccttggcgcaggttcagcgggatgcggcattgccgaaatgatcatctcccagacccagcgcgaaggattaagcgaggaagcggcgcggcagaaagtctttatggtcgatcgctttggcttgctgactgacaagatgccgaacctgctgcctttccagaccaaactggtgcagaagcgcgaaaacctcagtgactgggataccgacagcgatgtgctgtcactgctggatgtggtgcgcaatgtaaaaccagatattctgattggcgtctcaggacagaccgggctgtttacggaagagatcatccgtgagatgcataaacactgtccgcgtccgatcgtgatgccgctgtctaacccgacgtcacgcgtggaagccacaccgcaggacattatcgcctggaccgaaggtaacgcgctggtcgccacgggcagcccgtttaatccagtggtatggaaagataaaatctaccctatcgcccagtgtaacaacgcctttattttcccgggcatcggcctgggtgttattgcttccggcgcgtcacgtatcaccgatgagatgctgatgtcggcaagtgaaacgctggcgcagtattcaccattggtgctgaacggcgaaggtatggtactgccggaactgaaagatattcagaaagtctcccgcgcaattgcgtttgcggttggcaaaatggcgcagcagcaaggcgtggcggtgaaaacctctgccgaagccctgcaacaggccattgacgataatttctggcaagccgaataccgcgactaccgccgtacctccatctaa"
    ntseqlen 1698
    symbol "maeA"
    mass 63196.58750000014
    level 0
  ]
  node [
    id 2376
    label "m000263"
    type "chemical_reaction"
    domain "metabolism"
    module "Anaplerotic Reactions"
    level 0
  ]
  node [
    id 2377
    label "b2463"
    compound_type "protein"
    type "chemical_entity"
    active 1
    location "cytoplasm"
    aaseq "MDDQLKQSALDFHEFPVPGKIQVSPTKPLATQRDLALAYSPGVAAPCLEIEKDPLKAYKYTARGNLVAVISNGTAVLGLGNIGALAGKPVMEGKGVLFKKFAGIDVFDIEVDELDPDKFIEVVAALEPTFGGINLEDIKAPECFYIEQKLRERMNIPVFHDDQHGTAIISTAAILNGLRVVEKNISDVRMVVSGAGAAAIACMNLLVALGLQKHNIVVCDSKGVIYQGREPNMAETKAAYAVVDDGKRTLDDVIEGADIFLGCSGPKVLTQEMVKKMARAPMILALANPEPEILPPLAKEVRPDAIICTGRSDYPNQVNNVLCFPFIFRGALDVGATAINEEMKLAAVRAIAELAHAEQSEVVASAYGDQDLSFGPEYIIPKPFDPRLIVKIAPAVAKAAMESGVATRPIADFDVYIDKLTEFVYKTNLFMKPIFSQARKAPKRVVLPEGEEARVLHATQELVTLGLAKPILIGRPNVIEMRIQKLGLQIKAGVDFEIVNNESDPRFKEYWTEYFQIMKRRGVTQEQAQRALISNPTVIGAIMVQRGEADAMICGTVGDYHEHFSVVKNVFGYRDGVHTAGAMNALLLPSGNTFIADTYVNDEPDAEELAEITLMAAETVRRFGIEPRVALLSHSNFGSSDCPSSSKMRQALELVRERAPELMIDGEMHGDAALVEAIRNDRMPDSSLKGSANILVMPNMEAARISYNLLRVSSSEGVTVGPVLMGVAKPVHVLTPIASVRRIVNMVALAVVEAQTQPL"
    aaseqlen 759
    ntseq "atggatgaccagttaaaacaaagtgcacttgatttccatgaatttccagttccagggaaaatccaggtttctccaaccaagcctctggcaacacagcgcgatctggcgctggcctactcaccaggcgttgccgcaccttgtcttgaaatcgaaaaagacccgttaaaagcctacaaatataccgcccgaggtaacctggtggcggtgatctctaacggtacggcggtgctggggttaggcaacattggcgcgctggcaggcaaaccggtgatggaaggcaagggcgttctgtttaagaaattcgccgggattgatgtatttgacattgaagttgacgaactcgacccggacaaatttattgaagttgtcgccgcgctcgaaccaaccttcggcggcatcaacctcgaagacattaaagcgccagaatgtttctatattgaacagaaactgcgcgagcggatgaatattccggtattccacgacgatcagcacggcacggcaattatcagcactgccgccatcctcaacggcttgcgcgtggtggagaaaaacatctccgacgtgcggatggtggtttccggcgcgggtgccgcagcaatcgcctgtatgaacctgctggtagcgctgggtctgcaaaaacataacatcgtggtttgcgattcaaaaggcgttatctatcagggccgtgagccaaacatggcggaaaccaaagccgcatatgcggtggtggatgacggcaaacgtaccctcgatgatgtgattgaaggcgcggatattttcctgggctgttccggcccgaaagtgctgacccaggaaatggtgaagaaaatggctcgtgcgccaatgatcctggcgctggcgaacccggaaccggaaattctgccgccgctggcgaaagaagtgcgtccggatgccatcatttgcaccggtcgttctgactatccgaaccaggtgaacaacgtcctgtgcttcccgttcatcttccgtggcgcgctggacgttggcgcaaccgccatcaacgaagagatgaaactggcggcggtacgtgcgattgcagaactcgcccatgcggaacagagcgaagtggtggcttcagcgtatggcgatcaggatctgagctttggtccggaatacatcattccaaaaccgtttgatccgcgcttgatcgttaagatcgctcctgcggtcgctaaagccgcgatggagtcgggcgtggcgactcgtccgattgctgatttcgacgtctacatcgacaagctgactgagttcgtttacaaaaccaacctgtttatgaagccgattttctcccaggctcgcaaagcgccgaagcgcgttgttctgccggaaggggaagaggcgcgcgttctgcatgccactcaggaactggtaacgctgggactggcgaaaccgatccttatcggtcgtccgaacgtgatcgaaatgcgcattcagaaactgggcttgcagatcaaagcgggcgttgattttgagatcgtcaataacgaatccgatccgcgctttaaagagtactggaccgaatacttccagatcatgaagcgtcgcggcgtcactcaggaacaggcgcagcgggcgctgatcagtaacccgacagtgatcggcgcgatcatggttcagcgtggggaagccgatgcaatgatttgcggtacggtgggtgattatcatgaacattttagcgtggtgaaaaatgtctttggttatcgcgatggcgttcacaccgcaggtgccatgaacgcgctgctgctgccgagtggtaacacctttattgccgatacatatgttaatgatgaaccggatgcagaagagctggcggagatcaccttgatggcggcagaaactgtccgtcgttttggtattgagccgcgcgttgctttgttgtcgcactccaactttggttcttctgactgcccgtcgtcgagcaaaatgcgtcaggcgctggaactggtcagggaacgtgcaccagaactgatgattgatggtgaaatgcacggcgatgcagcgctggtggaagcgattcgcaacgaccgtatgccggacagctctttgaaaggttccgccaatattctggtgatgccgaacatggaagctgcccgcattagttacaacttactgcgtgtttccagctcggaaggtgtgactgtcggcccggtgctgatgggtgtggcgaaaccggttcacgtgttaacgccgatcgcatcggtgcgtcgtatcgtcaacatggtggcgctggccgtggtagaagcgcaaacccaaccgctgtaa"
    ntseqlen 2280
    symbol "maeB"
    mass 82416.44190000027
    level 0
  ]
  node [
    id 2378
    label "m000264"
    type "chemical_reaction"
    domain "metabolism"
    module "Anaplerotic Reactions"
    level 0
  ]
  node [
    id 2379
    label "assembly000019"
    type "chemical_reaction"
    domain "biosynthesis"
    level 1
  ]
  node [
    id 2380
    label "b0032"
    compound_type "protein"
    type "chemical_entity"
    location "cytoplasm"
    aaseq "MIKSALLVLEDGTQFHGRAIGATGSAVGEVVFNTSMTGYQEILTDPSYSRQIVTLTYPHIGNVGTNDADEESSQVHAQGLVIRDLPLIASNFRNTEDLSSYLKRHNIVAIADIDTRKLTRLLREKGAQNGCIIAGDNPDAALALEKARAFPGLNGMDLAKEVTTAEAYSWTQGSWTLTGGLPEAKKEDELPFHVVAYDFGAKRNILRMLVDRGCRLTIVPAQTSAEDVLKMNPDGIFLSNGPGDPAPCDYAITAIQKFLETDIPVFGICLGHQLLALASGAKTVKMKFGHHGGNHPVKDVEKNVVMITAQNHGFAVDEATLPANLRVTHKSLFDGTLQGIHRTDKPAFSFQGHPEASPGPHDAAPLFDHFIELIEQYRKTAK"
    aaseqlen 382
    ntseq "ttgattaagtcagcgctattggttctggaagacggaacccagtttcacggtcgggccataggggcaacaggttcggcggttggggaagtcgttttcaatacttcaatgaccggttatcaagaaatcctcactgatccttcctattctcgtcaaatcgttactcttacttatccccatattggcaatgtcggcaccaatgacgccgatgaagaatcttctcaggtacatgcacaaggtctggtgattcgcgacctgccgctgattgccagcaacttccgtaataccgaagacctctcttcttacctgaaacgccataacatcgtggcgattgccgatatcgatacccgtaagctgacgcgtttactgcgcgagaaaggcgcacagaatggctgcattatcgcgggcgataacccggatgcggcgctggcgttagaaaaagcccgcgcgttcccaggtctgaatggcatggatctggcaaaagaagtgaccaccgcagaagcctatagctggacacaagggagctggacgttgaccggtggcctgccagaagcgaaaaaagaagacgagctgccgttccacgtcgtggcttatgattttggtgccaagcgcaacatcctgcggatgctggtggatagaggctgtcgcctgaccatcgttccggcgcaaacttctgcggaagatgtgctgaaaatgaatccagacggcatcttcctctccaacggtcctggcgacccggccccgtgcgattacgccattaccgccatccagaaattcctcgaaaccgatattccggtattcggcatctgtctcggtcatcagctgctggcgctggcgagcggtgcgaagactgtcaaaatgaaatttggtcaccacggcggcaaccatccggttaaagatgtggagaaaaacgtggtaatgatcaccgcccagaaccacggttttgcggtggacgaagcaacattacctgcaaacctgcgtgtcacgcataaatccctgttcgacggtacgttacagggcattcatcgcaccgataaaccggcattcagcttccaggggcaccctgaagccagccctggtccacacgacgccgcgccgttgttcgaccactttatcgagttaattgagcagtaccgtaaaaccgctaagtaa"
    ntseqlen 1149
    symbol "carA"
    mass 41430.510300000045
    level 1
  ]
  node [
    id 2381
    label "b0033"
    compound_type "protein"
    type "chemical_entity"
    location "cytoplasm"
    aaseq "MPKRTDIKSILILGAGPIVIGQACEFDYSGAQACKALREEGYRVILVNSNPATIMTDPEMADATYIEPIHWEVVRKIIEKERPDAVLPTMGGQTALNCALELERQGVLEEFGVTMIGATADAIDKAEDRRRFDVAMKKIGLETARSGIAHTMEEALAVAADVGFPCIIRPSFTMGGSGGGIAYNREEFEEICARGLDLSPTKELLIDESLIGWKEYEMEVVRDKNDNCIIVCSIENFDAMGIHTGDSITVAPAQTLTDKEYQIMRNASMAVLREIGVETGGSNVQFAVNPKNGRLIVIEMNPRVSRSSALASKATGFPIAKVAAKLAVGYTLDELMNDITGGRTPASFEPSIDYVVTKIPRFNFEKFAGANDRLTTQMKSVGEVMAIGRTQQESLQKALRGLEVGATGFDPKVSLDDPEALTKIRRELKDAGADRIWYIADAFRAGLSVDGVFNLTNIDRWFLVQIEELVRLEEKVAEVGITGLNADFLRQLKRKGFADARLAKLAGVREAEIRKLRDQYDLHPVYKRVDTCAAEFATDTAYMYSTYEEECEANPSTDREKIMVLGGGPNRIGQGIEFDYCCVHASLALREDGYETIMVNCNPETVSTDYDTSDRLYFEPVTLEDVLEIVRIEKPKGVIVQYGGQTPLKLARALEAAGVPVIGTSPDAIDRAEDRERFQHAVERLKLKQPANATVTAIEMAVEKAKEIGYPLVVRPSYVLGGRAMEIVYDEADLRRYFQTAVSVSNDAPVLLDHFLDDAVEVDVDAICDGEMVLIGGIMEHIEQAGVHSGDSACSLPAYTLSQEIQDVMRQQVQKLAFELQVRGLMNVQFAVKNNEVYLIEVNPRAARTVPFVSKATGVPLAKVAARVMAGKSLAEQGVTKEVIPPYYSVKEVVLPFNKFPGVDPLLGPEMRSTGEVMGVGRTFAEAFAKAQLGSNSTMKKHGRALLSVREGDKERVVDLAAKLLKQGFELDATHGTAIVLGEAGINPRLVNKVHEGRPHIQDRIKNGEYTYIINTTSGRRAIEDSRVIRRSALQYKVHYDTTLNGGFATAMALNADATEKVISVQEMHAQIK"
    aaseqlen 1073
    ntseq "atgccaaaacgtacagatataaaaagtatcctgattctgggtgcgggcccgattgttatcggtcaggcgtgtgagtttgactactctggcgcgcaagcgtgtaaagccctgcgtgaagagggttaccgcgtcattctggtgaactccaacccggcgaccatcatgaccgacccggaaatggctgatgcaacctacatcgagccgattcactgggaagttgtacgcaagattattgaaaaagagcgcccggacgcggtgctgccaacgatgggcggtcagacggcgctgaactgcgcgctggagctggaacgtcagggcgtgttggaagagttcggtgtcaccatgattggtgccactgccgatgcgattgataaagcagaagaccgccgtcgtttcgacgtagcgatgaagaaaattggtctggaaaccgcgcgttccggtatcgcacacacgatggaagaagcgctggcggttgccgctgacgtgggcttcccgtgcattattcgcccatcctttaccatgggcggtagcggcggcggtatcgcttataaccgtgaagagtttgaagaaatttgcgcccgcggtctggatctctctccgaccaaagagttgctgattgatgagtcgctgatcggctggaaagagtacgagatggaagtggtgcgtgataaaaacgacaactgcatcatcgtctgctctatcgaaaacttcgatgcgatgggcatccacaccggtgactccatcactgtcgcgccagcccaaacgctgaccgacaaagaatatcaaatcatgcgtaacgcctcgatggcggtgctgcgtgaaatcggcgttgaaaccggtggttccaacgttcagtttgcggtgaacccgaaaaacggtcgtctgattgttatcgaaatgaacccacgcgtgtcccgttcttcggcgctggcgtcgaaagcgaccggtttcccgattgctaaagtggcggcgaaactggcggtgggttacaccctcgacgaactgatgaacgacatcactggcggacgtactccggcctccttcgagccgtccatcgactatgtggttactaaaattcctcgcttcaacttcgaaaaattcgccggtgctaacgaccgtctgaccactcagatgaaatcggttggcgaagtgatggcgattggtcgcacgcagcaggaatccctgcaaaaagcgctgcgcggcctggaagtcggtgcgactggattcgacccgaaagtgagcctggatgacccggaagcgttaaccaaaatccgtcgcgaactgaaagacgcaggcgcagatcgtatctggtacatcgccgatgcgttccgtgcgggcctgtctgtggacggcgtcttcaacctgaccaacattgaccgctggttcctggtacagattgaagagctggtgcgtctggaagagaaagtggcggaagtgggcatcactggcctgaacgctgacttcctgcgccagctgaaacgcaaaggctttgccgatgcgcgcttggcaaaactggcgggcgtacgcgaagcggaaatccgtaagctgcgtgaccagtatgacctgcacccggtttataagcgcgtggatacctgtgcggcagagttcgccaccgacaccgcttacatgtactccacttatgaagaagagtgcgaagcgaatccgtctaccgaccgtgaaaaaatcatggtgcttggcggcggcccgaaccgtatcggtcagggtatcgaattcgactactgttgcgtacacgcctcgctggcgctgcgcgaagacggttacgaaaccattatggttaactgtaacccggaaaccgtctccaccgactacgacacttccgaccgcctctacttcgagccggtaactctggaagatgtgctggaaatcgtgcgtatcgagaagccgaaaggcgttatcgtccagtacggcggtcagaccccgctgaaactggcgcgcgcgctggaagctgctggcgtaccggttatcggcaccagcccggatgctatcgaccgtgcagaagaccgtgaacgcttccagcatgcggttgagcgtctgaaactgaaacaaccggcgaacgccaccgttaccgctattgaaatggcggtagagaaggcgaaagagattggctacccgctggtggtacgtccgtcttacgttctcggcggtcgggcgatggaaatcgtctatgacgaagctgacctgcgtcgctacttccagacggcggtcagcgtgtctaacgatgcgccagtgttgctggaccacttcctcgatgacgcggtagaagttgacgtggatgccatctgcgacggcgaaatggtgctgattggcggcatcatggagcatattgagcaggcgggcgtgcactccggtgactccgcatgttctctgccagcctacaccttaagtcaggaaattcaggatgtgatgcgccagcaggtgcagaaactggccttcgaattgcaggtgcgcggcctgatgaacgtgcagtttgcggtgaaaaacaacgaagtctacctgattgaagttaacccgcgtgcggcgcgtaccgttccgttcgtctccaaagccaccggcgtaccgctggcaaaagtggcggcgcgcgtgatggctggcaaatcgctggctgagcagggcgtaaccaaagaagttatcccgccgtactactcggtgaaagaagtggtgctgccgttcaataaattcccgggcgttgacccgctgttagggccagaaatgcgctctaccggggaagtcatgggcgtgggccgcaccttcgctgaagcgtttgccaaagcgcagctgggcagcaactccaccatgaagaaacacggtcgtgcgctgctttccgtgcgcgaaggcgataaagaacgcgtggtggacctggcggcaaaactgctgaaacagggcttcgagctggatgcgacccacggcacggcgattgtgctgggcgaagcaggtatcaacccgcgtctggtaaacaaggtgcatgaaggccgtccgcacattcaggaccgtatcaagaatggcgaatatacctacatcatcaacaccacctcaggccgtcgtgcgattgaagactcccgcgtgattcgtcgcagtgcgctgcaatataaagtgcattacgacaccaccctgaacggcggctttgccaccgcgatggcgctgaatgccgatgcgactgaaaaagtaatttcggtgcaggaaatgcacgcacagatcaaataa"
    ntseqlen 3222
    symbol "carB"
    mass 117840.37040000061
    level 1
  ]
  node [
    id 2382
    label "b0032 * b0033"
    compound_type "assembly"
    type "chemical_entity"
    active 1
    location "cytoplasm"
    mass 159270.88070000065
    level 0
  ]
  node [
    id 2383
    label "m000265"
    type "chemical_reaction"
    domain "metabolism"
    module "Arginine and Proline Metabolism"
    level 0
  ]
  node [
    id 2384
    label "b1745"
    compound_type "protein"
    type "chemical_entity"
    active 1
    location "cytoplasm"
    aaseq "MNAWEVNFDGLVGLTHHYAGLSFGNEASTRHRFQVSNPRLAAKQGLLKMKALADAGFPQAVIPPHERPFIPVLRQLGFSGSDEQVLEKVARQAPHWLSSVSSASPMWVANAATIAPSADTLDGKVHLTVANLNNKFHRSLEAPVTESLLKAIFNDEEKFSVHSALPQVALLGDEGAANHNRLGGHYGEPGMQLFVYGREEGNDTRPSRYPARQTREASEAVARLNQVNPQQVIFAQQNPDVIDQGVFHNDVIAVSNRQVLFCHQQAFARQSQLLANLRARVNGFMAIEVPATQVSVSDTVSTYLFNSQLLSRDDGSMMLVLPQECREHAGVWGYLNELLAADNPISELKVFDLRESMANGGGPACLRLRVVLTEEERRAVNPAVMMNDTLFNALNDWVDRYYRDRLTAADLADPQLLREGREALDVLSQLLNLGSVYPFQREGGGNG"
    aaseqlen 447
    ntseq "atgaacgcctgggaagtcaatttcgacgggctggtagggctgacgcatcattacgcgggcctgtcgtttggtaatgaagcctctacccgtcaccgttttcaggtgtctaacccgcgactggcggcgaagcagggcttactgaaaatgaaagcccttgccgatgcgggattcccccaggccgtgatcccgccgcacgagcgtccgtttattccggtgctgcgtcagttgggattcagtggtagcgatgagcaggtactggaaaaagttgcacgccaggcaccgcactggctttccagcgtcagttccgcttcgccaatgtgggtagccaatgcggcaacgatcgcgccatctgccgatacgctggatggcaaagtgcatctcaccgttgccaacctgaacaataaatttcaccgttcgctggaagcgcccgtcactgaatcgctgttaaaagcgatttttaacgacgaagagaaatttagcgtccattcggcgttgccacaggtagcgttgctcggtgatgagggggcggcaaaccacaatcgtctcggcggtcattacggtgaaccgggtatgcaactttttgtctacgggcgagaagaaggcaatgatacccggccttcccgttatccggcgcgacagactcgcgaagccagcgaggcggtggcaaggctgaatcaggtgaatccccaacaggtgattttcgcccagcaaaacccggacgttatcgaccagggcgtttttcataatgacgtgattgccgtgagtaaccgccaggtgctgttttgccaccaacaggcgttcgctcgccagtcacagttactggcaaacctgcgtgcgcgggtcaatggttttatggcgatagaagttccggcaactcaggtttccgtgtctgatacggtgtctacctatctgtttaacagccaactgctgagccgcgatgatggttccatgatgttggtgctgcctcaggagtgtcgggaacacgccggagtatggggttatctcaatgaactccttgccgctgacaacccgattagcgaactaaaagtctttgatttacgtgaaagcatggcgaatggcggcggcccggcgtgcctgcggttgcgggtggtattgacagaagaagaacgccgggcggtgaatccggcggtgatgatgaacgatacgctgtttaatgcgctcaatgactgggtggatcgttactaccgcgatcgccttactgctgccgatctggccgacccgcaattgctgcgcgaagggcgggaagcactggatgtattgagccaattactgaatctcggttcggtttatccgttccagcgcgagggagggggcaatggataa"
    ntseqlen 1344
    symbol "astB"
    mass 49297.965000000084
    level 0
  ]
  node [
    id 2385
    label "m000266"
    type "chemical_reaction"
    domain "metabolism"
    module "Arginine and Proline Metabolism"
    level 0
  ]
  node [
    id 2386
    label "b0386"
    compound_type "protein"
    type "chemical_entity"
    active 1
    location "cytoplasm"
    aaseq "MEKKIGFIGCGNMGKAILGGLIASGQVLPGQIWVYTPSPDKVAALHDQFGINAAESAQEVAQIADIIFAAVKPGIMIKVLSEITSSLNKDSLVVSIAAGVTLDQLARALGHDRKIIRAMPNTPALVNAGMTSVTPNALVTPEDTADVLNIFRCFGEAEVIAEPMIHPVVGVSGSSPAYVFMFIEAMADAAVLGGMPRAQAYKFAAQAVMGSAKMVLETGEHPGALKDMVCSPGGTTIEAVRVLEEKGFRAAVIEAMTKCMEKSEKLSKS"
    aaseqlen 269
    ntseq "atggaaaagaaaatcggttttattggctgcggcaatatgggaaaagccattctcggcggtctgattgccagcggtcaggtgcttccagggcaaatctgggtatacaccccctccccggataaagtcgccgccctgcatgaccagttcggcatcaacgccgcagaatcggcgcaagaagtggcgcaaatcgccgacatcatttttgctgccgttaaacctggcatcatgattaaagtgcttagcgaaatcacctccagcctgaataaagactctctggtcgtttctattgctgcaggtgtcacgctcgaccagcttgcccgcgcgctgggccatgaccggaaaattatccgcgccatgccgaacactcccgcactggttaatgccgggatgacctccgtaacgccaaacgcgctggtaaccccagaagataccgctgatgtgctgaatattttccgctgctttggcgaagcggaagtaattgctgagccgatgatccacccggtggtcggtgtgagcggttcttcgccagcctacgtatttatgtttatcgaagcgatggccgacgccgccgtgctgggcgggatgccacgcgcccaggcgtataaatttgccgctcaggcggtaatgggttccgcaaaaatggtgctggaaacgggagaacatccgggggcactgaaagatatggtctgctcaccgggaggcaccaccattgaagcggtacgcgtactggaagagaaaggcttccgtgctgcagtgatcgaagcgatgacgaagtgtatggaaaaatcagaaaaactcagcaaatcctga"
    ntseqlen 810
    symbol "proC"
    mass 28144.588799999987
    level 0
  ]
  node [
    id 2387
    label "m000267"
    type "chemical_reaction"
    domain "metabolism"
    module "Arginine and Proline Metabolism"
    level 0
  ]
  node [
    id 2388
    label "b1014"
    compound_type "protein"
    type "chemical_entity"
    active 1
    location "cytoplasm"
    aaseq "MGTTTMGVKLDDATRERIKSAATRIDRTPHWLIKQAIFSYLEQLENSDTLPELPALLSGAANESDEAPTPAEEPHQPFLDFAEQILPQSVSRAAITAAYRRPETEAVSMLLEQARLPQPVAEQAHKLAYQLADKLRNQKNASGRAGMVQGLLQEFSLSSQEGVALMCLAEALLRIPDKATRDALIRDKISNGNWQSHIGRSPSLFVNAATWGLLFTGKLVSTHNEASLSRSLNRIIGKSGEPLIRKGVDMAMRLMGEQFVTGETIAEALANARKLEEKGFRYSYDMLGEAALTAADAQAYMVSYQQAIHAIGKASNGRGIYEGPGISIKLSALHPRYSRAQYDRVMEELYPRLKSLTLLARQYDIGINIDAEESDRLEISLDLLEKLCFEPELAGWNGIGFVIQAYQKRCPLVIDYLIDLATRSRRRLMIRLVKGAYWDSEIKRAQMDGLEGYPVYTRKVYTDVSYLACAKKLLAVPNLIYPQFATHNAHTLAAIYQLAGQNYYPGQYEFQCLHGMGEPLYEQVTGKVADGKLNRPCRIYAPVGTHETLLAYLVRRLLENGANTSFVNRIADTSLPLDELVADPVTAVEKLAQQEGQTGLPHPKIPLPRDLYGHGRDNSAGLDLANEHRLASLSSALLNSALQKWQALPMLEQPVAAGEMSPVINPAEPKDIVGYVREATPREVEQALESAVNNAPIWFATPPAERAAILHRAAVLMESQMQQLIGILVREAGKTFSNAIAEVREAVDFLHYYAGQVRDDFANETHRPLGPVVCISPWNFPLAIFTGQIAAALAAGNSVLAKPAEQTPLIAAQGIAILLEAGVPPGVVQLLPGRGETVGAQLTGDDRVRGVMFTGSTEVATLLQRNIASRLDAQGRPIPLIAETGGMNAMIVDSSALTEQVVVDVLASAFDSAGQRCSALRVLCLQDEIADHTLKMLRGAMAECRMGNPGRLTTDIGPVIDSEAKANIERHIQTMRSKGRPVFQAVRENSEDAREWQSGTFVAPTLIELDDFAELQKEVFGPVLHVVRYNRNQLPELIEQINASGYGLTLGVHTRIDETIAQVTGSAHVGNLYVNRNMVGAVVGVQPFGGEGLSGTGPKAGGPLYLYRLLANRPESALAVTLARQDAKYPVDAQLKAALTQPLNALREWAANRPELQALCTQYGELAQAGTQRLLPGPTGERNTWTLLPRERVLCIADDEQDALTQLAAVLAVGSQVLWPDDALHRQLVKALPSAVSERIQLAKAENITAQPFDAVIFHGDSDQLRALCEAVAARDGTIVSVQGFARGESNILLERLYIERSLSVNTAAAGGNASLMTIG"
    aaseqlen 1320
    ntseq "atgggaaccaccaccatgggggttaagctggacgacgcgacgcgtgagcgtattaagtctgccgcgacacgtatcgatcgcacaccacactggttaattaagcaggcgattttttcttatctcgaacaactggaaaacagcgatactctgccggagctacctgcgctgctttctggcgcggccaatgagagcgatgaagcaccgactccggcagaggaaccacaccagccattcctcgactttgccgagcaaatattgccccagtcggtttcccgcgccgcgatcaccgcggcctatcgccgcccggaaaccgaagcggtttctatgctgctggaacaagcccgcctgccgcagccagttgctgaacaggcgcacaaactggcgtatcagctggccgataaactgcgtaatcaaaaaaatgccagtggtcgcgcaggtatggtccaggggttattgcaggagttttcgctgtcatcgcaggaaggcgtggcgctgatgtgtctggcggaagcgttgttgcgtattcccgacaaagccacccgcgacgcgttaattcgcgacaaaatcagcaacggtaactggcagtcacacattggtcgtagcccgtcactgtttgttaatgccgccacctgggggctgctgtttactggcaaactggtttccacccataacgaagccagcctctcccgctcgctgaaccgcattatcggtaaaagcggtgaaccgctgatccgcaaaggtgtggatatggcgatgcgcctgatgggtgagcagttcgtcactggcgaaaccatcgcggaagcgttagccaatgcccgcaagctggaagagaaaggtttccgttactcttacgatatgctgggcgaagccgcgctgaccgccgcagatgcacaggcgtatatggtttcctatcagcaggcgattcacgccatcggtaaagcgtctaacggtcgtggcatctatgaagggccgggcatttcaatcaaactgtcggcgctgcatccgcgttatagccgcgcccagtatgaccgggtaatggaagagctttacccgcgtctgaaatcactcaccctgctggcgcgtcagtacgatattggtatcaacattgacgccgaagagtccgatcgcctggagatctccctcgatctgctggaaaaactctgtttcgagccggaactggcaggctggaacggcatcggttttgttattcaggcttatcaaaaacgctgcccgttggtgatcgattacctgattgatctcgccacccgcagccgtcgccgtctgatgattcgcctggtgaaaggcgcgtactgggatagtgaaattaagcgtgcgcagatggacggccttgaaggttatccggtttatacccgcaaggtgtataccgacgtttcttatctcgcctgtgcgaaaaagctgctggcggtgccgaatctaatctacccgcagttcgcgacgcacaacgcccatacgctggcggcgatttatcaactggcggggcagaactactacccgggtcagtacgagttccagtgcctgcatggtatgggcgagccactgtatgagcaggtcaccgggaaagttgccgacggcaaacttaaccgtccgtgtcgtatttatgctccggttggcacacatgaaacgctgttggcgtatctggtgcgtcgcctgctggaaaacggtgctaacacctcgtttgttaaccgtattgccgacacctctttgccactggatgaactggtcgccgatccggtcactgctgtagaaaaactggcgcaacaggaagggcaaactggattaccgcatccgaaaattcccctgccgcgcgatctttacggtcacgggcgcgacaactcggcagggctggatctcgctaacgaacaccgcctggcctcgctctcctctgccctgctcaatagtgcactgcaaaaatggcaggccttgccaatgctggaacaaccggtagcggcaggtgagatgtcgcccgttattaaccctgcggaaccgaaagatattgtgggctatgtgcgtgaagccacgccgcgtgaagtagaacaggcgctggaaagtgcggttaataacgcgccaatctggtttgccacgcctccggctgaacgcgcagcgattttgcaccgcgctgccgtgctgatggaaagccagatgcagcaactgattggtattctggtgcgtgaggccggaaaaaccttcagtaacgccattgccgaagtgcgcgaagcggtcgattttctccactactacgccggacaggtgcgggatgatttcgctaacgaaacccaccgtccattagggcctgtggtgtgtatcagtccgtggaacttcccgctggctattttcaccgggcagatcgccgccgcactggcggcaggtaacagcgtgctggcaaaaccggcagaacaaacgccgctgattgccgcgcaagggatcgccattttgctggaagcgggtgtaccgccaggcgtggtgcaattgctgccaggtcggggtgaaaccgtgggcgcgcaactgacgggtgatgatcgcgtgcgcggggtgatgtttaccggttcaaccgaagtcgctacgttactgcagcgcaatatcgccagccgcctggacgctcagggtcgccctattccgctcatcgctgaaaccggcggcatgaacgcgatgattgtcgattcttcagcactgaccgaacaggtcgtcgtggatgtactggcctcggcgttcgacagtgcgggtcagcgttgttcggcgctgcgcgtgctgtgcctgcaagatgagattgccgaccacacgttgaaaatgctgcgcggcgcaatggccgaatgccggatgggtaatccgggtcgcctgaccaccgatatcggtccagtgattgatagcgaagcgaaagccaatattgagcgccatattcagaccatgcgtagcaaaggccgtccggtgttccaggcggtgcgggaaaacagcgaagatgcccgtgaatggcaaagcggcacctttgtcgccccgacgctgatcgaactggatgactttgccgaattgcaaaaagaggtctttggtccggtgctgcatgtggtgcgttacaaccgtaaccagctaccagagctgatcgagcagattaacgcttccggttatggtctgacgcttggcgtccatacgcgcattgatgaaaccatcgcccaggtcactggctcggcccatgttggtaacctgtatgttaaccgtaatatggtgggcgcagtggttggtgtgcagccgttcggcggcgaagggttgtccggtaccgggccgaaagcaggcggtccgctctatctctaccgtctgctggcgaatcgcccggaaagtgcgctggcagtgacgctcgcgcgtcaggatgcaaagtatccggtcgatgcgcagttgaaagccgcattgactcagccgctaaatgcactgcgggaatgggcagcaaatcgtccagaattgcaggcgttatgtacgcaatatggcgagctggcgcaggcaggaacacaacgattgctgccggggccgacgggtgaacgcaacacctggacgctgctgccgcgtgagcgcgtgttgtgtattgccgatgatgagcaggatgcgctgactcagctcgccgccgtgctggcggtgggcagccaggtactgtggccggatgacgcgctgcatcgtcagttagtgaaggcattgccatcggcagtcagcgaacgtattcaactggcgaaagcggaaaatataaccgctcaaccgtttgatgcggtgatcttccacggtgattcggatcagcttcgcgcattgtgtgaagcagttgccgcgcgggatggcacaattgtttcggtgcagggttttgcccgtggcgaaagcaatatccttctggaacggctgtatatcgagcgttcgctgagtgtgaataccgctgccgctggcggtaacgccagcttaatgactataggttaa"
    ntseqlen 3963
    symbol "putA"
    mass 143813.43360000025
    level 0
  ]
  node [
    id 2389
    label "m000268"
    type "chemical_reaction"
    domain "metabolism"
    module "Arginine and Proline Metabolism"
    level 0
  ]
  node [
    id 2390
    label "b2224"
    compound_type "protein"
    type "chemical_entity"
    active 1
    location "cytoplasm"
    aaseq "MKNCVIVSAVRTAIGSFNGSLASTSAIDLGATVIKAAIERAKIDSQHVDEVIMGNVLQAGLGQNPARQALLKSGLAETVCGFTVNKVCGSGLKSVALAAQAIQAGQAQSIVAGGMENMSLAPYLLDAKARSGYRLGDGQVYDVILRDGLMCATHGYHMGITAENVAKEYGITREMQDELALHSQRKAAAAIESGAFTAEIVPVNVVTRKKTFVFSQDEFPKANSTAEALGALRPAFDKAGTVTAGNASGINDGAAALVIMEESAALAAGLTPLARIKSYASGGVPPALMGMGPVPATQKALQLAGLQLADIDLIEANEAFAAQFLAVGKNLGFDSEKVNVNGGAIALGHPIGASGARILVTLLHAMQARDKTLGLATLCIGGGQGIAMVIERLN"
    aaseqlen 394
    ntseq "atgaaaaattgtgtcatcgtcagtgcggtacgtactgctatcggtagttttaacggttcactcgcttccaccagcgccatcgacctgggggcgacagtaattaaagccgccattgaacgtgcaaaaatcgattcacaacacgttgatgaagtgattatgggtaacgtgttacaagccgggctggggcaaaatccggcgcgtcaggcactgttaaaaagcgggctggcagaaacggtgtgcggattcacggtcaataaagtatgtggttcgggtcttaaaagtgtggcgcttgccgcccaggccattcaggcaggtcaggcgcagagcattgtggcggggggtatggaaaatatgagtttagccccctacttactcgatgcaaaagcacgctctggttatcgtcttggagacggacaggtttatgacgtaatcctgcgcgatggcctgatgtgcgccacccatggttatcatatggggattaccgccgaaaacgtggctaaagagtacggaattacccgtgaaatgcaggatgaactggcgctacattcacagcgtaaagcggcagccgcaattgagtccggtgcttttacagccgaaatcgtcccggtaaatgttgtcactcgaaagaaaaccttcgtcttcagtcaagacgaattcccgaaagcgaattcaacggctgaagcgttaggtgcattgcgcccggccttcgataaagcaggaacagtcaccgctgggaacgcgtctggtattaacgacggtgctgccgctctggtgattatggaagaatctgcggcgctggcagcaggccttacccccctggctcgcattaaaagttatgccagcggtggcgtgccccccgcattgatgggtatggggccagtacctgccacgcaaaaagcgttacaactggcggggctgcaactggcggatattgatctcattgaggctaatgaagcatttgctgcacagttccttgccgttgggaaaaacctgggctttgattctgagaaagtgaatgtcaacggcggggccatcgcgctcgggcatcctatcggtgccagtggtgctcgtattctggtcacactattacatgccatgcaggcacgcgataaaacgctggggctggcaacactgtgcattggcggcggtcagggaattgcgatggtgattgaacggttgaattaa"
    ntseqlen 1185
    symbol "atoB"
    mass 40352.03000000001
    level 0
  ]
  node [
    id 2391
    label "m000269"
    type "chemical_reaction"
    domain "metabolism"
    module "Membrane Lipid Metabolism"
    level 0
  ]
  node [
    id 2392
    label "b2662"
    compound_type "protein"
    type "chemical_entity"
    active 1
    location "cytoplasm"
    aaseq "MNSNKELMQRRSQAIPRGVGQIHPIFADRAENCRVWDVEGREYLDFAGGIAVLNTGHLHPKVVAAVEAQLKKLSHTCFQVLAYEPYLELCEIMNQKVPGDFAKKTLLVTTGSEAVENAVKIARAATKRSGTIAFSGAYHGRTHYTLALTGKVNPYSAGMGLMPGHVYRALYPCPLHGISEDDAIASIHRIFKNDAAPEDIAAIVIEPVQGEGGFYASSPAFMQRLRALCDEHGIMLIADEVQSGAGRTGTLFAMEQMGVAPDLTTFAKSIAGGFPLAGVTGRAEVMDAVAPGGLGGTYAGNPIACVAALEVLKVFEQENLLQKANDLGQKLKDGLLAIAEKHPEIGDVRGLGAMIAIELFEDGDHNKPDAKLTAEIVARARDKGLILLSCGPYYNVLRILVPLTIEDAQIRQGLEIISQCFDEAKQ"
    aaseqlen 426
    ntseq "atgaacagcaataaagagttaatgcagcgccgcagtcaggcgattccccgtggcgttgggcaaattcacccgattttcgctgaccgcgcggaaaactgccgggtgtgggacgttgaaggccgtgagtatcttgatttcgcgggcgggattgcggtgctcaataccgggcacctgcatccgaaggtggtggccgcggtggaagcgcagttgaaaaaactgtcgcacacctgcttccaggtgctggcttacgagccgtatctggagctgtgcgagattatgaatcagaaggtgccgggcgatttcgccaagaaaacgctgctggttacgaccggttccgaagcggtggaaaacgcggtaaaaatcgcccgcgccgccaccaaacgtagcggcaccatcgcttttagcggcgcgtatcacgggcgcacgcattacacgctggcgctgaccggcaaggtgaatccgtactctgcgggcatggggctgatgccgggtcatgtttatcgcgcgctttatccttgcccgctgcacggcataagcgaggatgacgctatcgccagcatccaccggatcttcaaaaatgatgccgcgccggaagatatcgccgccatcgtgattgagccggttcagggcgaaggcggtttctacgcctcgtcgccagcctttatgcagcgtttacgcgctctgtgtgacgagcacgggatcatgctgattgccgatgaagtgcagagcggcgcggggcgtaccggcacgctgtttgcgatggagcagatgggcgttgcgccggatcttaccacctttgcgaaatcgatcgcgggcggcttcccgctggcgggcgtcaccgggcgcgcggaagtaatggatgccgtcgctccaggcggtctgggcggcacctatgcgggtaacccgattgcctgcgtggctgcgctggaagtgttgaaggtgtttgagcaggaaaatctgctgcaaaaagccaacgatctggggcagaagttgaaagacggattgctggcgatagccgaaaaacacccggagatcggcgacgtacgcgggctgggggcgatgatcgccattgagctgtttgaagacggcgatcacaacaagccggacgccaaactcaccgccgagatcgtggctcgcgcccgcgataaaggcctgattcttctctcctgcggcccgtattacaacgtgctgcgcatccttgtaccgctcaccattgaagacgctcagatccgtcagggtctggagatcatcagccagtgttttgatgaggcgaagcagtag"
    ntseqlen 1281
    symbol "gabT"
    mass 45774.10639999998
    level 0
  ]
  node [
    id 2393
    label "b1302"
    compound_type "protein"
    type "chemical_entity"
    active 1
    location "cytoplasm"
    aaseq "MSNNEFHQRRLSATPRGVGVMCNFFAQSAENATLKDVEGNEYIDFAAGIAVLNTGHRHPDLVAAVEQQLQQFTHTAYQIVPYESYVTLAEKINALAPVSGQAKTAFFTTGAEAVENAVKIARAHTGRPGVIAFSGGFHGRTYMTMALTGKVAPYKIGFGPFPGSVYHVPYPSDLHGISTQDSLDAIERLFKSDIEAKQVAAIIFEPVQGEGGFNVAPKELVAAIRRLCDEHGIVMIADEVQSGFARTGKLFAMDHYADKPDLMTMAKSLAGGMPLSGVVGNANIMDAPAPGGLGGTYAGNPLAVAAAHAVLNIIDKESLCERANQLGQRLKNTLIDAKESVPAIAAVRGLGSMIAVEFNDPQTGEPSAAIAQKIQQRALAQGLLLLTCGAYGNVIRFLYPLTIPDAQFDAAMKILQDALSD"
    aaseqlen 421
    ntseq "atgagcaacaatgaattccatcagcgtcgtctttctgccactccgcgcggggttggcgtgatgtgtaacttcttcgcccagtcggctgaaaacgccacgctgaaggatgttgagggcaacgagtacatcgatttcgccgcaggcattgcggtgctgaataccggacatcgccaccctgatctggtcgcggcggtggagcagcaactgcaacagtttacccacaccgcgtatcagattgtgccgtatgaaagctacgtcaccctggcggagaaaatcaacgcccttgccccggtgagcgggcaggccaaaaccgcgttcttcaccaccggtgcggaagcggtggaaaacgcggtgaaaattgctcgcgcccataccggacgccctggcgtgattgcgtttagcggcggctttcacggtcgtacgtatatgaccatggcgctgaccggaaaagttgcgccgtacaaaatcggcttcggcccgttccctggttcggtgtatcacgtaccttatccgtcagatttacacggcatttcaacacaggactccctcgacgccatcgaacgcttgtttaaatcagacatcgaagcgaagcaggtggcggcgattattttcgaaccggtgcagggcgagggcggtttcaacgttgcgccaaaagagctggttgccgctattcgccgcctgtgcgacgagcacggtattgtgatgattgctgatgaagtgcaaagcggctttgcgcgtaccggtaagctgtttgccatggatcattacgccgataagccggatttaatgacgatggcgaaaagcctcgcgggcgggatgccgctttcgggcgtggtcggtaacgcgaatattatggacgcacccgcgccgggcgggcttggcggcacctacgccggtaacccgctggcggtggctgccgcgcacgcggtgctcaacattatcgacaaagaatcactctgcgaacgcgcgaatcaactgggccagcgtctcaaaaacacgttgattgatgccaaagaaagcgttccggccattgctgcggtacgcggcctggggtcgatgattgcggtagagtttaacgatccgcaaacgggcgagccgtcagcggcgattgcacagaaaatccagcaacgcgcgctggcgcaggggctgctcctgctgacctgtggcgcatacggcaacgtgattcgcttcctgtatccgctgaccatcccggatgcgcaattcgatgcggcaatgaaaattttgcaggatgcgctgagcgattaa"
    ntseqlen 1266
    symbol "puuE"
    mass 44728.54410000003
    level 0
  ]
  node [
    id 2394
    label "m000271"
    type "chemical_reaction"
    domain "metabolism"
    module "Arginine and Proline Metabolism"
    level 0
  ]
  node [
    id 2395
    label "b1444"
    compound_type "protein"
    type "chemical_entity"
    active 1
    location "cytoplasm"
    aaseq "MQHKLLINGELVSGEGEKQPVYNPATGDVLLEIAEASAEQVDAAVRAADAAFAEWGQTTPKVRAECLLKLADVIEENGQVFAELESRNCGKPLHSAFNDEIPAIVDVFRFFAGAARCLNGLAAGEYLEGHTSMIRRDPLGVVASIAPWNYPLMMAAWKLAPALAAGNCVVLKPSEITPLTALKLAELAKDIFPAGVINILFGRGKTVGDPLTGHPKVRMVSLTGSIATGEHIISHTASSIKRTHMELGGKAPVIVFDDADIEAVVEGVRTFGYYNAGQDCTAACRIYAQKGIYDTLVEKLGAAVATLKSGAPDDESTELGPLSSLAHLERVGKAVEEAKATGHIKVITGGEKRKGNGYYYAPTLLAGALQDDAIVQKEVFGPVVSVTPFDNEEQVVNWANDSQYGLASSVWTKDVGRAHRVSARLQYGCTWVNTHFMLVSEMPHGGQKLSGYGKDMSLYGLEDYTVVRHVMVKH"
    aaseqlen 474
    ntseq "atgcaacataagttactgattaacggagaactggttagcggcgaaggggaaaaacagcctgtctataatccggcaacgggggacgttttactggaaattgccgaggcatccgcagagcaggtcgatgctgctgtgcgcgcggcagatgcagcatttgccgaatgggggcaaaccacgccgaaagtgcgtgcggaatgtctgctgaaactggctgatgttatcgaagaaaatggtcaggtttttgccgaactggagtcccgtaattgtggcaaaccgctgcatagtgcgttcaatgatgaaatcccggcgattgtcgatgtttttcgctttttcgcgggtgcggcgcgctgtctgaatggtctggcggcaggtgaatatcttgaaggtcatacttcgatgatccgtcgcgatccgttgggggtcgtggcttctatcgcaccgtggaattatccgctgatgatggccgcgtggaaacttgctccggcgctggcggcagggaactgcgtagtgcttaaaccatcagaaattaccccgctgaccgcgttgaagttggcagagctggcgaaagatatcttcccggcaggcgtgattaacatactgtttggcagaggcaaaacggtgggtgatccgctgaccggtcatcccaaagtgcggatggtgtcgctgacgggctctatcgccaccggcgagcacatcatcagccataccgcgtcgtccattaagcgtactcatatggaacttggtggcaaagcgccagtgattgtttttgatgatgcggatattgaagcagtggtcgaaggtgtacgtacatttggctattacaatgctggacaggattgtactgcggcttgtcggatctacgcgcaaaaaggcatttacgatacgctggtggaaaaactgggtgctgcggtggcaacgttaaaatctggtgcgccagatgacgagtctacggagcttggacctttaagctcgctggcgcatctcgaacgcgtcggcaaggcagtagaagaggcgaaagcgacagggcacatcaaagtgatcactggcggtgaaaagcgcaagggtaatggctattactatgcgccgacgctgctggctggcgcattacaggacgatgccatcgtgcaaaaagaggtatttggtccagtagtgagtgttacgcccttcgacaacgaagaacaggtggtgaactgggcgaatgacagccagtacggacttgcatcttcggtatggacgaaagatgtgggcagggcgcatcgcgtcagcgcacggctgcaatatggttgtacctgggtcaatacccatttcatgctggtaagtgaaatgccgcacggtgggcagaaactttctggttacggcaaggatatgtcactttatgggctggaggattacaccgtcgtccgccacgtcatggttaaacattaa"
    ntseqlen 1425
    symbol "patD"
    mass 50829.40480000006
    level 0
  ]
  node [
    id 2396
    label "m000272"
    type "chemical_reaction"
    domain "metabolism"
    module "Arginine and Proline Metabolism"
    level 0
  ]
  node [
    id 2397
    label "b0182"
    compound_type "protein"
    type "chemical_entity"
    active 1
    location "cytoplasm"
    aaseq "MTEQRPLTIALVAGETSGDILGAGLIRALKEHVPNARFVGVAGPRMQAEGCEAWYEMEELAVMGIVEVLGRLRRLLHIRADLTKRFGELKPDVFVGIDAPDFNITLEGNLKKQGIKTIHYVSPSVWAWRQKRVFKIGRATDLVLAFLPFEKAFYDKYNVPCRFIGHTMADAMPLDPDKNAARDVLGIPHDAHCLALLPGSRGAEVEMLSADFLKTAQLLRQTYPDLEIVVPLVNAKRREQFERIKAEVAPDLSVHLLDGMGREAMVASDAALLASGTAALECMLAKCPMVVGYRMKPFTFWLAKRLVKTDYVSLPNLLAGRELVKELLQEECEPQKLAAALLPLLANGKTSHAMHDTFRELHQQIRCNADEQAAQAVLELAQ"
    aaseqlen 382
    ntseq "atgactgaacagcgtccattaacgattgccctggtcgccggagaaacctccggcgatatcctgggggccggtttaatccgcgctctgaaagaacatgtgcccaacgcccgctttgttggtgttgccgggccacgaatgcaggctgaaggctgcgaagcctggtacgaaatggaagaactggcggtgatgggcattgttgaagtgctcggtcgtctgcgtcgcttactgcatattcgtgccgatctgacaaagcgttttggcgaactgaagccagatgtttttgttggtattgatgcgcctgacttcaatattactcttgaaggtaacctcaaaaagcagggtatcaaaaccattcattacgtcagtccgtcagtctgggcgtggcgacagaaacgtgttttcaaaataggcagagccaccgatctggtgctcgcatttctgcctttcgaaaaagcgttttatgacaaatacaacgtaccgtgccgctttatcggtcataccatggctgatgccatgccattagatccagataaaaatgccgcccgtgatgtgctggggatccctcacgatgcccactgcctggcgttgctaccggggagccgtggtgcagaagttgaaatgcttagtgccgatttcctgaaaacggcccagcttttgcgccagacatatccggatctcgaaatcgtggtgccactggtgaatgccaaacgccgcgagcagtttgaacgcatcaaagctgaagtcgcgccagacctttcagttcatttgctggatgggatgggccgtgaggcgatggtcgccagcgatgcggcgctactggcgtcgggtacggcagccctggagtgtatgctggcgaaatgcccgatggtggtgggatatcgcatgaagccttttaccttctggttggcgaagcggctggtgaaaactgattatgtctcgctgccaaatctgctggcgggcagagagttagtcaaagaattattgcaggaagagtgtgagccgcaaaaactggctgcggcgctgttaccgctgttggcgaacgggaaaaccagccacgcgatgcacgataccttccgtgaactgcatcagcagatccgctgcaatgccgatgagcaggcggcacaagccgttctggagttagcacaatga"
    ntseqlen 1149
    symbol "lpxB"
    mass 42381.972400000064
    level 0
  ]
  node [
    id 2398
    label "m000274"
    type "chemical_reaction"
    domain "metabolism"
    module "Lipopolysaccharide Biosynthesis / Recycling"
    level 0
  ]
  node [
    id 2399
    label "b0159"
    compound_type "protein"
    type "chemical_entity"
    active 1
    location "cytoplasm"
    aaseq "MKIGIIGAMEEEVTLLRDKIENRQTISLGGCEIYTGQLNGTEVALLKSGIGKVAAALGATLLLEHCKPDVIINTGSAGGLAPTLKVGDIVVSDEARYHDADVTAFGYEYGQLPGCPAGFKADDKLIAAAEACIAELNLNAVRGLIVSGDAFINGSVGLAKIRHNFPQAIAVEMEATAIAHVCHNFNVPFVVVRAISDVADQQSHLSFDEFLAVAAKQSSLMVESLVQKLAHG"
    aaseqlen 232
    ntseq "atgaaaatcggcatcattggtgcaatggaagaagaagttacgctgctgcgtgacaaaatcgaaaaccgtcaaactatcagtctcggcggttgcgaaatctataccggccaactgaatggaaccgaggttgcgcttctgaaatcgggcatcggtaaagtcgctgcggcgctgggtgccactttgctgttggaacactgcaagccagatgtgattattaacaccggttctgccggtggcctggcaccaacgttgaaagtgggcgatatcgttgtctcggacgaagcacgttatcacgacgcggatgtcacggcatttggttatgaatacggtcagttaccaggctgtccggcaggctttaaagctgacgataaactgatcgctgccgctgaggcctgcattgccgaactgaatcttaacgctgtacgtggcctgattgttagcggcgacgctttcatcaacggttctgttggtctggcgaaaatccgccacaacttcccacaggccattgctgtagagatggaagcgacggcaatcgcccatgtctgccacaatttcaacgtcccgtttgttgtcgtacgcgccatctccgacgtggccgatcaacagtctcatcttagcttcgatgagttcctggctgttgccgctaaacagtccagcctgatggttgagtcactggtgcagaaacttgcacatggctaa"
    ntseqlen 699
    symbol "mtn"
    mass 24353.685299999997
    level 0
  ]
  node [
    id 2400
    label "m000276"
    type "chemical_reaction"
    domain "metabolism"
    module "Arginine and Proline Metabolism"
    level 0
  ]
  node [
    id 2401
    label "b2818"
    compound_type "protein"
    type "chemical_entity"
    active 1
    location "cytoplasm"
    aaseq "MVKERKTELVEGFRHSVPYINTHRGKTFVIMLGGEAIEHENFSSIVNDIGLLHSLGIRLVVVYGARPQIDANLAAHHHEPLYHKNIRVTDAKTLELVKQAAGTLQLDITARLSMSLNNTPLQGAHINVVSGNFIIAQPLGVDDGVDYCHSGRIRRIDEDAIHRQLDSGAIVLMGPVAVSVTGESFNLTSEEIATQLAIKLKAEKMIGFCSSQGVTNDDGDIVSELFPNEAQARVEAQEEKGDYNSGTVRFLRGAVKACRSGVRRCHLISYQEDGALLQELFSRDGIGTQIVMESAEQIRRATINDIGGILELIRPLEQQGILVRRSREQLEMEIDKFTIIQRDNTTIACAALYPFPEEKIGEMACVAVHPDYRSSSRGEVLLERIAAQAKQSGLSKLFVLTTRSIHWFQERGFTPVDIDLLPESKKQLYNYQRKSKVLMADLG"
    aaseqlen 443
    ntseq "gtggtaaaggaacgtaaaaccgagttggtcgagggattccgccattcggttccctatatcaatacccaccggggaaaaacgtttgtcatcatgctcggcggtgaagccattgagcatgagaatttctccagtatcgttaatgatatcgggttgttgcacagcctcggcatccgtctggtggtggtctatggcgcacgtccgcagatcgacgcaaatctggctgcgcatcaccacgaaccgctgtatcacaagaatatacgtgtgaccgacgccaaaacactggaactggtgaagcaggctgcgggaacattgcaactggatattactgctcgcctgtcgatgagtctcaataacacgccgctgcagggcgcgcatatcaacgtcgtcagtggcaattttattattgcccagccgctgggcgtcgatgacggcgtggattactgccatagcgggcgtatccggcggattgatgaagacgcgatccatcgtcaactggacagcggtgcaatagtgctaatggggccggtcgctgtttcagtcactggcgagagctttaacctgacctcggaagagattgccactcaactggccatcaaactgaaagctgaaaagatgattggtttttgctcttcccagggcgtcactaatgacgacggtgatattgtctccgaacttttccctaacgaagcgcaagcgcgggtagaagcccaggaagagaaaggcgattacaactccggtacggtgcgctttttgcgtggcgcagtgaaagcctgccgcagcggcgtgcgtcgctgtcatttaatcagttatcaggaagatggcgcgctgttgcaagagttgttctcacgcgacggtatcggtacgcagattgtgatggaaagcgccgagcagattcgtcgcgcaacaatcaacgatattggcggtattctggagttgattcgcccactggagcagcaaggtattctggtacgccgttctcgcgagcagctggagatggaaatcgacaaattcaccattattcagcgcgataacacgactattgcctgcgccgcgctctatccgttcccggaagagaagattggggaaatggcctgtgtggcagttcacccggattaccgcagttcatcaaggggtgaagttctgctggaacgcattgccgctcaggcgaagcagagcggcttaagcaaattgtttgtgctgaccacgcgcagtattcactggttccaggaacgtggatttaccccagtggatattgatttactgcccgagagcaaaaagcagttgtacaactaccagcgtaaatccaaagtgttgatggcggatttagggtaa"
    ntseqlen 1332
    symbol "argA"
    mass 49194.605800000034
    level 0
  ]
  node [
    id 2402
    label "m000278"
    type "chemical_reaction"
    domain "metabolism"
    module "Arginine and Proline Metabolism"
    level 0
  ]
  node [
    id 2403
    label "b1584"
    compound_type "protein"
    type "chemical_entity"
    active 1
    location "cytoplasm"
    aaseq "MPSAHSVKLRPLEREDLRYVHQLDNNASVMRYWFEEPYEAFVELSDLYDKHIHDQSERRFVVECDGEKAGLVELVEINHVHRRAEFQIIISPEYQGKGLATRAAKLAMDYGFTVLNLYKLYLIVDKENEKAIHIYRKLGFSVEGELMHEFFINGQYRNAIRMCIFQHQYLAEHKTPGQTLLKPTAQ"
    aaseqlen 186
    ntseq "atgccaagcgcccacagtgttaagctacgcccgctggagcgtgaagatttacgctatgtacatcaactcgacaataacgccagtgtgatgcgttactggtttgaggaaccctacgaagcctttgttgaactctctgatctgtatgataagcatattcacgatcagagcgaacggcgctttgtggtggaatgtgacggcgaaaaagccggtctggtggagctggtggaaattaaccatgttcatcgccgcgcagaatttcagataattatctccccggagtatcaggggaaaggtctggcaacccgtgccgccaaattagcaatggactatggctttaccgttctcaatctctataagctgtatctgatcgttgataaagagaatgaaaaagcgattcacatttaccgcaagcttggcttttcggttgaaggtgaattgatgcacgagttctttattaatggtcaatatcgtaatgccattcgcatgtgtatattccagcatcagtatctggcagagcacaaaacaccgggtcagactctcctgaagccgaccgcacaatag"
    ntseqlen 561
    symbol "speG"
    mass 21886.749500000005
    level 0
  ]
  node [
    id 2404
    label "m000279"
    type "chemical_reaction"
    domain "metabolism"
    module "Arginine and Proline Metabolism"
    level 0
  ]
  node [
    id 2405
    label "m000280"
    type "chemical_reaction"
    domain "metabolism"
    module "Arginine and Proline Metabolism"
    level 0
  ]
  node [
    id 2406
    label "b3957"
    compound_type "protein"
    type "chemical_entity"
    active 1
    location "cytoplasm"
    aaseq "MKNKLPPFIEIYRALIATPSISATEEALDQSNADLITLLADWFKDLGFNVEVQPVPGTRNKFNMLASIGQGAGGLLLAGHTDTVPFDDGRWTRDPFTLTEHDGKLYGLGTADMKGFFAFILDALRDVDVTKLKKPLYILATADEETSMAGARYFAETTALRPDCAIIGEPTSLQPVRAHKGHISNAIRIQGQSGHSSDPARGVNAIELMHDAIGHILQLRDNLKERYHYEAFTVPYPTLNLGHIHGGDASNRICACCELHMDIRPLPGMTLNELNGLLNDALAPVSERWPGRLTVDELHPPIPGYECPPNHQLVEVVEKLLGAKTEVVNYCTEAPFIQTLCPTLVLGPGSINQAHQPDEYLETRFIKPTRELITQVIHHFCWH"
    aaseqlen 383
    ntseq "atgaaaaacaaattaccgccatttatcgagatttaccgcgctctgattgccacaccttcaataagcgccacggaagaggcactcgatcaaagcaatgcagatttaatcactctgctggcggactggtttaaagatttgggcttcaatgtggaagtgcagcctgttccaggaactcgcaacaaattcaatatgctggcaagtatcggacagggggctggcggcttgttgctggcggggcataccgatacggtgccatttgatgacggtcgctggacgcgcgatccgtttacactgacggagcatgacggcaagctttacggcttaggcaccgccgacatgaaaggcttttttgcgtttatccttgatgcgctacgcgatgtcgacgtcacgaaactgaaaaaaccgctctacattctggcgactgctgatgaagaaaccagtatggccggagcgcgttattttgccgaaactaccgccctgcgcccggattgcgccatcattggcgaaccgacgtcactacaaccggtacgcgcacataaaggtcatatctctaacgccatccgtattcagggccagtcggggcactccagcgatccagcacgcggagttaacgctatcgaactaatgcacgacgccatcgggcatattttgcaattgcgcgataacctgaaagaacgttatcactacgaagcgtttaccgtgccataccctacgctcaacctcgggcatattcacggtggcgacgcttctaaccgtatttgcgcttgctgtgagttgcatatggatattcgtccgctgcctggcatgacactcaatgaacttaatggtttgctcaacgatgcattggctccggtgagcgaacgctggccgggtcgtctgacggtcgacgagctgcatccgccgatccctggctatgaatgcccaccgaatcatcaactggttgaagtggttgagaaattgctcggagcaaaaaccgaagtggtgaactactgtaccgaagcgccgtttattcaaacgttatgcccgacgctggtgttggggcctggctcaattaatcaggctcatcaacctgatgaatatctggaaacacggtttatcaagcccacccgcgaactgataacccaggtaattcaccatttttgctggcattaa"
    ntseqlen 1152
    symbol "argE"
    mass 42346.84509999999
    level 0
  ]
  node [
    id 2407
    label "m000281"
    type "chemical_reaction"
    domain "metabolism"
    module "Arginine and Proline Metabolism"
    level 0
  ]
  node [
    id 2408
    label "b3958"
    compound_type "protein"
    type "chemical_entity"
    active 1
    location "cytoplasm"
    aaseq "MLNTLIVGASGYAGAELVTYVNRHPHMNITALTVSAQSNDAGKLISDLHPQLKGIVDLPLQPMSDISEFSPGVDVVFLATAHEVSHDLAPQFLEAGCVVFDLSGAFRVNDATFYEKYYGFTHQYPELLEQAAYGLAEWCGNKLKEANLIAVPGCYPTAAQLALKPLIDADLLDLNQWPVINATSGVSGAGRKAAISNSFCEVSLQPYGVFTHRHQPEIATHLGADVIFTPHLGNFPRGILETITCRLKSGVTQAQVAQVLQQAYAHKPLVRLYDKGVPALKNVVGLPFCDIGFAVQGEHLIIVATEDNLLKGAAAQAVQCANIRFGYAETQSLI"
    aaseqlen 334
    ntseq "atgttgaatacgctgattgtgggtgccagcggctacgctggcgcagagctagtgacctatgtaaatcgccatccgcatatgaacataaccgctttgactgtttcagcgcaaagcaatgatgcgggaaagttaatctccgatttgcatccgcagctaaaaggcatcgttgatctgccgttgcagccgatgtcggatatcagcgagtttagcccaggggtggacgtagtgtttctcgccaccgcccatgaagttagccacgatttagcgccgcagtttcttgaagcgggctgcgtggtgttcgacctttccggcgcgtttcgtgttaacgacgccaccttctatgaaaaatattacggctttacccatcaatacccggaactgttggaacaggcagcctacggtctggcggagtggtgcggtaataaattaaaagaagcgaatttgattgcggtgccgggctgttatccgacggcggcacagctggcgctgaaaccgttgattgatgccgatcttcttgacctcaatcagtggccggtgatcaacgccaccagcggcgtgagcggtgcagggcgtaaagcggccatttcaaacagcttttgtgaagttagcctgcaaccgtatggcgtctttactcatcgccatcaaccagagatcgccacacacctcggtgctgacgttatcttcaccccacatctgggcaatttcccgcgcggcattctcgaaaccattacctgccgcctgaaatcgggtgtgacccaggcgcaagtcgcgcaagtgttacagcaggcgtatgcccataaaccgctggtgcggctgtatgacaaaggcgttccggcgctgaaaaatgtcgttgggctgccattttgcgatatcgggtttgccgttcagggcgagcatctgattattgtggcgaccgaagacaacttactgaaaggcgcggcggcacaagcggtacagtgcgccaatattcgtttcggctatgcggaaacgcagtctcttatttaa"
    ntseqlen 1005
    symbol "argC"
    mass 35951.692100000015
    level 0
  ]
  node [
    id 2409
    label "m000282"
    type "chemical_reaction"
    domain "metabolism"
    module "Arginine and Proline Metabolism"
    level 0
  ]
  node [
    id 2410
    label "b3959"
    compound_type "protein"
    type "chemical_entity"
    active 1
    location "cytoplasm"
    aaseq "MMNPLIIKLGGVLLDSEEALERLFSALVNYRESHQRPLVIVHGGGCVVDELMKGLNLPVKKKNGLRVTPADQIDIITGALAGTANKTLLAWAKKHQIAAVGLFLGDGDSVKVTQLDEELGHVGLAQPGSPKLINSLLENGYLPVVSSIGVTDEGQLMNVNADQAATALAATLGADLILLSDVSGILDGKGQRIAEMTAAKAEQLIEQGIITDGMIVKVNAALDAARTLGRPVDIASWRHAEQLPALFNGMPMGTRILA"
    aaseqlen 258
    ntseq "atgatgaatccattaattatcaaactgggcggcgtactgctggatagtgaagaggcgctggaacgtctgtttagcgcactggtgaattatcgtgagtcacatcagcgtccgctggtgattgtgcacggcggcggttgcgtggtggatgagctgatgaaagggctgaatctgccggtgaaaaagaaaaacggcctgcgggtgacgcctgctgatcagatagacattatcaccggagcactggcgggaacggcaaataaaaccctgttggcatgggcgaagaaacatcagattgcggccgtaggtttgtttctcggtgacggcgacagcgtcaaagtgacccagcttgatgaagagttaggtcatgttggactggcgcagccaggttcgcctaagcttatcaactccttgctggagaacggttatctgccggtggtcagctccattggcgtaacagacgaagggcaactgatgaacgtcaatgccgaccaggcggcaacggcgctggcggcaacgctgggcgcggatctgattttgctctccgacgtcagcggcattctcgacggcaaagggcaacgcattgccgaaatgaccgccgcgaaagcagaacaactgattgagcagggcattattactgacggcatgatagtgaaagtgaacgcggcgctggatgcggcccgcacgctgggccgtccggtagatatcgcctcctggcgtcatgcggagcagcttccggcactgtttaacggtatgccgatgggtacgcggattttagcttaa"
    ntseqlen 777
    symbol "argB"
    mass 27159.223499999993
    level 0
  ]
  node [
    id 2411
    label "m000283"
    type "chemical_reaction"
    domain "metabolism"
    module "Arginine and Proline Metabolism"
    level 0
  ]
  node [
    id 2412
    label "b3359"
    compound_type "protein"
    type "chemical_entity"
    active 1
    location "cytoplasm"
    aaseq "MAIEQTAITRATFDEVILPIYAPAEFIPVKGQGSRIWDQQGKEYVDFAGGIAVTALGHCHPALVNALKTQGETLWHISNVFTNEPALRLGRKLIEATFAERVVFMNSGTEANETAFKLARHYACVRHSPFKTKIIAFHNAFHGRSLFTVSVGGQPKYSDGFGPKPADIIHVPFNDLHAVKAVMDDHTCAVVVEPIQGEGGVTAATPEFLQGLRELCDQHQALLVFDEVQCGMGRTGDLFAYMHYGVTPDILTSAKALGGGFPISAMLTTAEIASAFHPGSHGSTYGGNPLACAVAGAAFDIINTPEVLEGIQAKRQRFVDHLQKIDQQYDVFSDIRGMGLLIGAELKPQYKGRARDFLYAGAEAGVMVLNAGPDVMRFAPSLVVEDADIDEGMQRFAHAVAKVVGA"
    aaseqlen 406
    ntseq "atggcaattgaacaaacagcaattacacgcgcgactttcgatgaagtgatcctgccgatttatgctccggcagagtttattccggtaaaaggtcagggcagccgaatctgggatcagcaaggcaaggagtatgtcgatttcgcgggtggcattgcagttacggcgttgggccattgccatcctgcgctggtgaacgcgttaaaaacccagggcgaaactctgtggcatatcagtaacgttttcaccaatgaaccggcgctgcgtcttgggcgtaaactgattgaggcaacgtttgccgaacgcgtggtgtttatgaactccggcacggaagctaacgaaaccgcctttaaactggcacgccattacgcctgtgtgcgtcatagcccgttcaaaaccaaaattattgccttccataacgcttttcatggtcgctcgctgtttaccgtttcggtgggtgggcagccaaaatattccgacggctttgggccgaaaccggcagacatcatccacgttccctttaacgatctccatgcagtgaaagcggtgatggatgatcacacctgtgcggtggtggttgagccgatccagggcgagggcggtgtgacggcagcgacgccagagtttttgcagggcttgcgcgagctgtgcgatcaacatcaggcattattggtgtttgatgaagtgcagtgcgggatggggcggaccggcgatttgtttgcttacatgcactacggcgttacgccggatattctgacctctgcgaaagcgttaggcggcggcttcccgattagcgccatgctgaccacggcggaaattgcttctgcgtttcatcctggttctcacggttccacctacggcggtaatcctctggcctgtgcagtagcgggggcggcgtttgatatcatcaatacccctgaagtgctggaaggcattcaggcgaaacgccagcgttttgttgaccatctgcagaagatcgatcagcagtacgatgtatttagcgatattcgcggtatggggctgttgattggcgcagagctgaaaccacagtacaaaggtcgggcgcgtgatttcctgtatgcgggcgcagaggctggcgtaatggtgctgaatgccggaccggatgtgatgcgttttgcaccgtcgctggtggtggaagatgcggatatcgatgaagggatgcaacgtttcgcccacgcggtggcgaaggtggttggggcgtaa"
    ntseqlen 1221
    symbol "argD"
    mass 43766.45330000008
    level 0
  ]
  node [
    id 2413
    label "b1748"
    compound_type "protein"
    type "chemical_entity"
    active 1
    location "cytoplasm"
    aaseq "MSQPITRENFDEWMIPVYAPAPFIPVRGEGSRLWDQQGKEYIDFAGGIAVNALGHAHPELREALNEQASKFWHTGNGYTNEPVLRLAKKLIDATFADRVFFCNSGAEANEAALKLARKFAHDRYGSHKSGIVAFKNAFHGRTLFTVSAGGQPAYSQDFAPLPADIRHAAYNDINSASALIDDSTCAVIVEPIQGEGGVVPASNAFLQGLRELCNRHNALLIFDEVQTGVGRTGELYAYMHYGVTPDLLTTAKALGGGFPVGALLATEECARVMTVGTHGTTYGGNPLASAVAGKVLELINTPEMLNGVKQRHDWFVERLNTINHRYGLFSEVRGLGLLIGCVLNADYAGQAKQISQEAAKAGVMVLIAGGNVVRFAPALNVSEEEVTTGLDRFAAACEHFVSRGSS"
    aaseqlen 406
    ntseq "atgtctcagccaattacgcgtgaaaactttgatgaatggatgatacctgtttacgctccggcaccctttataccggtacgtggcgaaggttcgcgcttgtgggatcagcaggggaaagagtatatcgacttcgcgggtggcattgcggtgaacgcgctgggccatgcgcatccggaactgcgtgaagcgctgaacgaacaggcgagtaagttctggcataccggcaacggttacaccaacgagccggtactgcgactggcgaaaaaattgatcgacgccacgtttgccgatcgcgtcttcttttgtaactccggtgcggaagccaacgaagcggcgctaaaactggcgcgtaaattcgctcacgaccgctacggcagccataagagcggcatcgtggcgttcaaaaatgcgtttcatggtcgcacgctgtttactgtcagtgcgggtgggcagccagcctattcacaggattttgcgccactgccggcggatattcgtcatgctgcatataacgatattaactctgccagcgcgctgattgacgactctacctgtgcggtgattgtcgaacccatccagggggaaggcggtgtggtgccagccagcaacgcgtttttacaaggtctgcgtgaattgtgtaaccgccacaatgcgctgttgatttttgatgaagtacaaaccggcgtcgggcgcaccggggaactgtatgcctatatgcactacggcgtgacgcctgatctgttaactaccgccaaagcgctgggcggcggtttcccggtcggtgcgttgttggcaaccgaagagtgcgcccgcgtgatgaccgttggcactcatggcaccacctatggcggtaatccgctggcctcggcggtggcaggcaaagtgctggagctcatcaacacaccagagatgcttaatggcgttaaacagcgtcacgactggtttgttgagcgtcttaatactattaatcaccgctatggtttgttcagtgaagttcgcggcttaggtttgctgattggctgtgtactgaatgccgattacgccgggcaagcgaaacagatctctcaggaagcggcgaaagcaggcgtgatggtactgattgcgggtggcaacgtggtgcgttttgcgcctgcgctcaatgtcagcgaagaagaggtgacgaccggactggatcgctttgcagctgcttgcgaacactttgttagccgaggttcatcatga"
    ntseqlen 1221
    symbol "astC"
    mass 43664.844600000026
    level 0
  ]
  node [
    id 2414
    label "m000284"
    type "chemical_reaction"
    domain "metabolism"
    module "Arginine and Proline Metabolism"
    level 0
  ]
  node [
    id 2415
    label "m000285"
    type "chemical_reaction"
    domain "metabolism"
    module "Arginine and Proline Metabolism"
    level 0
  ]
  node [
    id 2416
    label "b2937"
    compound_type "protein"
    type "chemical_entity"
    active 1
    location "cytoplasm"
    aaseq "MSTLGHQYDNSLVSNAFGFLRLPMNFQPYDSDADWVITGVPFDMATSGRAGGRHGPAAIRQVSTNLAWEHNRFPWNFDMRERLNVVDCGDLVYAFGDAREMSEKLQAHAEKLLAAGKRMLSFGGDHFVTLPLLRAHAKHFGKMALVHFDAHTDTYANGCEFDHGTMFYTAPKEGLIDPNHSVQIGIRTEFDKDNGFTVLDACQVNDRSVDDVIAQVKQIVGDMPVYLTFDIDCLDPAFAPGTGTPVIGGLTSDRAIKLVRGLKDLNIVGMDVVEVAPAYDQSEITALAAATLALEMLYIQAAKKGE"
    aaseqlen 306
    ntseq "atgagcaccttaggtcatcaatacgataactcactggtttccaatgcctttggttttttacgcctgccgatgaacttccagccgtatgacagcgatgcagactgggtgattactggcgtgccgttcgatatggccacttctggtcgtgcgggtggtcgccacggtccggcagcgatccgtcaggtttcgacgaatctggcctgggaacacaaccgcttcccgtggaatttcgacatgcgtgagcgtctgaacgtcgtggactgcggcgatctggtatatgcctttggcgatgcccgtgagatgagcgaaaagctgcaggcgcacgccgagaagctgctggctgccggtaagcgtatgctctctttcggtggtgaccactttgttacgctgccgctgctgcgtgctcatgcgaagcatttcggcaaaatggcgctggtacactttgacgcccacaccgatacctatgcgaacggttgtgaatttgaccacggcactatgttctataccgcgccgaaagaaggtctgatcgacccgaatcattccgtgcagattggtattcgtaccgagtttgataaagacaacggctttaccgtgctggacgcctgccaggtgaacgatcgcagcgtggatgacgttatcgcccaagtgaaacagattgtgggtgatatgccggtttacctgacttttgatatcgactgcctggatcctgcttttgcaccaggcaccggtacgccagtgattggcggcctgacctccgatcgcgctattaaactggtacgcggcctgaaagatctcaacattgttgggatggacgtagtggaagtggctccggcatacgatcagtcggaaatcactgctctggcagcggcaacgctggcgctggaaatgctgtatattcaggcggcgaaaaagggcgagtaa"
    ntseqlen 921
    symbol "speB"
    mass 33556.663900000014
    level 0
  ]
  node [
    id 2417
    label "m000286"
    type "chemical_reaction"
    domain "metabolism"
    module "Arginine and Proline Metabolism"
    level 0
  ]
  node [
    id 2418
    label "b3073"
    compound_type "protein"
    type "chemical_entity"
    active 1
    location "cytoplasm"
    aaseq "MNRLPSSASALACSAHALNLIEKRTLDHEEMKALNREVIEYFKEHVNPGFLEYRKSVTAGGDYGAVEWQAGSLNTLVDTQGQEFIDCLGGFGIFNVGHRNPVVVSAVQNQLAKQPLHSQELLDPLRAMLAKTLAALTPGKLKYSFFCNSGTESVEAALKLAKAYQSPRGKFTFIATSGAFHGKSLGALSATAKSTFRKPFMPLLPGFRHVPFGNIEAMRTALNECKKTGDDVAAVILEPIQGEGGVILPPPGYLTAVRKLCDEFGALMILDEVQTGMGRTGKMFACEHENVQPDILCLAKALGGGVMPIGATIATEEVFSVLFDNPFLHTTTFGGNPLACAAALATINVLLEQNLPAQAEQKGDMLLDGFRQLAREYPDLVQEARGKGMLMAIEFVDNEIGYNFASEMFRQRVLVAGTLNNAKTIRIEPPLTLTIEQCELVIKAARKALAAMRVSVEEA"
    aaseqlen 459
    ntseq "ttgaacaggttaccttcgagcgcatcggctttagcgtgcagcgcccacgccctgaatctcattgagaagcgaacgctggatcatgaggagatgaaagcacttaaccgagaggtgattgaatacttcaaagagcatgtcaatccggggtttttagagtatcgcaaatctgttaccgccggcggggattacggagccgtagagtggcaagcgggaagtttaaatacgcttgtcgacacccagggccaggagtttatcgactgcctgggaggttttggaattttcaacgtggggcaccgtaatccagttgtggtttccgccgtacagaatcaacttgcgaaacaaccgctgcacagccaggagctgctcgatccgttacgggcgatgttggcgaaaacccttgctgcgctaacgcccggtaaactgaaatacagcttcttctgtaatagcggcaccgagtccgttgaagcagcgctgaagctggcgaaagcttaccagtcaccgcgcggcaagtttacttttattgccaccagcggcgcgttccacggtaaatcacttggcgcgctgtcggccacggcgaaatcgaccttccgcaaaccgtttatgccgttactgccgggcttccgtcatgtgccgtttggcaatatcgaagccatgcgcacggctcttaacgagtgcaaaaaaaccggtgatgatgtggctgcggtgatcctcgaaccgattcagggtgaaggtggcgtaattctgccgccgccgggctatctcaccgccgtacgtaagctatgcgatgagttcggcgcactgatgatcctcgatgaagtacaaacgggcatggggcgcacgggcaagatgttcgcctgcgagcatgagaacgtacagccggatatcctctgccttgccaaagcgctcggcggcggcgtgatgccgattggcgcgaccatcgccactgaagaggtgttttcagttctgttcgacaacccattcctgcataccaccacctttggcggcaacccgctggcctgtgcggcggcgctggcgaccatcaatgtgttgctggagcagaacttaccggctcaggctgagcaaaaaggcgatatgttgctggacggtttccgtcaactggcgcgggaatatcccgatctggtacaggaagcgcgtggtaaagggatgttgatggcgattgagtttgttgataacgaaatcggctataactttgccagcgagatgttccgccagcgcgtactggtggccggaacgctcaataacgccaaaacgatccgcattgaaccgccactgacactgaccattgaacagtgtgaactggtgatcaaagcggcgcgtaaggcgctggcggccatgcgagtaagtgtcgaagaagcgtaa"
    ntseqlen 1380
    symbol "patA"
    mass 49660.81040000007
    level 0
  ]
  node [
    id 2419
    label "m000287"
    type "chemical_reaction"
    domain "metabolism"
    module "Arginine and Proline Metabolism"
    level 0
  ]
  node [
    id 2420
    label "m000288"
    type "chemical_reaction"
    domain "metabolism"
    module "Arginine and Proline Metabolism"
    level 0
  ]
  node [
    id 2421
    label "b0120"
    compound_type "protein"
    type "chemical_entity"
    active 1
    location "cytoplasm"
    aaseq "MKKLKLHGFNNLTKSLSFCIYDICYAKTAEERDGYIAYIDELYNANRLTEILSETCSIIGANILNIARQDYEPQGASVTILVSEEPVDPKLIDKTEHPGPLPETVVAHLDKSHICVHTYPESHPEGGLCTFRADIEVSTCGVISPLKALNYLIHQLESDIVTIDYRVRGFTRDINGMKHFIDHEINSIQNFMSDDMKALYDMVDVNVYQENIFHTKMLLKEFDLKHYMFHTKPEDLTDSERQEITAALWKEMREIYYGRNMPAV"
    aaseqlen 264
    ntseq "ttgaaaaaactgaaactgcatggctttaataatctgaccaaaagtctgagtttttgtatttacgatatctgctacgccaaaactgccgaagagcgcgacggttatattgcttatatcgatgaactctataatgccaaccgtctgaccgaaatcctgtcagaaacctgttccattatcggggctaatattcttaacatcgcccgccaggattacgaaccacagggtgccagcgtcactattctggtgagtgaagaaccggttgacccgaaactcatcgacaaaacagaacaccccggcccactgccagaaacggtcgttgcccatcttgataaaagtcatatttgcgtacatacctacccggaaagtcatcctgaaggcggtttatgtaccttccgcgccgatattgaagtctctacctgcggcgtgatttctccgctgaaggcgctgaattacctgatccaccagcttgagtccgatatcgtaaccattgattatcgcgtgcgcggttttacccgcgacattaacggtatgaagcactttatcgaccatgagattaattcgattcagaactttatgtctgacgatatgaaggcgctgtatgacatggtggatgtgaacgtctatcaggaaaatatcttccataccaagatgttgcttaaagagttcgaccttaagcactacatgttccacaccaaaccggaagacttaaccgacagcgagcgccaggaaattaccgctgcgctgtggaaagaaatgcgcgagatttattacgggcgcaatatgccagctgtttaa"
    ntseqlen 795
    symbol "speD"
    mass 30384.30650000002
    level 0
  ]
  node [
    id 2422
    label "m000289"
    type "chemical_reaction"
    domain "metabolism"
    module "Arginine and Proline Metabolism"
    level 0
  ]
  node [
    id 2423
    label "b0121"
    compound_type "protein"
    type "chemical_entity"
    active 1
    location "cytoplasm"
    aaseq "MAEKKQWHETLHDQFGQYFAVDNVLYHEKTDHQDLIIFENAAFGRVMALDGVVQTTERDEFIYHEMMTHVPLLAHGHAKHVLIIGGGDGAMLREVTRHKNVESITMVEIDAGVVSFCRQYLPNHNAGSYDDPRFKLVIDDGVNFVNQTSQTFDVIISDCTDPIGPGESLFTSAFYEGCKRCLNPGGIFVAQNGVCFLQQEEAIDSHRKLSHYFSDVGFYQAAIPTYYGGIMTFAWATDNDALRHLSTEIIQARFLASGLKCRYYNPAIHTAAFALPQYLQDALASQPS"
    aaseqlen 288
    ntseq "atggccgaaaaaaaacagtggcatgaaacgctacacgaccagtttgggcagtactttgcggtagataacgttctgtatcatgaaaagaccgatcaccaggatctgatcatttttgagaacgctgcatttggtcgcgtaatggcgctggatggcgtagtacaaaccaccgagcgcgacgagtttatctatcatgagatgatgacccatgttccgctactggcccatggtcacgcgaaacatgtgctgattatcggcggcggcgacggtgccatgctgcgtgaagtaacccgacataaaaacgttgagtcaatcacgatggtggaaatcgatgcgggtgtcgtatcgttctgccgtcagtatctacccaaccataacgccggtagctacgacgatccgcgctttaagctggtgatcgacgatggcgtcaatttcgttaatcaaaccagccagacctttgatgtcattatctccgactgcaccgatcctatcggtcccggcgaaagccttttcacttcggcattttatgaaggctgcaaacgttgcctgaatcctggcggtatcttcgtcgcacaaaacggcgtctgctttttacagcaggaagaagccatcgacagccatcgcaaactcagccattacttcagcgacgttggcttttatcaggcggcgatcccgacctattacggcggtatcatgacttttgcatgggcgacagataacgacgccttacgccatctctcaaccgaaattattcaggcgcgttttctcgcctctggcctgaaatgccgttattacaatccggcaatccatacggcagcttttgccttacctcagtatctgcaagacgcactggcttcacagccgtcctaa"
    ntseqlen 867
    symbol "speE"
    mass 32321.015900000028
    level 0
  ]
  node [
    id 2424
    label "m000290"
    type "chemical_reaction"
    domain "metabolism"
    module "Arginine and Proline Metabolism"
    level 0
  ]
  node [
    id 2425
    label "b4117"
    compound_type "protein"
    type "chemical_entity"
    active 1
    location "cytoplasm"
    aaseq "MKVLIVESEFLHQDTWVGNAVERLADALSQQNVTVIKSTSFDDGFAILSSNEAIDCLMFSYQMEHPDEHQNVRQLIGKLHERQQNVPVFLLGDREKALAAMDRDLLELVDEFAWILEDTADFIAGRAVAAMTRYRQQLLPPLFSALMKYSDIHEYSWAAPGHQGGVGFTKTPAGRFYHDYYGENLFRTDMGIERTSLGSLLDHTGAFGESEKYAARVFGADRSWSVVVGTSGSNRTIMQACMTDNDVVVVDRNCHKSIEQGLMLTGAKPVYMVPSRNRYGIIGPIYPQEMQPETLQKKISESPLTKDKAGQKPSYCVVTNCTYDGVCYNAKEAQDLLEKTSDRLHFDEAWYGYARFNPIYADHYAMRGEPGDHNGPTVFATHSTHKLLNALSQASYIHVREGRGAINFSRFNQAYMMHATTSPLYAICASNDVAVSMMDGNSGLSLTQEVIDEAVDFRQAMARLYKEFTADGSWFFKPWNKEVVTDPQTGKTYDFADAPTKLLTTVQDCWVMHPGESWHGFKDIPDNWSMLDPIKVSILAPGMGEDGELEETGVPAALVTAWLGRHGIVPTRTTDFQIMFLFSMGVTRGKWGTLVNTLCSFKRHYDANTPLAQVMPELVEQYPDTYANMGIHDLGDTMFAWLKENNPGARLNEAYSGLPVAEVTPREAYNAIVDNNVELVSIENLPGRIAANSVIPYPPGIPMLLSGENFGDKNSPQVSYLRSLQSWDHHFPGFEHETEGTEIIDGIYHVMCVKA"
    aaseqlen 755
    ntseq "atgaaagtattaattgttgaaagcgagtttctccatcaagacacctgggtcggtaacgccgttgagcgtctggcagatgctttaagccagcaaaatgttaccgtgattaaatccacctcctttgatgatggttttgccattctctcttcaaacgaagccattgactgcctgatgttcagctatcaaatggaacatccggacgaacatcaaaacgtcagacaattgatcggtaagcttcatgagcgccaacaaaacgtgccggtcttcctgttgggcgatcgggaaaaagccctcgccgcaatggatcgcgacctgctggagcttgtcgatgaattcgcctggattctggaagataccgccgactttatcgccggacgcgccgttgccgcgatgacccgctaccgccagcagctgttgccgccactgttcagcgcgctgatgaaatatagtgacatccatgaatattcctgggcagcgccaggccaccagggcggcgttggttttaccaaaacacccgccggacgtttctaccatgactactatggtgaaaatctgttccgcaccgacatgggcatcgaacgaacttccctcggttctttgcttgaccatactggcgcatttggcgaaagcgaaaaatatgccgcacgcgtatttggtgccgatcgctcctggtcggtagtcgtcggtacttccggctctaaccgcaccatcatgcaggcttgcatgaccgataacgatgtcgtggtcgttgaccgtaactgccataaatccatcgaacaaggtttgatgctgacaggcgcgaaaccggtctatatggtgccaagccgcaaccgctacggcattatcgggccaatctatccgcaggaaatgcaacctgaaaccttgcagaagaaaatcagtgaaagcccgctgaccaaagacaaagccgggcaaaaaccgtcttactgcgtggtgaccaactgcacctatgacggcgtgtgttataacgctaaagaagcgcaggatctgctggaaaaaacctccgatcgtctgcactttgacgaagcctggtacggctatgcacgtttcaacccgatctatgccgatcactatgccatgcgcggcgaacctggcgatcacaacggtcctaccgttttcgccacccactccacccacaaactgctgaatgcgctgtcacaggcttcttatattcatgtacgtgaaggtcgtggggcgattaacttctcccgcttcaaccaggcctacatgatgcatgccaccacctccccgctgtatgccatctgcgcatccaacgacgtggcggtgtcgatgatggacggcaacagcggcctgtcactgacacaggaagtgattgacgaagcggttgatttccgtcaggcgatggcgcggctatataaagagttcaccgctgacggtagctggttcttcaaaccgtggaacaaagaagtcgtcaccgacccacaaaccggcaaaacctatgactttgctgacgcaccaaccaaactgctgaccaccgttcaggactgctgggtaatgcatccgggcgaaagctggcacggcttcaaagatattccggataactggagtatgctcgacccgattaaagtcagcatccttgctccgggaatgggtgaagatggtgaactggaagaaaccggtgttccggcggcgctggtcactgcctggcttggtcgccacggcattgtacctacccgcaccactgacttccaaattatgttcctgttctctatgggcgtaacccgtgggaaatggggaactctggttaacaccctttgctccttcaaacgccactatgacgccaacacaccgctggcgcaggtgatgccggaacttgttgaacaatatcctgacacttacgcgaacatggggattcacgatctgggtgacaccatgtttgcctggctgaaagaaaacaaccctggcgcacggttgaacgaagcctattccggcctgccggtggcggaagtcaccccgcgtgaagcgtacaacgcgattgtcgacaacaatgtcgaactggtatccattgaaaatctgccaggacgcatcgcggcaaactcagttatcccgtatccgccaggaatcccgatgctgctgtctggtgaaaacttcggcgataaaaacagtccgcaagtaagttatttacgctcgctgcaatcctgggaccaccatttccctggatttgaacacgaaactgaagggactgaaattattgacggtatttaccacgttatgtgcgtgaaagcgtaa"
    ntseqlen 2268
    symbol "adiA"
    mass 84424.28420000033
    level 0
  ]
  node [
    id 2426
    label "m000291"
    type "chemical_reaction"
    domain "metabolism"
    module "Arginine and Proline Metabolism"
    level 0
  ]
  node [
    id 2427
    label "b1747"
    compound_type "protein"
    type "chemical_entity"
    active 1
    location "cytoplasm"
    aaseq "MMVIRPVERSDVSALMQLASKTGGGLTSLPANEATLSARIERAIKTWQGELPKSEQGYVFVLEDSETGTVAGICAIEVAVGLNDPWYNYRVGTLVHASKELNVYNALPTLFLSNDHTGSSELCTLFLDPDWRKEGNGYLLSKSRFMFMAAFRDKFNDKVVAEMRGVIDEHGYSPFWQSLGKRFFSMDFSRADFLCGTGQKAFIAELMPKHPIYTHFLSQEAQDVIGQVHPQTAPARAVLEKEGFRYRNYIDIFDGGPTLECDIDRVRAIRKSRLVEVAEGQPAQGDFPACLVANENYHHFRVVLVRTDPATERLILTAAQLDALKCHAGDRVRLVRLCAEEKTA"
    aaseqlen 344
    ntseq "atgatggtcatccgtcccgttgagcgatcagatgtctcggcgctgatgcagcttgccagcaaaacgggcggcggcctgacgtcgcttcccgccaatgaagccacgctttcggcgcgtatcgaaagggcaatcaaaacctggcaaggcgaactgcccaaaagtgagcagggctatgtgttcgtgctggaagatagcgagacaggcaccgtggcggggatttgtgccattgaggtggcggttgggctgaacgatccctggtacaactatcgcgtcggcacgttggttcacgcctcaaaagagctgaatgtctataacgcattgccgacgctgtttctcagtaacgatcacaccggcagcagcgagctgtgcacgctgtttctcgacccggactggcgcaaagagggcaacggctatttgctgtcgaaatcgcgctttatgtttatggcggcttttcgcgacaagtttaatgacaaagtggttgctgaaatgcgcggggtgattgacgaacacggctattcaccgttctggcaaagcctcggtaaacgcttcttttcgatggattttagccgcgccgattttctctgcggcaccgggcaaaaggcatttattgcagaactgatgccgaaacatccgatctatacccactttttatcccaggaagcccaggacgtcatcggtcaggtacatccgcaaaccgcgcctgcccgcgcggtgctggagaaagaaggttttcgctaccgtaactatatcgacatctttgacggtgggccgacgcttgagtgtgacatcgaccgcgtgcgcgccatccgtaaaagtcggctggtggaagtggcagaagggcagcctgcgcagggcgatttcccagcctgcctggtcgccaatgaaaattatcaccatttccgcgtggtgctggtgcgtaccgatccggcaaccgagcgtttgattttaaccgccgcacaactggatgccctcaaatgccacgccggggatcgcgttcgtctggtgcgcctgtgcgcagaggagaaaacagcatga"
    ntseqlen 1035
    symbol "astA"
    mass 38455.42360000003
    level 0
  ]
  node [
    id 2428
    label "m000292"
    type "chemical_reaction"
    domain "metabolism"
    module "Arginine and Proline Metabolism"
    level 0
  ]
  node [
    id 2429
    label "b3960"
    compound_type "protein"
    type "chemical_entity"
    active 1
    location "cytoplasm"
    aaseq "MALWGGRFTQAADQRFKQFNDSLRFDYRLAEQDIVGSVAWSKALVTVGVLTAEEQAQLEEALNVLLEDVRARPQQILESDAEDIHSWVEGKLIDKVGQLGKKLHTGRSRNDQVATDLKLWCKDTVSELLTANRQLQSALVETAQNNQDAVMPGYTHLQRAQPVTFAHWCLAYVEMLARDESRLQDALKRLDVSPLGCGALAGTAYEIDREQLAGWLGFASATRNSLDSVSDRDHVLELLSAAAIGMVHLSRFAEDLIFFNTGEAGFVELSDRVTSGSSLMPQKKNPDALELIRGKCGRVQGALTGMMMTLKGLPLAYNKDMQEDKEGLFDALDTWLDCLHMAALVLDGIQVKRPRCQEAAQQGYANATELADYLVAKGVPFREAHHIVGEAVVEAIRQGKPLEDLPLSELQKFSQVIDEDVYPILSLQSCLDKRAAKGGVSPQQVAQAIAFAQARLG"
    aaseqlen 457
    ntseq "atggcactttggggcgggcgttttacccaggcagcagatcaacggttcaaacaattcaacgactcactgcgctttgattaccgtctggcggagcaggatattgttggctctgtggcctggtccaaagccctggtcacggtaggcgtgttaaccgcagaagagcaggcgcaactggaagaggcgctgaacgtgttgctggaagatgttcgcgccaggccacaacaaatccttgaaagcgacgccgaagatatccatagctgggtggaaggcaaactgatcgacaaagtgggccagttaggcaaaaagctgcataccgggcgtagccgtaatgatcaggtagcgactgacctgaaactgtggtgcaaagataccgttagcgagttactgacggctaaccggcagctgcaatcggcgctggtggaaaccgcacaaaacaatcaggacgcggtaatgccaggttacactcacctgcaacgcgcccagccggtgacgttcgcgcactggtgcctggcctatgttgagatgctggcgcgtgatgaaagccgtttgcaggatgcgcttaagcgtctggatgtcagcccgctaggctgtggcgcgctggcgggaacggcctatgaaatcgaccgtgaacagttagcaggctggctgggctttgcttcggcgacccgtaacagtctcgacagcgtttctgaccgtgaccatgtgttggaactgctttctgctgccgctatcggcatggtgcatctgtcgcgttttgctgaagatctgattttctttaacaccggcgaagcggggtttgtggagctttctgaccgcgtgacttccggttcatcattaatgccgcagaagaaaaacccggatgcgctggagctgattcgcggtaaatgcggccgggtgcagggggcgttaaccggcatgatgatgacgctgaaaggtttgccgctggcttacaacaaagatatgcaggaagacaaagaaggtctgttcgacgcgctcgatacctggctggactgcctgcatatggcggcgctggtgctggacggcattcaggtgaaacgtccacgttgccaggaagcggctcagcagggttacgccaacgccaccgaactggcggattatctggtggcgaaaggcgtaccgttccgcgaggcgcaccatattgttggtgaagcggtggtggaagccattcgtcagggcaaaccgctggaagatctgccgctcagtgagttgcagaaattcagtcaggtgattgacgaagatgtctatccgattctgtcgctgcaatcgtgcctcgacaagcgtgcggcaaaaggcggcgtctcaccgcagcaggtggcgcaggcgattgcttttgcgcaggctcggttagggtaa"
    ntseqlen 1374
    symbol "argH"
    mass 50317.636600000085
    level 0
  ]
  node [
    id 2430
    label "m000293"
    type "chemical_reaction"
    domain "metabolism"
    module "Arginine and Proline Metabolism"
    level 0
  ]
  node [
    id 2431
    label "b3172"
    compound_type "protein"
    type "chemical_entity"
    active 1
    location "cytoplasm"
    aaseq "MTTILKHLPVGQRIGIAFSGGLDTSAALLWMRQKGAVPYAYTANLGQPDEEDYDAIPRRAMEYGAENARLIDCRKQLVAEGIAAIQCGAFHNTTGGLTYFNTTPLGRAVTGTMLVAAMKEDGVNIWGDGSTYKGNDIERFYRYGLLTNAELQIYKPWLDTDFIDELGGRHEMSEFMIACGFDYKMSVEKAYSTDSNMLGATHEAKDLEYLNSSVKIVNPIMGVKFWDESVKIPAEEVTVRFEQGHPVALNGKTFSDDVEMMLEANRIGGRHGLGMSDQIENRIIEAKSRGIYEAPGMALLHIAYERLLTGIHNEDTIEQYHAHGRQLGRLLYQGRWFDSQALMLRDSLQRWVASQITGEVTLELRRGNDYSILNTVSENLTYKPERLTMEKGDSVFSPDDRIGQLTMRNLDITDTREKLFGYAKTGLLSSSAASGVPQVENLENKGQ"
    aaseqlen 447
    ntseq "atgacgacgattctcaagcatctcccggtaggtcaacgtattggtatcgctttttctggcggtctggacaccagtgccgcactgctgtggatgcgacaaaagggagcggttccttatgcatatactgcaaacctgggccagccagacgaagaggattatgatgcgatccctcgtcgtgccatggaatacggcgcggagaacgcacgtctgatcgactgccgcaaacaactggtggccgaaggtattgccgctattcagtgtggcgcatttcataacaccaccggcggcctgacctatttcaacacgacgccgctgggccgcgccgtgactggtaccatgctggttgctgcgatgaaagaagatggcgtgaatatctggggtgacggtagcacctacaaaggaaacgatatcgaacgtttctatcgttatggtctgctgaccaatgctgaactgcagatttacaaaccgtggcttgatactgactttattgatgaactgggcggccgtcatgagatgtctgaatttatgattgcctgcggtttcgactacaaaatgtctgtcgaaaaagcctactccacagactccaacatgcttggtgcaacgcatgaagcgaaggatctggaatacctcaactccagcgtcaaaatcgtcaacccgattatgggcgtgaaattctgggatgagagcgtgaagatcccggcagaagaagtcacagtacgctttgaacaaggtcatccggtggcgctgaacggtaaaacctttagcgacgacgtagaaatgatgctggaagctaaccgcatcggcggtcgtcacggcctgggcatgagcgaccagattgaaaaccgtatcatcgaagcgaaaagccgtggtatttacgaagctccggggatggcactgctgcacattgcgtatgaacgcctgttgaccggtattcacaacgaagacaccattgagcagtatcacgcgcatggtcgtcagttgggccgtctgctgtaccaggggcgttggtttgactcccaggcgctgatgctgcgtgactctctgcaacgctgggttgccagccagatcactggtgaagttaccctggagctgcgccgtgggaacgattattcaatcctgaataccgtctcagagaacctgacctacaagccagagcgtctgacgatggaaaaaggcgactcggtgttctcgccagatgatcgtattggtcaattgaccatgcgtaacctggatatcactgatacccgcgagaaacttttcggttatgccaaaactggcctgctttcctcctctgccgcttcaggcgtgccgcaggtggagaatctggaaaacaaaggccagtaa"
    ntseqlen 1344
    symbol "argG"
    mass 49897.83170000005
    level 0
  ]
  node [
    id 2432
    label "m000294"
    type "chemical_reaction"
    domain "metabolism"
    module "Arginine and Proline Metabolism"
    level 0
  ]
  node [
    id 2433
    label "b0242"
    compound_type "protein"
    type "chemical_entity"
    active 1
    location "cytoplasm"
    aaseq "MSDSQTLVVKLGTSVLTGGSRRLNRAHIVELVRQCAQLHAAGHRIVIVTSGAIAAGREHLGYPELPATIASKQLLAAVGQSRLIQLWEQLFSIYGIHVGQMLLTRADMEDRERFLNARDTLRALLDNNIVPVINENDAVATAEIKVGDNDNLSALAAILAGADKLLLLTDQKGLYTADPRSNPQAELIKDVYGIDDALRAIAGDSVSGLGTGGMSTKLQAADVACRAGIDTIIAAGSKPGVIGDVMEGISVGTLFHAQATPLENRKRWIFGAPPAGEITVDEGATAAILERGSSLLPKGIKSVTGNFSRGEVIRICNLEGRDIAHGVSRYNSDALRRIAGHHSQEIDAILGYEYGPVAVHRDDMITR"
    aaseqlen 367
    ntseq "atgagtgacagccagacgctggtggtaaaactcggcaccagtgtgctaacaggcggatcgcgccgtctgaaccgtgcccatatcgttgaacttgttcgccagtgcgcgcagttacatgccgccgggcatcggattgttattgtgacgtcgggcgcgatcgccgccggacgtgagcacctgggttacccggaactgccagcgaccatcgcctcgaaacaactgctggcggcggtagggcagagtcgactgattcaactgtgggaacagctgttttcgatttatggcattcacgtcgggcaaatgctgctgacccgtgctgatatggaagaccgtgaacgcttcctgaacgcccgcgacaccctgcgagcgttgctcgataacaatatcgttccggtaatcaatgagaacgatgctgtcgctacggcagagattaaggtcggcgataacgataacctttctgcgctggcggcgattcttgcgggtgccgataaactgttgctgctgaccgatcaaaaaggtttgtataccgctgacccgcgcagcaatccgcaggcagaactgattaaagatgtttacggcattgatgacgcactgcgcgcgattgccggtgacagcgtttcaggcctcggaactggcggcatgagtaccaaattgcaggccgctgacgtggcttgccgtgcgggtatcgacaccattattgccgcgggcagcaagccgggcgttattggtgatgtgatggaaggcatttccgtcggtacgctgttccatgcccaggcgactccgcttgaaaaccgtaaacgctggattttcggtgcgccgccggcgggtgaaatcacggtagatgaaggggcaactgccgccattctggaacgcggcagctccctgttgccgaaaggcattaaaagcgtgactggcaatttctcgcgtggtgaagtcatccgcatttgcaacctcgaaggccgcgatatcgcccacggcgtcagtcgttacaacagcgatgcattacgccgtattgccggacaccactcgcaagaaattgatgcaatactgggatatgaatacggcccggttgccgttcaccgtgatgacatgattacccgttaa"
    ntseqlen 1104
    symbol "proB"
    mass 39056.053200000024
    level 0
  ]
  node [
    id 2434
    label "m000295"
    type "chemical_reaction"
    domain "metabolism"
    module "Arginine and Proline Metabolism"
    level 0
  ]
  node [
    id 2435
    label "b2988"
    compound_type "protein"
    type "chemical_entity"
    active 1
    location "cytoplasm"
    aaseq "MSKGTTSQDAPFGTLLGYAPGGVAIYSSDYSSLDPQEYEDDAVFRSYIDDEYMGHKWQCVEFARRFLFLNYGVVFTDVGMAWEIFSLRFLREVVNDNILPLQAFPNGSPRAPVAGALLIWDKGGEFKDTGHVAIITQLHGNKVRIAEQNVIHSPLPQGQQWTRELEMVVENGCYTLKDTFDDTTILGWMIQTEDTEYSLPQPEIAGELLKISGARLENKGQFDGKWLDEKDPLQNAYVQANGQVINQDPYHYYTITESAEQELIKATNELHLMYLHATDKVLKDDNLLALFDIPKILWPRLRLSWQRRRHHMITGRMDFCMDERGLKVYEYNADSASCHTEAGLILERWAEQGYKGNGFNPAEGLINELAGAWKHSRARPFVHIMQDKDIEENYHAQFMEQALHQAGFETRILRGLDELGWDAAGQLIDGEGRLVNCVWKTWAWETAFDQIREVSDREFAAVPIRTGHPQNEVRLIDVLLRPEVLVFEPLWTVIPGNKAILPILWSLFPHHRYLLDTDFTVNDELVKTGYAVKPIAGRCGSNIDLVSHHEEVLDKTSGKFAEQKNIYQQLWCLPKVDGKYIQVCTFTVGGNYGGTCLRGDESLVIKKESDIEPLIVVKK"
    aaseqlen 619
    ntseq "atgagcaaaggaacgaccagccaggatgccccgttcgggacattattgggctacgccccaggtggggtagcaatctactcttcagattacagttctctcgatccgcaggaatacgaagatgacgccgtattccgtagctatatcgacgacgaatatatgggccacaagtggcaatgcgttgaatttgctcgccgttttctctttctgaattacggtgtggtctttactgacgtgggtatggcgtgggagattttctcgctgcgcttcctgcgagaagtggttaatgacaacatcctgccattgcaggcatttcctaacggctcgccgcgtgcgccggtcgcgggtgcgcttcttatctgggataaaggcggtgaatttaaagacactggccatgtcgccatcattacccaattgcatggcaacaaagtccgtattgcggaacagaacgtgattcattccccgttgccgcaagggcaacagtggacgcgcgagctggagatggtggtcgaaaacggctgctataccctgaaagacacttttgatgacaccaccattctgggctggatgatccagacggaagatactgaatacagcttaccgcagccggaaattgcaggcgagctgctgaaaatcagcggagcgcgcctggaaaacaaaggccagtttgacggtaaatggctggatgaaaaagatccgctgcaaaacgcctatgtgcaggccaacggtcaggtgatcaatcaggatccttatcattactacaccattaccgagagtgccgagcaggagctaattaaagccaccaacgagctgcacctgatgtatcttcacgcaaccgacaaggtgctgaaagatgacaacctgctggcgctgttcgacatcccgaaaatcctctggccacgtttgcgtctctcctggcagcgtcgccgtcaccatatgatcactggtcgtatggatttctgcatggatgagcgtggcctgaaggtttacgagtacaacgccgactccgcctcctgtcataccgaagcgggcttgatcctcgaacgttgggcggagcagggctataaaggcaacggcttcaatccggcggaagggctgattaacgaattggctggtgcctggaaacacagtcgtgcacgtccgtttgtccatatcatgcaggacaaagatatcgaggaaaactatcacgcgcagtttatggagcaggcgctgcaccaggcgggctttgaaacgcgtatcttgcgtggattggatgaactgggctgggatgctgccgggcaactgattgatggggaagggcgactggttaactgcgtgtggaaaacctgggcgtgggaaaccgcgtttgatcagattcgtgaagttagcgaccgtgagtttgctgcggtgccaatccgtaccggtcatccgcaaaacgaagtgcgtcttatcgacgtattgctgcgcccggaagtgctggtctttgagccgctgtggacggtgatccccggcaacaaagcgattctgccgatcctctggtcgctgttcccgcaccatcgttacctgctggataccgatttcactgttaatgatgaactggtgaaaacaggttacgcagtgaaaccgatcgccggtcgctgtggcagcaatatcgacctcgtcagccatcatgaagaggtgctggacaaaaccagcggtaaatttgccgagcagaaaaacatctatcagcaactgtggtgtttgccgaaagtggacggtaaatacattcaggtatgtaccttcaccgttggcggcaactacggtgggacgtgtttgcgcggtgatgaatcactggtcatcaaaaaagagagtgatattgaaccgttaattgtggtgaaaaagtaa"
    ntseqlen 1860
    symbol "gss"
    mass 70531.09490000029
    level 0
  ]
  node [
    id 2436
    label "m000296"
    type "chemical_reaction"
    domain "metabolism"
    module "Arginine and Proline Metabolism"
    level 0
  ]
  node [
    id 2437
    label "b4254"
    compound_type "protein"
    type "chemical_entity"
    active 1
    location "cytoplasm"
    aaseq "MSGFYHKHFLKLLDFTPAELNSLLQLAAKLKADKKSGKEEAKLTGKNIALIFEKDSTRTRCSFEVAAYDQGARVTYLGPSGSQIGHKESIKDTARVLGRMYDGIQYRGYGQEIVETLAEYASVPVWNGLTNEFHPTQLLADLLTMQEHLPGKAFNEMTLVYAGDARNNMGNSMLEAAALTGLDLRLVAPQACWPEAALVTECRALAQQNGGNITLTEDVAKGVEGADFIYTDVWVSMGEAKEKWAERIALLREYQVNSKMMQLTGNPEVKFLHCLPAFHDDQTTLGKKMAEEFGLHGGMEVTDEVFESAASIVFDQAENRMHTIKAVMVATLSK"
    aaseqlen 334
    ntseq "atgtccgggttttatcataagcatttcctgaaattactcgatttcacgccagctgaactcaacagcctgctgcagttagccgcgaagctgaaagccgataagaaaagcggtaaagaagaagccaaactcactggtaaaaacatcgcgctcatcttcgaaaaagactcgactcgtacccgatgctctttcgaagttgccgcatatgaccagggtgctcgcgttacttatctcggcccaagcggcagccagattggtcataaagagtcgattaaagacactgcccgcgtgcttggtcgcatgtatgacggtattcagtatcgcggctatggtcaggagattgtcgaaacactggcggaatacgctagcgtgccggtatggaatggcctgaccaatgagttccatcccacgcagctgctggcggatcttctcaccatgcaggagcatttgcccggcaaagcgttcaacgaaatgacgctggtctatgcaggtgacgcgcgtaacaacatgggcaattcgatgctcgaagctgcggcgcttaccggtctggatttgcgtctggtcgcgccacaagcgtgctggccggaagctgcgctggttacggaatgccgcgccctggcacagcaaaatggtgggaatattacgctgactgaagatgtcgcgaagggagttgaaggtgctgactttatctataccgatgtgtgggtgtcgatgggggaagcaaaagagaaatgggcggaacggattgcattgctgcgtgaatatcaggtgaacagcaagatgatgcagttgaccggtaacccggaggtcaaattcctccactgcctgcccgcgtttcatgacgaccaaacgacgcttggcaagaaaatggcggaagaatttggcctacatggcggtatggaagtcactgatgaggtcttcgaatctgccgccagcattgtttttgatcaggcggaaaaccgtatgcatactatcaaagcggtgatggtcgcgacgctcagtaaataa"
    ntseqlen 1005
    symbol "argI"
    mass 36906.69700000006
    level 0
  ]
  node [
    id 2438
    label "b0273"
    compound_type "protein"
    type "chemical_entity"
    active 1
    location "cytoplasm"
    aaseq "MSDLYKKHFLKLLDFTPAQFTSLLTLAAQLKADKKNGKEVQKLTGKNIALIFEKDSTRTRCSFEVAAFDQGARVTYLGPSGSQIGHKESIKDTARVLGRMYDGIQYRGHGQEVVETLAQYAGVPVWNGLTNEFHPTQLLADLMTMQEHLPGKAFNEMTLVYAGDARNNMGNSMLEAAALTGLDLRLLAPKACWPEESLVAECSALAEKHGGKITLTEDVAAGVKGADFIYTDVWVSMGEAKEKWAERIALLRGYQVNAQMMALTDNPNVKFLHCLPAFHDDQTTLGKQMAKEFDLHGGMEVTDEVFESAASIVFDQAENRMHTIKAVMMATLGE"
    aaseqlen 334
    ntseq "atgtccgatttatacaaaaaacactttctgaaactgctcgactttacccctgcacagttcacttctctgctgacccttgccgcacagctcaaagccgataaaaaaaatggcaaggaagtacagaagcttaccggtaaaaacatcgcgctcatcttcgaaaaagactcgactcgtacccgttgctctttcgaagttgccgcatttgaccagggcgcgcgcgttacctatttagggccgagcggcagccagattgggcataaagagtcaattaaggacaccgcgcgggttctcgggcggatgtatgacggcattcagtatcgcggtcacggccaggaagtggtcgaaacgctggcgcagtatgcgggcgtgccggtgtggaacgggctgaccaacgagttccacccgacccagctgctggcggacctgatgaccatgcaggagcacctgccgggcaaggcgtttaacgagatgacgctggtctacgcgggcgatgcgcgcaacaacatgggcaactcgatgctggaagcggcggcgctgaccgggctggatctgcgcctgttggccccgaaagcctgctggccggaagagagcctggtggcggagtgcagcgcgctggcggagaagcacggcgggaaaattactctgacggaagacgtggcggcaggcgttaagggcgcggactttatctataccgacgtgtgggtgtcgatgggcgaggccaaagagaagtgggcagagcggattgcgctgctgcgcgggtatcaggtgaacgcgcagatgatggcgctgaccgacaacccgaacgtgaagttcctgcactgtctgccggcgttccatgacgaccagactacgctcggcaagcagatggcgaaggagttcgatctgcacggcgggatggaggtgacggacgaggtgtttgagtcggcggcgagcatcgtgttcgaccaggcggaaaaccggatgcatacgattaaggcggtgatgatggcaacgcttggggagtga"
    ntseqlen 1005
    symbol "argF"
    mass 36826.74470000008
    level 0
  ]
  node [
    id 2439
    label "m000297"
    type "chemical_reaction"
    domain "metabolism"
    module "Arginine and Proline Metabolism"
    level 0
  ]
  node [
    id 2440
    label "m000300"
    type "chemical_reaction"
    domain "metabolism"
    module "Arginine and Proline Metabolism"
    level 0
  ]
  node [
    id 2441
    label "b0243"
    compound_type "protein"
    type "chemical_entity"
    active 1
    location "cytoplasm"
    aaseq "MLEQMGIAAKQASYKLAQLSSREKNRVLEKIADELEAQSEIILNANAQDVADARANGLSEAMLDRLALTPARLKGIADDVRQVCNLADPVGQVIDGGVLDSGLRLERRRVPLGVIGVIYEARPNVTVDVASLCLKTGNAVILRGGKETCRTNAATVAVIQDALKSCGLPAGAVQAIDNPDRALVSEMLRMDKYIDMLIPRGGAGLHKLCREQSTIPVITGGIGVCHIYVDESVEIAEALKVIVNAKTQRPSTCNTVETLLVNKNIADSFLPALSKQMAESGVTLHADAAALAQLQAGPAKVVAVKAEEYDDEFLSLDLNVKIVSDLDDAIAHIREHGTQHSDAILTRDMRNAQRFVNEVDSSAVYVNASTRFTDGGQFGLGAEVAVSTQKLHARGPMGLEALTTYKWIGIGDYTIRA"
    aaseqlen 417
    ntseq "atgctggaacaaatgggcattgccgcgaagcaagcctcgtataaattagcgcaactctccagccgcgaaaaaaatcgcgtgctggaaaaaatcgccgatgaactggaagcacaaagcgaaatcatcctcaacgctaacgcccaggatgttgctgacgcgcgagccaatggccttagcgaagcgatgcttgaccgtctggcactgacgcccgcacggctgaaaggcattgccgacgatgtacgtcaggtgtgcaacctcgccgatccggtggggcaggtaatcgatggcggcgtactggacagcggcctgcgtcttgagcgtcgtcgcgtaccgctgggggttattggcgtgatttatgaagcgcgcccgaacgtgacggttgatgtcgcttcgctgtgcctgaaaaccggtaatgcggtgatcctgcgcggtggcaaagaaacgtgtcgcactaacgctgcaacggtggcggtgattcaggacgccctgaaatcctgcggcttaccggcgggtgccgtgcaggcgattgataatcctgaccgtgcgctggtcagtgaaatgctgcgtatggataaatacatcgacatgctgatcccgcgtggtggcgctggtttgcataaactgtgccgtgaacagtcgacaatcccggtgatcacaggtggtataggcgtatgccatatttacgttgatgaaagtgtagagatcgctgaagcattaaaagtgatcgtcaacgcgaaaactcagcgtccgagcacatgtaatacggttgaaacgttgctggtgaataaaaacatcgccgatagcttcctgcccgcattaagcaaacaaatggcggaaagcggcgtgacattacacgcagatgcagctgcactggcgcagttgcaggcaggccctgcgaaggtggttgctgttaaagccgaagagtatgacgatgagtttctgtcattagatttgaacgtcaaaatcgtcagcgatcttgacgatgccatcgcccatattcgtgaacacggcacacaacactccgatgcgatcctgacccgcgatatgcgcaacgcccagcgttttgttaacgaagtggattcgtccgctgtttacgttaacgcctctacgcgttttaccgacggcggccagtttggtctgggtgcggaagtggcggtaagcacacaaaaactccacgcgcgtggcccaatggggctggaagcactgaccacttacaagtggatcggcattggtgattacaccattcgtgcgtaa"
    ntseqlen 1254
    symbol "proA"
    mass 44629.54760000013
    level 0
  ]
  node [
    id 2442
    label "m000301"
    type "chemical_reaction"
    domain "metabolism"
    module "Arginine and Proline Metabolism"
    level 0
  ]
  node [
    id 2443
    label "s0001"
    compound_type "protein"
    type "chemical_entity"
    active 1
    location "cytoplasm"
    aaseq ""
    aaseqlen 0
    ntseq ""
    ntseqlen 0
    symbol ""
    mass 18.0153
    level 0
  ]
  node [
    id 2444
    label "m000302"
    type "chemical_reaction"
    domain "metabolism"
    module "Arginine and Proline Metabolism"
    level 0
  ]
  node [
    id 2445
    label "m000303"
    type "chemical_reaction"
    domain "metabolism"
    module "Arginine and Proline Metabolism"
    level 0
  ]
  node [
    id 2446
    label "b2965"
    compound_type "protein"
    type "chemical_entity"
    active 1
    location "cytoplasm"
    aaseq "MKSMNIAASSELVSRLSSHRRVVALGDTDFTDVAAVVITAADSRSGILALLKRTGFHLPVFLYSEHAVELPAGVTAVINGNEQQWLELESAACQYEENLLPPFYDTLTQYVEMGNSTFACPGHQHGAFFKKHPAGRHFYDFFGENVFRADMCNADVKLGDLLIHEGSAKDAQKFAAKVFHADKTYFVLNGTSAANKVVTNALLTRGDLVLFDRNNHKSNHHGALIQAGATPVYLEASRNPFGFIGGIDAHCFNEEYLRQQIRDVAPEKADLPRPYRLAIIQLGTYDGTVYNARQVIDTVGHLCDYILFDSAWVGYEQFIPMMADSSPLLLELNENDPGIFVTQSVHKQQAGFSQTSQIHKKDNHIRGQARFCPHKRLNNAFMLHASTSPFYPLFAALDVNAKIHEGESGRRLWAECVEIGIEARKAILARCKLFRPFIPPVVDGKLWQDYPTSVLASDRRFFSFEPGAKWHGFEGYAADQYFVDPCKLLLTTPGIDAETGEYSDFGVPATILAHYLRENGIVPEKCDLNSILFLLTPAESHEKLAQLVAMLAQFEQHIEDDSPLVEVLPSVYNKYPVRYRDYTLRQLCQEMHDLYVSFDVKDLQKAMFRQQSFPSVVMNPQDAHSAYIRGDVELVRIRDAEGRIAAEGALPYPPGVLCVVPGEVWGGAVQRYFLALEEGVNLLPGFSPELQGVYSETDADGVKRLYGYVLK"
    aaseqlen 711
    ntseq "atgaaatcaatgaatattgccgccagtagtgaactggtatcccgactttcttctcatcgtcgcgtggtggcgttgggagatactgattttacggacgtcgcggcagtcgtcattaccgctgcggatagtcgcagtggcattcttgcgttgcttaagcgcaccggttttcatctaccggtgtttttgtattccgaacatgctgttgaattacctgcgggcgttacggcggtaatcaacggcaacgagcagcagtggctggagctggaatccgcagcctgtcagtatgaagagaatttgctgccaccgttttatgacacgctgacgcagtacgttgagatgggcaacagcacctttgcttgccctggacatcaacatggtgcgttttttaaaaagcatcctgccggacgccatttttacgatttctttggtgagaacgtctttcgcgccgatatgtgtaacgctgacgtaaaattgggcgatctgcttattcatgaaggatcggcgaaagatgcgcagaaattcgcagccaaagtctttcatgccgataaaacctattttgtgctgaacggcacatcggcagcgaataaagtggtgacgaatgcgctgttaacgcgtggcgatctggtgctcttcgaccgtaacaaccataagtcgaatcatcacggcgcgctgattcaggcgggggcgacgccggtctatctggaagcttcacgcaacccgtttggtttcattggcggtattgatgcgcactgttttaatgaagagtatctgcgccagcaaattcgcgacgttgcgccagaaaaagccgacctgccgcgcccgtatcgcctggcgattattcagctgggaacctatgacggcactgtctataacgcccgtcaggtgatcgataccgttgggcatctgtgtgattacattctgtttgattccgcgtgggtcggttatgaacaatttatcccgatgatggcggatagctcgccgctgctgttagaacttaacgaaaacgatccggggatctttgtgactcagtcggtgcacaaacagcaggcgggattctcacagacgtcgcagatccataaaaaagataaccatatccgcggacaggcgcgtttttgcccgcataagcggttgaataacgcctttatgctccatgcttctaccagccctttctatccgctgtttgctgcactggatgttaacgccaaaattcatgaaggggagagtgggcgtcggctgtgggctgagtgtgttgagatagggattgaagcgcgcaaggctattcttgcgcgctgtaagctgttccgcccgtttatcccgcccgttgttgatggcaaattgtggcaggattatccgacatcagtgttagccagcgaccgccgttttttcagttttgagccgggggcgaagtggcacggctttgaaggatatgccgcggatcagtattttgttgatccgtgcaagctgttactcactacaccaggtatcgatgccgaaaccggcgaatatagcgactttggcgttccggcgacgattctggcgcactatctgcgtgagaacggcattgtgccggagaagtgcgatctcaactccattctgtttttattaactccggcggaaagccacgagaagctggcacaactggtggcgatgctggcgcaatttgaacagcatattgaggatgactcgccgctggttgaggtgttgccgagcgtttataacaagtatccggtgcgctatcgcgactacaccctgcgccagttgtgtcaggagatgcacgatctgtatgtcagtttcgacgtcaaagacctacaaaaagcgatgttccgccagcagagtttcccgtcagtggtgatgaacccccaggatgcgcatagcgcttatattcgcggtgacgtggagttggtgcggattcgtgatgccgaagggcgaattgcggcagaaggggcgttgccttatccacctggcgtgctttgcgtggtacccggggaagtctggggtggggcggttcaacgttatttccttgcactggaagaaggggtgaatttgttgccgggattttcgccggagctgcaaggtgtttatagcgaaaccgatgcggatggcgtgaaacggttgtacggttatgtgttgaagtaa"
    ntseqlen 2136
    symbol "speC"
    mass 79415.20730000033
    level 0
  ]
  node [
    id 2447
    label "b0693"
    compound_type "protein"
    type "chemical_entity"
    active 1
    location "cytoplasm"
    aaseq "MSKLKIAVSDSCPDCFTTQRECIYINESRNIDVAAIVLSLNDVTCGKLDEIDATGYGIPVFIATENQERVPAEYLPRISGVFENCESRREFYGRQLETAASHYETQLRPPFFRALVDYVNQGNSAFDCPGHQGGEFFRRHPAGNQFVEYFGEALFRADLCNADVAMGDLLIHEGAPCIAQQHAAKVFNADKTYFVLNGTSSSNKVVLNALLTPGDLVLFDRNNHKSNHHGALLQAGATPVYLETARNPYGFIGGIDAHCFEESYLRELIAEVAPQRAKEARPFRLAVIQLGTYDGTIYNARQVVDKIGHLCDYILFDSAWVGYEQFIPMMADCSPLLLDLNENDPGILVTQSVHKQQAGFSQTSQIHKKDSHIKGQQRYVPHKRMNNAFMMHASTSPFYPLFAALNINAKMHEGVSGRNMWMDCVVNGINARKLILDNCQHIRPFVPELVDGKPWQSYETAQIAVDLRFFQFVPGEHWHSFEGYAENQYFVDPCKLLLTTPGIDARNGEYEAFGVPATILANFLRENGVVPEKCDLNSILFLLTPAEDMAKLQQLVALLVRFEKLLESDAPLAEVLPSIYKQHEERYAGYTLRQLCQEMHDLYARHNVKQLQKEMFRKEHFPRVSMNPQEANYAYLRGEVELVRLPDAEGRIAAEGALPYPPGVLCVVPGEIWGGAVLRYFSALEEGINLLPGFAPELQGVYIEEHDGRKQVWCYVIKPRDAQSTLLKGEKL"
    aaseqlen 732
    ntseq "atgtcaaaattaaaaattgcggttagtgattcttgcccggactgttttaccacgcagcgagaatgtatctacattaatgaaagtcgtaatatcgatgtggcggcaatagttttatcgctcaacgatgttacatgcggaaaactcgatgaaatcgatgccacgggttatggcatcccggtatttattgctactgaaaatcaagaacgtgtacccgcagagtatttgccccgtatttcgggtgtctttgagaattgcgaatcgcgacgagaattttatggtcgccagttagaaaccgctgccagccattatgaaactcaactgcgcccacctttcttccgcgcactggtcgattatgtcaatcaaggtaacagcgcgtttgattgccctggtcatcagggcggcgaatttttccgtcgccatccggcggggaatcagtttgtggaatactttggtgaggcgctgttccgtgccgacttgtgcaacgccgacgtagcgatgggcgatctgctgattcacgaaggcgcgccatgcattgcacagcaacatgcggcaaaagtgtttaatgccgataaaacctacttcgttttaaatggcacttcatcttctaacaaagtggttttaaacgccctgctaacaccgggtgatctggtgctgtttgatcgcaataaccacaaatctaaccaccacggagcgttgctacaggctggtgcaacaccggtttatctggaaacggcacgtaacccgtatggctttatcggtggcattgatgcgcactgttttgaagaaagttacctgcgtgagctgatcgcggaagtcgcaccgcagcgggcaaaagaggctcgtcctttccgcctcgctgtgattcagttaggcacctacgacggtacgatttataacgcccgccaagtggtggataaaattggtcatctgtgtgactacatcctgtttgactcagcatgggtcggctatgaacagtttattccgatgatggcggactgttcgccgctgttgctggatcttaatgagaacgatccgggtattctggttacgcaatctgtgcataaacaacaggctggtttttctcagacttcacaaattcataaaaaagacagccacatcaaagggcaacagcgttatgtaccgcacaaacgcatgaacaacgcctttatgatgcacgcctccaccagcccgttctatccgctgtttgccgcactgaatatcaacgccaaaatgcatgaaggtgtcagcggtcgtaatatgtggatggattgtgtggtaaatggcattaatgcccgcaaactgatcctcgataactgtcagcatattcgtccgttcgtacctgaactggtggatggtaaaccctggcagtcgtatgaaacagcgcaaattgcggttgatctgcgcttcttccagtttgtaccaggggaacactggcattcttttgaaggctatgcagagaatcaatactttgtcgatccatgcaaactgttgctgacaaccccaggtattgatgcacgtaacggcgaatatgaagcgttcggtgtacccgcgacgattcttgctaacttcctgcgcgaaaatggcgtagtgccggaaaaatgcgatcttaactccatcctcttcctgctgactccggcagaagatatggccaaacttcagcaacttgttgccctgctggtacgcttcgaaaaactgcttgagtccgacgcgccattagcagaagtgctaccttccatctacaaacagcatgaagagcgctacgccggttataccctgcgtcagttgtgtcaggaaatgcatgatttgtatgcccgccacaacgtgaaacaactgcaaaaagagatgttccgtaaggagcacttcccacgcgtcagcatgaatccgcaagaagccaactacgcctatttacgcggtgaagtggaactggttcgtctgccggatgcagaaggccgtatcgctgccgaaggtgcgcttccttatcctccgggtgtgctgtgtgttgttccgggtgaaatctggggtggtgctgttctgcgttacttcagcgctctggaagaagggatcaacctgctgccaggttttgcaccggagctgcagggtgtctatatcgaagaacatgatggtcgtaagcaagtttggtgctatgtcatcaagcctcgtgatgcgcaaagcaccctgttgaaaggggaaaaattatga"
    ntseqlen 2199
    symbol "speF"
    mass 82414.8381000004
    level 0
  ]
  node [
    id 2448
    label "m000304"
    type "chemical_reaction"
    domain "metabolism"
    module "Arginine and Proline Metabolism"
    level 0
  ]
  node [
    id 2449
    label "b1746"
    compound_type "protein"
    type "chemical_entity"
    active 1
    location "cytoplasm"
    aaseq "MTLWINGDWITGQGASRVKRNPVSGEVLWQGNDADAAQVEQACRAARAAFPRWARLSFAERHAVVERFAALLESNKAELTAIIARETGKPRWEAATEVTAMINKIAISIKAYHVRTGEQRSEMPDGAASLRHRPHGVLAVFGPYNFPGHLPNGHIVPALLAGNTIIFKPSELTPWSGEAVMRLWQQAGLPPGVLNLVQGGRETGQALSALEDLDGLLFTGSANTGYQLHRQLSGQPEKILALEMGGNNPLIIDEVADIDAAVHLTIQSAFVTAGQRCTCARRLLLKSGAQGDAFLARLVAVSQRLTPGNWDDEPQPFIGGLISEQAAQQVVTAWQQLEAMGGRPLLAPRLLQAGTSLLTPGIIEMTGVAGVPDEEVFGPLLRVWRYDTFDEAIRMANNTRFGLSCGLVSPEREKFDQLLLEARAGIVNWNKPLTGAASTAPFGGIGASGNHRPSAWYAADYCAWPMASLESDSLTLPATLNPGLDFSDEVVR"
    aaseqlen 492
    ntseq "atgactttatggattaacggtgactggataacgggccagggcgcatcgcgtgtgaagcgtaatccggtatcgggcgaggtgttatggcaaggcaatgatgccgatgccgctcaggtcgagcaggcttgtcgggcagcccgtgcggcgtttccgcgctgggcgcggctttcatttgctgaacgtcatgccgttgtcgaacgctttgccgcactgctggaaagcaataaagccgaattaaccgcgattattgccagagaaacgggtaagccgcgctgggaagcggcaaccgaagtgacggcgatgatcaataaaatcgcgatatcaattaaggcgtatcacgttcgtaccggcgagcagcgtagtgaaatgccggacggcgcggcgagcctgcgacatcgcccgcacggcgtgctggcggtgtttgggccgtataatttccctggtcatttgccgaacggacatatcgttccggcattgctggcaggtaacaccattatctttaaacccagcgaactgacaccgtggagtggcgaagcggtaatgcgtttatggcagcaggctggcttgccgccaggcgtgctgaacctggtgcagggcgggcgtgaaacgggtcaggcgctgagtgcgctggaggatctcgacggtttgctgtttaccggtagcgccaatacaggctaccagttgcatcgccagctctccggtcagccggagaaaattctcgcccttgagatgggcggtaataatccgctaattatcgatgaggtggcggatatcgacgcggctgtccatctgaccattcagtcggcgtttgtcacagccggtcaacgctgcacctgcgcccgccgtttattgctgaaaagcggggcgcagggcgatgcgtttcttgctcgtctggttgccgtcagccagcgattaacgccgggcaactgggatgacgaaccgcagccgtttattggcgggctgatttctgaacaggccgcacagcaggtggttactgcatggcagcaactggaagcgatgggcggacgacccctgcttgcgccgcgcttattacaagcagggacatcgttgctgacgccggggatcattgaaatgacaggcgttgctggcgtaccagatgaagaggtgttcggaccgttattgcgcgtctggcgttatgatactttcgatgaagcgattcgaatggcgaataacactcgcttcggactctcttgcggtctggtttcccccgagcgggaaaagttcgatcaactgttgctggaggcgcgggcggggattgttaactggaacaaaccgcttaccggtgctgccagtaccgcgccattcggcggcattggtgcttccggtaaccatcgccccagcgcctggtatgccgcagattactgcgcatggccgatggcgagcctggagtcggactcgttaacattgcccgccacgcttaaccccgggctggatttttccgatgaggtggtgcgatga"
    ntseqlen 1479
    symbol "astD"
    mass 53025.677900000104
    level 0
  ]
  node [
    id 2450
    label "m000305"
    type "chemical_reaction"
    domain "metabolism"
    module "Arginine and Proline Metabolism"
    level 0
  ]
  node [
    id 2451
    label "b2661"
    compound_type "protein"
    type "chemical_entity"
    active 1
    location "cytoplasm"
    aaseq "MKLNDSNLFRQQALINGEWLDANNGEAIDVTNPANGDKLGSVPKMGADETRAAIDAANRALPAWRALTAKERATILRNWFNLMMEHQDDLARLMTLEQGKPLAEAKGEISYAASFIEWFAEEGKRIYGDTIPGHQADKRLIVIKQPIGVTAAITPWNFPAAMITRKAGPALAAGCTMVLKPASQTPFSALALAELAIRAGVPAGVFNVVTGSAGAVGNELTSNPLVRKLSFTGSTEIGRQLMEQCAKDIKKVSLELGGNAPFIVFDDADLDKAVEGALASKFRNAGQTCVCANRLYVQDGVYDRFAEKLQQAVSKLHIGDGLDNGVTIGPLIDEKAVAKVEEHIADALEKGARVVCGGKAHERGGNFFQPTILVDVPANAKVSKEETFGPLAPLFRFKDEADVIAQANDTEFGLAAYFYARDLSRVFRVGEALEYGIVGINTGIISNEVAPFGGIKASGLGREGSKYGIEDYLEIKYMCIGL"
    aaseqlen 482
    ntseq "atgaaacttaacgacagtaacttattccgccagcaggcgttgattaacggggaatggctggacgccaacaatggtgaagccatcgacgtcaccaatccggcgaacggcgacaagctgggtagcgtgccgaaaatgggcgcggatgaaacccgcgccgctatcgacgccgccaaccgcgccctgcccgcctggcgcgcgctcaccgccaaagaacgcgccaccattctgcgcaactggttcaatttgatgatggagcatcaggacgatttagcgcgcctgatgaccctcgaacagggtaaaccactggccgaagcgaaaggcgaaatcagctacgccgcctcctttattgagtggtttgccgaagaaggcaaacgcatttatggcgacaccattcctggtcatcaggccgataaacgcctgattgttatcaagcagccgattggcgtcaccgcggctatcacgccgtggaacttcccggcggcgatgattacccgcaaagccggtccggcgctggcagcaggctgcaccatggtgctgaagcccgccagtcagacgccgttctctgcgctggcgctggcggagctggcgatccgcgcgggcgttccggctggggtatttaacgtggtcaccggttcggcgggcgcggtcggtaacgaactgaccagtaacccgctggtgcgcaaactgtcgtttaccggttcgaccgaaattggccgccagttaatggaacagtgcgcgaaagacatcaagaaagtgtcgctggagctgggcggtaacgcgccgtttatcgtctttgacgatgccgacctcgacaaagccgtggaaggcgcgctggcctcgaaattccgcaacgccgggcaaacctgcgtctgcgccaaccgcctgtatgtgcaggacggcgtgtatgaccgttttgccgaaaaattgcagcaggcagtgagcaaactgcacatcggcgacgggctggataacggcgtcaccatcgggccgctgatcgatgaaaaagcggtagcaaaagtggaagagcatattgccgatgcgctggagaaaggcgcgcgcgtggtttgcggcggtaaagcgcacgaacgcggcggcaacttcttccagccgaccattctggtggacgttccggccaacgccaaagtgtcgaaagaagagacgttcggccccctcgccccgctgttccgctttaaagatgaagctgatgtgattgcgcaagccaatgacaccgagtttggccttgccgcctatttctacgcccgtgatttaagccgcgtcttccgcgtgggcgaagcgctggagtacggcatcgtcggcatcaataccggcattatttccaatgaagtggccccgttcggcggcatcaaagcctcgggtctgggtcgtgaaggttcgaagtatggcatcgaagattacttagaaatcaaatatatgtgcatcggtctttaa"
    ntseqlen 1449
    symbol "gabD"
    mass 51719.44750000004
    level 0
  ]
  node [
    id 2452
    label "m000307"
    type "chemical_reaction"
    domain "metabolism"
    module "Arginine and Proline Metabolism"
    level 0
  ]
  node [
    id 2453
    label "b4260"
    compound_type "protein"
    type "chemical_entity"
    active 1
    location "cytoplasm"
    aaseq "MEFSVKSGSPEKQRSACIVVGVFEPRRLSPIAEQLDKISDGYISALLRRGELEGKPGQTLLLHHVPNVLSERILLIGCGKERELDERQYKQVIQKTINTLNDTGSMEAVCFLTELHVKGRNNYWKVRQAVETAKETLYSFDQLKTNKSEPRRPLRKMVFNVPTRRELTSGERAIQHGLAIAAGIKAAKDLGNMPPNICNAAYLASQARQLADSYSKNVITRVIGEQQMKELGMHSYLAVGQGSQNESLMSVIEYKGNASEDARPIVLVGKGLTFDSGGISIKPSEGMDEMKYDMCGAAAVYGVMRMVAELQLPINVIGVLAGCENMPGGRAYRPGDVLTTMSGQTVEVLNTDAEGRLVLCDVLTYVERFEPEAVIDVATLTGACVIALGHHITGLMANHNPLAHELIAASEQSGDRAWRLPLGDEYQEQLESNFADMANIGGRPGGAITAGCFLSRFTRKYNWAHLDIAGTAWRSGKAKGATGRPVALLAQFLLNRAGFNGEE"
    aaseqlen 503
    ntseq "atggagtttagtgtaaaaagcggtagcccggagaaacagcggagtgcctgcatcgtcgtgggcgtcttcgaaccacgtcgcctttctccgattgcagaacagctcgataaaatcagcgatgggtacatcagcgccctgctacgtcggggcgaactggaaggaaaaccggggcagacattgttgctgcaccatgttccgaatgtactttccgagcgaattctccttattggttgcggcaaagaacgtgagctggatgagcgtcagtacaagcaggttattcagaaaaccattaatacgctgaatgatactggctcaatggaagcggtctgctttctgactgagctgcacgttaaaggccgtaacaactactggaaagtgcgtcaggctgtcgagacggcaaaagagacgctctacagtttcgatcagctgaaaacgaacaagagcgaaccgcgtcgtccgctgcgtaagatggtgttcaacgtgccgacccgccgtgaactgaccagcggtgagcgcgcgatccagcacggtctggcgattgccgccgggattaaagcagcaaaagatctcggcaatatgccgccgaatatctgtaacgccgcttacctcgcttcacaagcgcgccagctggctgacagctacagcaagaatgtcatcacccgcgttatcggcgaacagcagatgaaagagctggggatgcattcctatctggcggtcggtcagggttcgcaaaacgaatcgctgatgtcggtgattgagtacaaaggcaacgcgtcggaagatgcacgcccaatcgtgctggtgggtaaaggtttaaccttcgactccggcggtatctcgatcaagccttcagaaggcatggatgagatgaagtacgatatgtgcggtgcggcagcggtttacggcgtgatgcggatggtcgcggagctacaactgccgattaacgttatcggcgtgttggcaggctgcgaaaacatgcctggcggacgagcctatcgtccgggcgatgtgttaaccaccatgtccggtcaaaccgttgaagtgctgaacaccgacgctgaaggccgcctggtactgtgcgacgtgttaacttacgttgagcgttttgagccggaagcggtgattgacgtggcgacgctgaccggtgcctgcgtgatcgcgctgggtcatcatattactggtctgatggcgaaccataatccgctggcccatgaactgattgccgcgtctgaacaatccggtgaccgcgcatggcgcttaccgctgggtgacgagtatcaggaacaactggagtccaattttgccgatatggcgaacattggcggtcgtcctggtggggcgattaccgcaggttgcttcctgtcacgctttacccgtaagtacaactgggcgcacctggatatcgccggtaccgcctggcgttctggtaaagcaaaaggcgccaccggtcgtccggtagcgttgctggcacagttcctgttaaaccgcgctgggtttaacggcgaagagtaa"
    ntseqlen 1512
    symbol "pepA"
    mass 54879.20500000006
    level 0
  ]
  node [
    id 2454
    label "b0237"
    compound_type "protein"
    type "chemical_entity"
    active 1
    location "cytoplasm"
    aaseq "MSELSQLSPQPLWDIFAKICSIPHPSYHEEQLAEYIVGWAKEKGFHVERDQVGNILIRKPATAGMENRKPVVLQAHLDMVPQKNNDTVHDFTKDPIQPYIDGEWVKARGTTLGADNGIGMASALAVLADENVVHGPLEVLLTMTEEAGMDGAFGLQGNWLQADILINTDSEEEGEIYMGCAGGIDFTSNLHLDREAVPAGFETFKLTLKGLKGGHSGGEIHVGLGNANKLLVRFLAGHAEELDLRLIDFNGGTLRNAIPREAFATIAVAADKVDVLKSLVNTYQEILKNELAEKEKNLALLLDSVANDKAALIAKSRDTFIRLLNATPNGVIRNSDVAKGVVETSLNVGVVTMTDNNVEIHCLIRSLIDSGKDYVVSMLDSLGKLAGAKTEAKGAYPGWQPDANSPVMHLVRETYQRLFNKTPNIQIIHAGLECGLFKKPYPEMDMVSIGPTITGPHSPDEQVHIESVGHYWTLLTELLKEIPAK"
    aaseqlen 485
    ntseq "gtgtctgaactgtctcaattatctccacagccgctgtgggatatttttgccaaaatctgttctattcctcacccgtcctatcatgaagagcaactcgctgaatacattgttggttgggcaaaagagaaaggtttccatgtcgaacgcgatcaggtaggtaatatcctgattcgtaaacctgctaccgcaggtatggaaaatcgtaaaccggtcgtcttacaggcccacctcgatatggtgccgcagaaaaataacgacaccgtgcatgacttcacgaaagatcctatccagccttatattgatggcgaatgggttaaagcgcgcggcaccacgctgggtgcggataacggcattggtatggcctctgcgctggcggttctggctgacgaaaacgtggttcacggcccgctggaagtgctgctgaccatgaccgaagaagccggtatggacggtgcgttcggcttacagggcaactggttgcaggctgatattctgattaacaccgactccgaagaagaaggtgaaatctacatgggttgtgcggggggtatcgacttcacctccaacctgcatttagatcgtgaagcggttccagctggttttgaaaccttcaagttaaccttaaaaggtctgaaaggcggtcactccggcggggaaatccacgttgggctgggtaatgccaacaaactgctggtgcgcttcctggcgggtcatgcggaagaactggatctgcgccttatcgatttcaacggcggcacactgcgtaacgccatcccgcgtgaagcctttgcgaccattgctgtcgcagctgataaagtcgacgtcctgaaatctctggtgaatacctatcaggagatcctgaaaaacgagctggcagaaaaagagaaaaatctggccttgttgctggactctgtagcgaacgataaagctgccctgattgcgaaatctcgcgatacctttattcgtctgctgaacgccaccccgaacggtgtgattcgtaactccgatgtagccaaaggtgtggttgaaacctccctgaacgtcggtgtggtgaccatgactgacaataacgtagaaattcactgcctgatccgttcactgatcgacagcggtaaagactacgtggtgagcatgctggattcgctgggtaaactggctggcgcgaaaaccgaagcgaaaggcgcatatcctggctggcagccggacgctaattctccggtgatgcatctggtacgtgaaacctatcagcgcctgttcaacaagacgccgaacatccagattatccacgcgggcctggaatgtggtctgttcaaaaaaccgtatccggaaatggacatggtttctatcgggccaactatcaccggtccacactctccggatgagcaagttcacatcgaaagcgtaggtcattactggacactgctgactgaactgctgaaagaaattccggcgaagtaa"
    ntseqlen 1458
    symbol "pepD"
    mass 52914.774700000016
    level 0
  ]
  node [
    id 2455
    label "b0932"
    compound_type "protein"
    type "chemical_entity"
    active 1
    location "cytoplasm"
    aaseq "MTQQPQAKYRHDYRAPDYQITDIDLTFDLDAQKTVVTAVSQAVRHGASDAPLRLNGEDLKLVSVHINDEPWTAWKEEEGALVISNLPERFTLKIINEISPAANTALEGLYQSGDALCTQCEAEGFRHITYYLDRPDVLARFTTKIIADKIKYPFLLSNGNRVAQGELENGRHWVQWQDPFPKPCYLFALVAGDFDVLRDTFTTRSGREVALELYVDRGNLDRAPWAMTSLKNSMKWDEERFGLEYDLDIYMIVAVDFFNMGAMENKGLNIFNSKYVLARTDTATDKDYLDIERVIGHEYFHNWTGNRVTCRDWFQLSLKEGLTVFRDQEFSSDLGSRAVNRINNVRTMRGLQFAEDASPMAHPIRPDMVIEMNNFYTLTVYEKGAEVIRMIHTLLGEENFQKGMQLYFERHDGSAATCDDFVQAMEDASNVDLSHFRRWYSQSGTPIVTVKDDYNPETEQYTLTISQRTPATPDQAEKQPLHIPFAIELYDNEGKVIPLQKGGHPVNSVLNVTQAEQTFVFDNVYFQPVPALLCEFSAPVKLEYKWSDQQLTFLMRHARNDFSRWDAAQSLLATYIKLNVARHQQGQPLSLPVHVADAFRAVLLDEKIDPALAAEILTLPSVNEMAELFDIIDPIAIAEVREALTRTLATELADELLAIYNANYQSEYRVEHEDIAKRTLRNACLRFLAFGETHLADVLVSKQFHEANNMTDALAALSAAVAAQLPCRDALMQEYDDKWHQNGLVMDKWFILQATSPAANVLETVRGLLQHRSFTMSNPNRIRSLIGAFAGSNPAAFHAEDGSGYLFLVEMLTDLNSRNPQVASRLIEPLIRLKRYDAKRQEKMRAALEQLKGLENLSGDLYEKITKALA"
    aaseqlen 870
    ntseq "atgactcaacagccacaagccaaataccgtcacgattatcgtgcgccggattaccagattactgatattgacttgacctttgacctcgacgcgcaaaagacggtcgttaccgcggtcagccaggctgtccgtcatggtgcatcagatgctccccttcgtctcaacggcgaagacctcaaactggtttctgttcatattaatgatgagccgtggaccgcctggaaagaagaagagggcgcactggttatcagtaatttgccggagcgttttacgcttaagatcattaatgaaataagcccggcggcgaataccgcgctggaagggctttatcagtcaggcgatgcgctttgcacccagtgtgaagccgaaggtttccgccatattacgtattatctcgaccgcccggacgtgctggcgcgttttaccaccaaaattattgccgataaaatcaaatatcccttcctgctttccaatggtaaccgcgttgcgcaaggcgaactggaaaacggacgccattgggtacagtggcaggacccgttcccgaaaccgtgctacctgtttgcgctggtggcaggcgactttgatgtactgcgcgatacctttaccacgcgttctggtcgcgaagtagcactggagctgtacgtcgatcgcggcaaccttgatcgcgcgccgtgggcgatgacctcgctgaaaaactccatgaaatgggatgaagaacgctttggcctggagtatgacctcgacatctatatgatcgtcgcggtggatttcttcaatatgggcgcaatggagaataaggggctgaatatctttaactccaaatatgtgctggcccgcaccgacaccgccaccgacaaagattacctcgatattgaacgcgttatcggccatgaatatttccataactggaccggtaaccgagtgacctgtcgcgactggttccagctcagcctgaaagaaggtttaaccgtcttccgcgatcaggagttcagctctgaccttggttcccgcgcagttaaccgcatcaataatgtacgcaccatgcgcggattgcagtttgcagaagacgccagcccgatggcgcacccgatccgcccggatatggtcattgagatgaacaacttctacaccctgaccgtttacgagaagggcgcggaagtgattcgcatgatccacaccctgcttggcgaagaaaacttccagaaagggatgcagctttatttcgagcgtcatgatggtagtgcagcgacctgtgacgactttgtgcaggcgatggaagatgcgtcgaatgtcgatctctcccatttccgccgttggtacagccagtccggtacaccgattgtgaccgtcaaagacgactacaatccggaaaccgagcagtacaccctgaccatcagccagcgcacgccagccacgccggatcaggcagaaaaacagccgctgcatattccgtttgccatcgaactgtatgataacgaaggcaaagtgatcccgttgcagaaaggcggtcatccggtgaattccgtgctgaacgtcactcaggcggaacagacctttgtctttgataatgtctacttccagccggtgcctgcgctgctgtgcgaattctctgcgccagtgaaactggaatataagtggagcgatcagcaactgaccttcctgatgcgtcatgcgcgtaatgatttctcccgctgggatgcggcgcaaagtttgctggcaacctacatcaagctgaacgtcgcgcgtcatcagcaaggtcagccgctgtctctgccggtgcatgtggctgatgctttccgcgcggtactgcttgatgagaagattgatccagcgctggcggcagaaatcctgacgctgccttctgtcaatgaaatggctgaattgttcgatatcatcgacccgattgctattgccgaagtacgcgaagcactcactcgtactctggcgactgaactggcggatgagctactggctatttacaacgcgaattaccagagcgagtaccgtgttgagcatgaagatattgcaaaacgcactctgcgtaatgcctgcctgcgtttcctcgcttttggtgaaacgcatctggctgatgtgctggtgagcaagcagttccacgaagcaaacaatatgactgatgcgctggcggcgctttctgcggcggttgccgcacagctgccttgccgtgacgcgctgatgcaggagtacgacgacaagtggcatcagaacggtctggtgatggataaatggtttatcctgcaagccaccagcccggcggcgaatgtgctggagacggtgcgcggcctgttgcagcatcgctcatttaccatgagcaacccgaaccgtattcgttcgttgattggcgcgtttgcgggcagcaatccggcagcgttccatgccgaagatggcagcggttacctgttcctggtggaaatgcttaccgacctcaacagccgtaacccgcaggtggcttcacgtctgattgaaccgctgattcgcctgaaacgttacgatgccaaacgtcaggagaaaatgcgcgcggcgctggaacagttgaaagggctggaaaatctctctggcgatctgtacgagaagataactaaagcactggcttga"
    ntseqlen 2613
    symbol "pepN"
    mass 98917.74500000064
    level 0
  ]
  node [
    id 2456
    label "b2523"
    compound_type "protein"
    type "chemical_entity"
    active 1
    location "cytoplasm"
    aaseq "MTEAMKITLSTQPADARWGEKATYSINNDGITLHLNGADDLGLIQRAARKIDGLGIKHVQLSGEGWDADRCWAFWQGYKAPKGTRKVVWPDLDDAQRQELDNRLMIIDWVRDTINAPAEELGPSQLAQRAVDLISNVAGDRVTYRITKGEDLREQGYMGLHTVGRGSERSPVLLALDYNPTGDKEAPVYACLVGKGITFDSGGYSIKQTAFMDSMKSDMGGAATVTGALAFAITRGLNKRVKLFLCCADNLISGNAFKLGDIITYRNGKKVEVMNTDAEGRLVLADGLIDASAQKPEMIIDAATLTGAAKTALGNDYHALFSFDDALAGRLLASAAQENEPFWRLPLAEFHRSQLPSNFAELNNTGSAAYPAGASTAAGFLSHFVENYQQGWLHIDCSATYRKAPVEQWSAGATGLGVRTIANLLTA"
    aaseqlen 427
    ntseq "atgacagaagcgatgaagattaccctctctacccaacctgccgacgcgcgctggggagaaaaagcaacttacagcattaataatgacggcattaccctgcatttgaacggggcagacgatctggggctgatccagcgtgcggcgcgcaagattgacggtctgggcatcaagcatgttcagttaagcggtgaaggctgggatgcggatcgctgctgggcattctggcaaggttacaaagccccgaaaggcacgcgtaaagtggtgtggccggatctggacgatgcccagcgccaggaactggataaccgcctgatgatcatcgactgggtgcgtgacaccatcaacgcaccggcagaagaattgggaccatcgcaactggcacagcgtgctgttgatctgatcagcaacgtcgcgggcgatcgtgtgacttatcggatcaccaaaggcgaagatctgcgtgagcaaggttatatggggctgcacacagtcggacgcggttcagaacgttctccggtattgctggcgctggattacaacccaactggcgataaagaagcgccagtgtacgcgtgcctggtaggtaaaggtatcacttttgactccggcggctacagcatcaaacagactgcgtttatggactcgatgaagtcggacatgggcggcgcggcaacggttaccggggcgctggcatttgccattacgcgcggactgaacaagcgcgtgaagctgttcctctgctgtgcggataacctgattagcggcaatgcgttcaagctgggcgatatcatcacctatcgcaacggtaaaaaagttgaagtgatgaacactgatgccgaagggcgtctggtgcttgccgatggtctgattgatgccagtgcgcagaaaccggaaatgatcattgatgcggcgaccctcaccggggcggcgaaaactgcgctgggtaatgattatcacgcgctgttcagttttgacgatgcgctggccggtcgcttgctggcgagtgccgcgcaggagaacgaaccgttctggcgtctgccgctggcggagttccaccgcagccagctgccgtctaactttgccgaactgaacaataccggaagcgcggcgtatccggcaggcgcgagcacggcggcgggcttcctgtcgcactttgttgagaactatcagcaaggctggctgcatatcgactgctcggcgacttaccgtaaagcgccggttgaacagtggtctgcgggcgctacgggacttggtgtgcgcacgatagctaatctgttaacggcgtaa"
    ntseqlen 1284
    symbol "pepB"
    mass 46179.62230000008
    level 0
  ]
  node [
    id 2457
    label "m000308"
    type "chemical_reaction"
    domain "metabolism"
    module "Arginine and Proline Metabolism"
    level 0
  ]
  node [
    id 2458
    label "b3189"
    compound_type "protein"
    type "chemical_entity"
    active 1
    location "cytoplasm"
    aaseq "MDKFRVQGPTKLQGEVTISGAKNAALPILFAALLAEEPVEIQNVPKLKDVDTSMKLLSQLGAKVERNGSVHIDARDVNVFCAPYDLVKTMRASIWALGPLVARFGQGQVSLPGGCTIGARPVDLHISGLEQLGATIKLEEGYVKASVDGRLKGAHIVMDKVSVGATVTIMCAATLAEGTTIIENAAREPEIVDTANFLITLGAKISGQGTDRIVIEGVERLGGGVYRVLPDRIETGTFLVAAAISRGKIICRNAQPDTLDAVLAKLRDAGADIEVGEDWISLDMHGKRPKAVNVRTAPHPAFPTDMQAQFTLLNLVAEGTGFITETVFENRFMHVPELSRMGAHAEIESNTVICHGVEKLSGAQVMATDLRASASLVLAGCIAEGTTVVDRIYHIDRGYERIEDKLRALGANIERVKGE"
    aaseqlen 419
    ntseq "atggataaatttcgtgttcaggggccaacgaagctccagggcgaagtcacaatttccggcgctaaaaatgctgctctgcctatcctttttgccgcactactggcggaagaaccggtagagatccagaacgtcccgaaactgaaagacgtcgatacatcaatgaagctgctaagccagctgggtgcgaaagtagaacgtaatggttctgtgcatattgatgcccgcgacgttaatgtattctgcgcaccttacgatctggttaaaaccatgcgtgcttctatctgggcgctggggccgctggtagcgcgctttggtcaggggcaagtttcactacctggcggttgtacgatcggtgcgcgtccggttgatctacacatttctggcctcgaacaattaggcgcgaccatcaaactggaagaaggttacgttaaagcttccgtcgatggtcgtttgaaaggtgcacatatcgtgatggataaagtcagcgttggcgcaacggtgaccatcatgtgtgctgcaaccctggcggaaggcaccacgattattgaaaacgcagcgcgtgaaccggaaatcgtcgataccgcgaacttcctgattacgctgggtgcgaaaattagcggtcagggcaccgatcgtatcgtcatcgaaggtgtggaacgtttaggcggcggtgtctatcgcgttctgccggatcgtatcgaaaccggtactttcctggtggcggcggcgatttctcgcggcaaaattatctgccgtaacgcgcagccagatactctcgacgccgtgctggcgaaactgcgtgacgctggagcggacatcgaagtcggcgaagactggattagcctggatatgcatggcaaacgtccgaaggctgttaacgtacgtaccgcgccgcatccggcattcccgaccgatatgcaggcccagttcacgctgttgaacctggtggcagaagggaccgggtttatcaccgaaacggtctttgaaaaccgctttatgcatgtgccagagctgagccgtatgggcgcgcacgccgaaatcgaaagcaataccgttatttgtcacggtgttgaaaaactttctggcgcacaggttatggcaaccgatctgcgtgcatcagcaagcctggtgctggctggctgtattgcggaagggacgacggtggttgatcgtatttatcacatcgatcgtggctacgaacgcattgaagacaaactgcgcgctttaggtgcaaatattgagcgtgtgaaaggcgaataa"
    ntseqlen 1260
    symbol "murA"
    mass 44817.12960000008
    level 0
  ]
  node [
    id 2459
    label "m000309"
    type "chemical_reaction"
    domain "metabolism"
    module "Cell Envelope Biosynthesis"
    level 0
  ]
  node [
    id 2460
    label "b1744"
    compound_type "protein"
    type "chemical_entity"
    active 1
    location "cytoplasm"
    aaseq "MDNFLALTLTGKKPVITEREINGVRWRWLGDGVLELTPLTPPQGALVISAGIHGNETAPVEMLDALLGAISHGEIPLRWRLLVILGNPPALKQGKRYCHSDMNRMFGGRWQLFAESGETCRARELEQCLEDFYDQGKESVRWHLDLHTAIRGSLHPQFGVLPQRDIPWDEKFLTWLGAAGLEALVFHQEPGGTFTHFSARHFGALACTLELGKALPFGQNDLRQFAVTASAIAALLSGESVGIVRTPPLRYRVVSQITRHSPSFEMHMASDTLNFMPFEKGTLLAQDGEERFTVTHDVEYVLFPNPLVALGLRAGLMLEKIS"
    aaseqlen 322
    ntseq "atggataattttcttgctctgaccttaacgggtaaaaaaccggttatcaccgagcgagaaatcaacggcgttcgctggcgctggctgggcgatggtgtgctggaactgacgccattaacgccaccgcaaggcgcactggtgatttcagcgggaatacacggtaatgagacggcacctgtggagatgctggacgcgttgcttggcgcgatatctcacggcgagatcccgttacgttggcggttgctggtgatcctcgggaatcctcctgcgctgaagcaagggaaacgttattgccatagcgatatgaatcgaatgtttggcggtcgttggcagctatttgctgaaagcggagaaacctgtcgggcgcgcgaactggaacagtgcctggaagatttttatgaccagggcaaagaatctgtgcgctggcaccttgatctacataccgcaattcgtggctccttgcatccgcagttcggtgtattaccgcaacgcgacattccctgggacgagaaatttctgacgtggctgggtgcggcggggctggaggcgctggtgttccatcaggaacctggtggtacgtttacccatttcagcgccagacattttggcgcgctggcctgtacgctggaacttggcaaagcgttgccctttgggcaaaacgatcttcgccagtttgcagtaactgccagcgcaattgctgcgctgctatctggtgagagtgtcggtatcgtgagaacaccgccgctccgttatcgggtggtttcgcaaattactcgccactcgccgtccttcgaaatgcatatggcaagtgacacgctgaattttatgccgtttgagaaaggaacattgctggcgcaggacggagaggaacgttttaccgtaacccatgatgtagagtatgtgttattccctaatccgttggtagcgttgggattacgcgcgggattaatgctcgaaaaaataagctaa"
    ntseqlen 969
    symbol "astE"
    mass 35799.75100000005
    level 0
  ]
  node [
    id 2461
    label "m000310"
    type "chemical_reaction"
    domain "metabolism"
    module "Arginine and Proline Metabolism"
    level 0
  ]
  node [
    id 2462
    label "assembly000020"
    type "chemical_reaction"
    domain "biosynthesis"
    level 1
  ]
  node [
    id 2463
    label "b4151"
    compound_type "protein"
    type "chemical_entity"
    location "cytoplasm"
    aaseq "MINPNPKRSDEPVFWGLFGAGGMWSAIIAPVMILLVGILLPLGLFPGDALSYERVLAFAQSFIGRVFLFLMIVLPLWCGLHRMHHAMHDLKIHVPAGKWVFYGLAAILTVVTLIGVVTI"
    aaseqlen 119
    ntseq "atgattaatccaaatccaaagcgttctgacgaaccggtattctggggcctcttcggggccggtggtatgtggagcgccatcattgcgccggtgatgatcctgctggtgggtattctgctgccactggggttgtttccgggtgatgcgctgagctacgagcgcgttctggcgttcgcgcagagcttcattggtcgcgtattcctgttcctgatgatcgttctgccgctgtggtgtggtttacaccgtatgcaccacgcgatgcacgatctgaaaatccacgtacctgcgggcaaatgggttttctacggtctggctgctatcctgacagttgtcacgctgattggtgtcgttacaatctaa"
    ntseqlen 360
    symbol "frdD"
    mass 13106.770899999985
    level 1
  ]
  node [
    id 2464
    label "b4152"
    compound_type "protein"
    type "chemical_entity"
    location "cytoplasm"
    aaseq "MTTKRKPYVRPMTSTWWKKLPFYRFYMLREGTAVPAVWFSIELIFGLFALKNGPEAWAGFVDFLQNPVIVIINLITLAAALLHTKTWFELAPKAANIIVKDEKMGPEPIIKSLWAVTVVATIVILFVALYW"
    aaseqlen 131
    ntseq "atgacgactaaacgtaaaccgtatgtacggccaatgacgtccacctggtggaaaaaattgccgttttatcgcttttacatgctgcgcgaaggcacggcggttccggctgtgtggttcagcattgaactgattttcgggctgtttgccctgaaaaatggcccggaagcctgggcgggattcgtcgactttttacaaaacccggttatcgtgatcattaacctgatcactctggcggcagctctgctgcacaccaaaacctggtttgaactggcaccgaaagcggccaatatcattgtaaaagacgaaaaaatgggaccagagccaattatcaaaagtctctgggcggtaactgtggttgccaccatcgtaatcctgtttgttgccctgtactggtaa"
    ntseqlen 396
    symbol "frdC"
    mass 15014.853499999981
    level 1
  ]
  node [
    id 2465
    label "b4153"
    compound_type "protein"
    type "chemical_entity"
    location "cytoplasm"
    aaseq "MAEMKNLKIEVVRYNPEVDTAPHSAFYEVPYDATTSLLDALGYIKDNLAPDLSYRWSCRMAICGSCGMMVNNVPKLACKTFLRDYTDGMKVEALANFPIERDLVVDMTHFIESLEAIKPYIIGNSRTADQGTNIQTPAQMAKYHQFSGCINCGLCYAACPQFGLNPEFIGPAAITLAHRYNEDSRDHGKKERMAQLNSQNGVWSCTFVGYCSEVCPKHVDPAAAIQQGKVESSKDFLIATLKPR"
    aaseqlen 244
    ntseq "atggctgagatgaaaaacctgaaaattgaggtggtgcgctataacccggaagtcgataccgcaccgcatagcgcattctatgaagtgccttatgacgcaactacctcattactggatgcgctgggctacatcaaagacaacctggcaccggacctgagctaccgctggtcctgccgtatggcgatttgtggttcctgcggcatgatggttaacaacgtgccaaaactggcatgtaaaaccttcctgcgtgattacaccgacggtatgaaggttgaagcgttagctaacttcccgattgaacgcgatctggtggtcgatatgacccacttcatcgaaagtctggaagcgatcaaaccgtacatcatcggcaactcccgcaccgcggatcagggtactaacatccagaccccggcgcagatggcgaagtatcaccagttctccggttgcatcaactgtggtttgtgctacgccgcgtgcccgcagtttggcctgaacccagagttcatcggtccggctgccattacgctggcgcatcgttataacgaagatagccgcgaccacggtaagaaggagcgtatggcgcagttgaacagccagaacggcgtatggagctgtactttcgtgggctactgctccgaagtctgcccgaaacacgtcgatccggctgcggccattcagcagggcaaagtagaaagttcgaaagactttcttatcgcgaccctgaaaccacgctaa"
    ntseqlen 735
    symbol "frdB"
    mass 27122.7968
    level 1
  ]
  node [
    id 2466
    label "b4154"
    compound_type "protein"
    type "chemical_entity"
    location "cytoplasm"
    aaseq "MQTFQADLAIVGAGGAGLRAAIAAAQANPNAKIALISKVYPMRSHTVAAEGGSAAVAQDHDSFEYHFHDTVAGGDWLCEQDVVDYFVHHCPTEMTQLELWGCPWSRRPDGSVNVRRFGGMKIERTWFAADKTGFHMLHTLFQTSLQFPQIQRFDEHFVLDILVDDGHVRGLVAMNMMEGTLVQIRANAVVMATGGAGRVYRYNTNGGIVTGDGMGMALSHGVPLRDMEFVQYHPTGLPGSGILMTEGCRGEGGILVNKNGYRYLQDYGMGPETPLGEPKNKYMELGPRDKVSQAFWHEWRKGNTISTPRGDVVYLDLRHLGEKKLHERLPFICELAKAYVGVDPVKEPIPVRPTAHYTMGGIETDQNCETRIKGLFAVGECSSVGLHGANRLGSNSLAELVVFGRLAGEQATERAATAGNGNEAAIEAQAAGVEQRLKDLVNQDGGENWAKIRDEMGLAMEEGCGIYRTPELMQKTIDKLAELQERFKRVRITDTSSVFNTDLLYTIELGHGLNVAECMAHSAMARKESRGAHQRLDEGCTERDDVNFLKHTLAFRDADGTTRLEYSDVKITTLPPAKRVYGGEADAADKAEAANKKEKANG"
    aaseqlen 602
    ntseq "gtgcaaacctttcaagccgatcttgccattgtaggcgccggtggcgcgggattacgtgctgcaattgctgccgcgcaggcaaatccgaatgcaaaaatcgcactaatctcaaaagtatacccgatgcgtagccataccgttgctgcagaagggggctccgccgctgtcgcgcaggatcatgacagcttcgaatatcactttcacgatacagtagcgggtggcgactggttgtgtgagcaggatgtcgtggattatttcgtccaccactgcccaaccgaaatgacccaactggaactgtggggatgcccatggagccgtcgcccggatggtagcgtcaacgtacgtcgcttcggcggcatgaaaatcgagcgcacctggttcgccgccgataagaccggcttccatatgctgcacacgctgttccagacctctctgcaattcccgcagatccagcgttttgacgaacatttcgtgctggatattctggttgatgatggtcatgttcgcggcctggtagcaatgaacatgatggaaggcacgctggtgcagatccgtgctaacgcggtcgttatggctactggcggtgcgggtcgcgtttatcgttacaacaccaacggcggcatcgttaccggtgacggtatgggtatggcgctaagccacggcgttccgctgcgtgacatggaattcgttcagtatcacccaaccggtctgccaggttccggtatcctgatgaccgaaggttgccgcggtgaaggcggtattctggtcaacaaaaatggctaccgttatctgcaagattacggcatgggcccggaaactccgctgggcgagccgaaaaacaaatatatggaactgggtccacgcgacaaagtctctcaggccttctggcacgaatggcgtaaaggcaacaccatctccacgccgcgtggcgatgtggtttatctcgacttgcgtcacctcggcgagaaaaaactgcatgaacgtctgccgttcatctgcgaactggcgaaagcgtacgttggcgtcgatccggttaaagaaccgattccggtacgtccgaccgcacactacaccatgggcggtatcgaaaccgatcagaactgtgaaacccgcattaaaggtctgttcgccgtgggtgaatgttcctctgttggtctgcacggtgcaaaccgtctgggttctaactccctggcggaactggtggtcttcggccgtctggccggtgaacaagcgacagagcgtgcagcaactgccggtaatggcaacgaagcggcaattgaagcgcaggcagctggcgttgaacaacgtctgaaagatctggttaaccaggatggcggcgaaaactgggcgaagatccgcgacgaaatgggcctggctatggaagaaggctgcggtatctaccgtacgccggaactgatgcagaaaaccatcgacaagctggcagagctgcaggaacgcttcaagcgcgtgcgcatcaccgacacttccagcgtgttcaacaccgacctgctctacaccattgaactgggccacggtctgaacgttgctgaatgtatggcgcactccgcaatggcacgtaaagagtcccgcggcgcgcaccagcgtctggacgaaggttgcaccgagcgtgacgacgtcaacttcctcaaacacaccctcgccttccgcgatgctgatggcacgactcgcctggagtacagcgacgtgaagattactacgctgccgccagctaaacgcgtttacggtggcgaagcggatgcagccgataaggcggaagcagccaataagaaggagaaggcgaatggctga"
    ntseqlen 1809
    symbol "frdA"
    mass 65970.88030000016
    level 1
  ]
  node [
    id 2467
    label "b4151 * b4152 * b4153 * b4154"
    compound_type "assembly"
    type "chemical_entity"
    active 1
    location "cytoplasm"
    mass 121215.30150000013
    level 0
  ]
  node [
    id 2468
    label "m000311"
    type "chemical_reaction"
    domain "metabolism"
    module "Citric Acid Cycle"
    level 0
  ]
  node [
    id 2469
    label "b0720"
    compound_type "protein"
    type "chemical_entity"
    active 1
    location "cytoplasm"
    aaseq "MADTKAKLTLNGDTAVELDVLKGTLGQDVIDIRTLGSKGVFTFDPGFTSTASCESKITFIDGDEGILLHRGFPIDQLATDSNYLEVCYILLNGEKPTQEQYDEFKTTVTRHTMIHEQITRLFHAFRRDSHPMAVMCGITGALAAFYHDSLDVNNPRHREIAAFRLLSKMPTMAAMCYKYSIGQPFVYPRNDLSYAGNFLNMMFSTPCEPYEVNPILERAMDRILILHADHEQNASTSTVRTAGSSGANPFACIAAGIASLWGPAHGGANEAALKMLEEISSVKHIPEFVRRAKDKNDSFRLMGFGHRVYKNYDPRATVMRETCHEVLKELGTKDDLLEVAMELENIALNDPYFIEKKLYPNVDFYSGIILKAMGIPSSMFTVIFAMARTVGWIAHWSEMHSDGMKIARPRQLYTGYEKRDFKSDIKR"
    aaseqlen 427
    ntseq "atggctgatacaaaagcaaaactcaccctcaacggggatacagctgttgaactggatgtgctgaaaggcacgctgggtcaagatgttattgatatccgtactctcggttcaaaaggtgtgttcacctttgacccaggcttcacttcaaccgcatcctgcgaatctaaaattacttttattgatggtgatgaaggtattttgctgcaccgcggtttcccgatcgatcagctggcgaccgattctaactacctggaagtttgttacatcctgctgaatggtgaaaaaccgactcaggaacagtatgacgaatttaaaactacggtgacccgtcataccatgatccacgagcagattacccgtctgttccatgctttccgtcgcgactcgcatccaatggcagtcatgtgtggtattaccggcgcgctggcggcgttctatcacgactcgctggatgttaacaatcctcgtcaccgtgaaattgccgcgttccgcctgctgtcgaaaatgccgaccatggccgcgatgtgttacaagtattccattggtcagccatttgtttacccgcgcaacgatctctcctacgccggtaacttcctgaatatgatgttctccacgccgtgcgaaccgtatgaagttaatccgattctggaacgtgctatggaccgtattctgatcctgcacgctgaccatgaacagaacgcctctacctccaccgtgcgtaccgctggctcttcgggtgcgaacccgtttgcctgtatcgcagcaggtattgcttcactgtggggacctgcgcacggcggtgctaacgaagcggcgctgaaaatgctggaagaaatcagctccgttaaacacattccggaatttgttcgtcgtgcgaaagacaaaaatgattctttccgcctgatgggcttcggtcaccgcgtgtacaaaaattacgacccgcgcgccaccgtaatgcgtgaaacctgccatgaagtgctgaaagagctgggcacgaaggatgacctgctggaagtggctatggagctggaaaacatcgcgctgaacgacccgtactttatcgagaagaaactgtacccgaacgtcgatttctactctggtatcatcctgaaagcgatgggtattccgtcttccatgttcaccgtcattttcgcaatggcacgtaccgttggctggatcgcccactggagcgaaatgcacagtgacggtatgaagattgcccgtccgcgtcagctgtatacaggatatgaaaaacgcgactttaaaagcgatatcaagcgttaa"
    ntseqlen 1284
    symbol "gltA"
    mass 48014.47290000005
    level 0
  ]
  node [
    id 2470
    label "m000312"
    type "chemical_reaction"
    domain "metabolism"
    module "Citric Acid Cycle"
    level 0
  ]
  node [
    id 2471
    label "b1276"
    compound_type "protein"
    type "chemical_entity"
    active 1
    location "cytoplasm"
    aaseq "MSSTLREASKDTLQAKDKTYHYYSLPLAAKSLGDITRLPKSLKVLLENLLRWQDGNSVTEEDIHALAGWLKNAHADREIAYRPARVLMQDFTGVPAVVDLAAMREAVKRLGGDTAKVNPLSPVDLVIDHSVTVDRFGDDEAFEENVRLEMERNHERYVFLKWGKQAFSRFSVVPPGTGICHQVNLEYLGKAVWSELQDGEWIAYPDTLVGTDSHTTMINGLGVLGWGVGGIEAEAAMLGQPVSMLIPDVVGFKLTGKLREGITATDLVLTVTQMLRKHGVVGKFVEFYGDGLDSLPLADRATIANMSPEYGATCGFFPIDAVTLDYMRLSGRSEDQVELVEKYAKAQGMWRNPGDEPIFTSTLELDMNDVEASLAGPKRPQDRVALPDVPKAFAASNELEVNATHKDRQPVDYVMNGHQYQLPDGAVVIAAITSCTNTSNPSVLMAAGLLAKKAVTLGLKRQPWVKASLAPGSKVVSDYLAKAKLTPYLDELGFNLVGYGCTTCIGNSGPLPDPIETAIKKSDLTVGAVLSGNRNFEGRIHPLVKTNWLASPPLVVAYALAGNMNINLASEPIGHDRKGDPVYLKDIWPSAQEIARAVEQVSTEMFRKEYAEVFEGTAEWKGINVTRSDTYGWQEDSTYIRLSPFFDEMQATPAPVEDIHGARILAMLGDSVTTDHISPAGSIKPDSPAGRYLQGRGVERKDFNSYGSRRGNHEVMMRGTFANIRIRNEMVPGVEGGMTRHLPDSDVVSIYDAAMRYKQEQTPLAVIAGKEYGSGSSRDWAAKGPRLLGIRVVIAESFERIHRSNLIGMGILPLEFPQGVTRKTLGLTGEEKIDIGDLQNLQPGATVPVTLTRADGSQEVVPCRCRIDTATELTYYQNDGILHYVIRNMLK"
    aaseqlen 891
    ntseq "atgtcgtcaaccctacgagaagccagtaaggacacgttgcaggccaaagataaaacttaccactactacagcctgccgcttgctgctaaatcactgggcgatatcacccgtctacccaagtcactcaaagttttgctcgaaaacctgctgcgctggcaggatggtaactcggttaccgaagaggatatccacgcgctggcaggatggctgaaaaatgcccatgctgaccgtgaaattgcctaccgcccggcaagggtgctgatgcaggactttaccggcgtacctgccgttgttgatctggcggcaatgcgcgaagcggttaaacgcctcggcggcgatactgcaaaggttaacccgctctcaccggtcgacctggtcattgaccactcggtgaccgtcgatcgttttggtgatgatgaggcatttgaagaaaacgtacgcctggaaatggagcgcaaccacgaacgttatgtgttcctgaaatggggaaagcaagcgttcagtcggtttagcgtcgtgccgccaggcacaggcatttgccatcaggttaacctcgaatatctcggcaaagcagtgtggagtgaattgcaggacggtgaatggattgcttatccggatacactcgttggtactgactcgcacaccaccatgatcaacggccttggcgtgctggggtggggcgttggtgggatcgaagcagaagccgcaatgttaggccagccggtttccatgcttatcccggatgtagtgggcttcaaacttaccggaaaattacgtgaaggtattaccgccacagacctggttctcactgttacccaaatgctgcgcaaacatggcgtggtggggaaattcgtcgaattttatggtgatggtctggattcactaccgttggcggatcgcgccaccattgccaatatgtcgccagaatatggtgccacctgtggcttcttcccaatcgatgctgtaaccctcgattacatgcgtttaagcgggcgcagcgaagatcaggtcgagttggtcgaaaaatatgccaaagcgcagggcatgtggcgtaacccgggcgatgaaccaatttttaccagtacgttagaactggatatgaatgacgttgaagcgagcctggcagggcctaaacgcccacaggatcgcgttgcactgcccgatgtaccaaaagcatttgccgccagtaacgaactggaagtgaatgccacgcataaagatcgccagccggtcgattatgttatgaacggacatcagtatcagttacctgatggcgctgtggtcattgctgcgataacctcgtgcaccaacacctctaacccaagtgtgctgatggccgcaggcttgctggcgaaaaaagccgtaactctgggcctcaagcggcaaccatgggtcaaagcgtcgctggcaccgggttcgaaagtcgtttctgattatctggcaaaagcgaaactgacaccgtatctcgacgaactggggtttaaccttgtgggatacggttgtaccacctgtattggtaactctgggccgctgcccgatcctatcgaaacggcaatcaaaaaaagcgatttaaccgtcggtgcggtgctgtccggcaaccgtaactttgaaggccgtatccatccgctggttaaaactaactggctggcctcgccgccgctggtggttgcctatgcgctggcgggaaatatgaatatcaacctggcttctgagcctatcggccatgatcgcaaaggcgatccggtttatctgaaagatatctggccatcggcacaagaaattgcccgtgcggtagaacaagtctccacagaaatgttccgcaaagagtacgcagaagtttttgaaggcacagcagagtggaagggaattaacgtcacacgatccgatacctacggttggcaggaggactcaacctatattcgcttatcgcctttctttgatgaaatgcaggcaacaccagcaccagtggaagatattcacggtgcgcggatcctcgcaatgctgggggattcagtcaccactgaccatatctctccggcgggcagtattaagcccgacagcccagcgggtcgatatctacaaggtcggggtgttgagcgaaaagactttaactcctacggttcgcggcgtggtaaccatgaagtgatgatgcgcggcaccttcgccaatattcgcatccgtaatgaaatggtgcctggcgttgaaggggggatgacgcggcatttacctgacagcgacgtagtctctatttatgatgctgcgatgcgctataagcaggagcaaacgccgctggcggtgattgccgggaaagagtatggatcaggctccagtcgtgactgggcggcaaaaggtccgcgtctgcttggtattcgtgtggtgattgccgaatcgtttgaacgaattcaccgttcgaatttaattggcatgggcatcctgccgctggaatttccgcaaggcgtaacgcgtaaaacgttagggctaaccggggaagagaagattgatattggcgatctgcaaaacctacaacccggcgcgacggttccggtgacgcttacgcgcgcggatggtagccaggaagtcgtaccctgccgttgtcgtatcgacaccgcgacggagttgacctactaccagaacgacggcattttgcattatgtcattcgtaatatgttgaagtaa"
    ntseqlen 2676
    symbol "acnA"
    mass 97676.06830000057
    level 0
  ]
  node [
    id 2472
    label "m000313"
    type "chemical_reaction"
    domain "metabolism"
    module "Citric Acid Cycle"
    level 0
  ]
  node [
    id 2473
    label "b3729"
    compound_type "protein"
    type "chemical_entity"
    active 1
    location "cytoplasm"
    aaseq "MCGIVGAIAQRDVAEILLEGLRRLEYRGYDSAGLAVVDAEGHMTRLRRLGKVQMLAQAAEEHPLHGGTGIAHTRWATHGEPSEVNAHPHVSEHIVVVHNGIIENHEPLREELKARGYTFVSETDTEVIAHLVNWELKQGGTLREAVLRAIPQLRGAYGTVIMDSRHPDTLLAARSGSPLVIGLGMGENFIASDQLALLPVTRRFIFLEEGDIAEITRRSVNIFDKTGAEVKRQDIESNLQYDAGDKGIYRHYMQKEIYEQPNAIKNTLTGRISHGQVDLSELGPNADELLSKVEHIQILACGTSYNSGMVSRYWFESLAGIPCDVEIASEFRYRKSAVRRNSLMITLSQSGETADTLAGLRLSKELGYLGSLAICNVPGSSLVRESDLALMTNAGTEIGVASTKAFTTQLTVLLMLVAKLSRLKGLDASIEHDIVHGLQALPSRIEQMLSQDKRIEALAEDFSDKHHALFLGRGDQYPIALEGALKLKEISYIHAEAYAAGELKHGPLALIDADMPVIVVAPNNELLEKLKSNIEEVRARGGQLYVFADQDAGFVSSDNMHIIEMPHVEEVIAPIFYTVPLQLLAYHVALIKGTDVDQPRNLAKSVTVE"
    aaseqlen 609
    ntseq "atgtgtggaattgttggcgcgatcgcgcaacgtgatgtagcagaaatccttcttgaaggtttacgtcgtctggaataccgcggatatgactctgccggtctggccgttgttgatgcagaaggtcatatgacccgcctgcgtcgcctcggtaaagtccagatgctggcacaggcagcggaagaacatcctctgcatggcggcactggtattgctcacactcgctgggcgacccacggtgaaccttcagaagtgaatgcgcatccgcatgtttctgaacacattgtggtggtgcataacggcatcatcgaaaaccatgaaccgctgcgtgaagagctaaaagcgcgtggctataccttcgtttctgaaaccgacaccgaagtgattgcccatctggtgaactgggagctgaaacaaggcgggactctgcgtgaggccgttctgcgtgctatcccgcagctgcgtggtgcgtacggtacagtgatcatggactcccgtcacccggataccctgctggcggcacgttctggtagtccgctggtgattggcctggggatgggcgaaaactttatcgcttctgaccagctggcgctgttgccggtgacccgtcgctttatcttccttgaagagggcgatattgcggaaatcactcgccgttcggtaaacatcttcgataaaactggcgcggaagtaaaacgtcaggatatcgaatccaatctgcaatatgacgcgggcgataaaggcatttaccgtcactacatgcagaaagagatctacgaacagccgaacgcgatcaaaaacacccttaccggacgcatcagccacggtcaggttgatttaagcgagctgggaccgaacgccgacgaactgctgtcgaaggttgagcatattcagatcctcgcctgtggtacttcttataactccggtatggtttcccgctactggtttgaatcgctagcaggtattccgtgcgacgtcgaaatcgcctctgaattccgctatcgcaaatctgccgtgcgtcgtaacagcctgatgatcaccttgtcacagtctggcgaaaccgcggataccctggctggcctgcgtctgtcgaaagagctgggttaccttggttcactggcaatctgtaacgttccgggttcttctctggtgcgcgaatccgatctggcgctaatgaccaacgcgggtacagaaatcggcgtggcatccactaaagcattcaccactcagttaactgtgctgttgatgctggtggcgaagctgtctcgcctgaaaggtctggatgcctccattgaacatgacatcgtgcatggtctgcaggcgctgccgagccgtattgagcagatgctgtctcaggacaaacgcattgaagcgctggcagaagatttctctgacaaacatcacgcgctgttcctgggccgtggcgatcagtacccaatcgcgctggaaggcgcattgaagttgaaagagatctcttacattcacgctgaagcctacgctgctggcgaactgaaacacggtccgctggcgctaattgatgccgatatgccggttattgttgttgcaccgaacaacgaattgctggaaaaactgaaatccaacattgaagaagttcgcgcgcgtggcggtcagttgtatgtcttcgccgatcaggatgcgggttttgtaagtagcgataacatgcacatcatcgagatgccgcatgtggaagaggtgattgcaccgatcttctacaccgttccgctgcagctgctggcttaccatgtcgcgctgatcaaaggcaccgacgttgaccagccgcgtaacctggcaaaatcggttacggttgagtaa"
    ntseqlen 1830
    symbol "glmS"
    mass 66893.53170000012
    level 0
  ]
  node [
    id 2474
    label "m000314"
    type "chemical_reaction"
    domain "metabolism"
    module "Cell Envelope Biosynthesis"
    level 0
  ]
  node [
    id 2475
    label "assembly000021"
    type "chemical_reaction"
    domain "biosynthesis"
    level 1
  ]
  node [
    id 2476
    label "b0116"
    compound_type "protein"
    type "chemical_entity"
    location "cytoplasm"
    aaseq "MSTEIKTQVVVLGAGPAGYSAAFRCADLGLETVIVERYNTLGGVCLNVGCIPSKALLHVAKVIEEAKALAEHGIVFGEPKTDIDKIRTWKEKVINQLTGGLAGMAKGRKVKVVNGLGKFTGANTLEVEGENGKTVINFDNAIIAAGSRPIQLPFIPHEDPRIWDSTDALELKEVPERLLVMGGGIIGLEMGTVYHALGSQIDVVEMFDQVIPAADKDIVKVFTKRISKKFNLMLETKVTAVEAKEDGIYVTMEGKKAPAEPQRYDAVLVAIGRVPNGKNLDAGKAGVEVDDRGFIRVDKQLRTNVPHIFAIGDIVGQPMLAHKGVHEGHVAAEVIAGKKHYFDPKVIPSIAYTEPEVAWVGLTEKEAKEKGISYETATFPWAASGRAIASDCADGMTKLIFDKESHRVIGGAIVGTNGGELLGEIGLAIEMGCDAEDIALTIHAHPTLHESVGLAAEVFEGSITDLPNPKAKKK"
    aaseqlen 474
    ntseq "atgagtactgaaatcaaaactcaggtcgtggtacttggggcaggccccgcaggttactccgctgccttccgttgcgctgatttaggtctggaaaccgtaatcgtagaacgttacaacacccttggcggtgtttgcctgaacgtcggctgtatcccttctaaagcactgctgcacgtagcaaaagttatcgaagaagccaaagcgctggctgaacacggtatcgtcttcggcgaaccgaaaaccgatatcgacaagattcgtacctggaaagagaaagtgatcaatcagctgaccggtggtctggctggtatggcgaaaggccgcaaagtcaaagtggtcaacggtctgggtaaattcaccggggctaacaccctggaagttgaaggtgagaacggcaaaaccgtgatcaacttcgacaacgcgatcattgcagcgggttctcgcccgatccaactgccgtttattccgcatgaagatccgcgtatctgggactccactgacgcgctggaactgaaagaagtaccagaacgcctgctggtaatgggtggcggtatcatcggtctggaaatgggcaccgtttaccacgcgctgggttcacagattgacgtggttgaaatgttcgaccaggttatcccggcagctgacaaagacatcgttaaagtcttcaccaagcgtatcagcaagaaattcaacctgatgctggaaaccaaagttaccgccgttgaagcgaaagaagacggcatttatgtgacgatggaaggcaaaaaagcacccgctgaaccgcagcgttacgacgccgtgctggtagcgattggtcgtgtgccgaacggtaaaaacctcgacgcaggcaaagcaggcgtggaagttgacgaccgtggtttcatccgcgttgacaaacagctgcgtaccaacgtaccgcacatctttgctatcggcgatatcgtcggtcaaccgatgctggcacacaaaggtgttcacgaaggtcacgttgccgctgaagttatcgccggtaagaaacactacttcgatccgaaagttatcccgtccatcgcctataccgaaccagaagttgcatgggtgggtctgactgagaaagaagcgaaagagaaaggcatcagctatgaaaccgccaccttcccgtgggctgcttctggtcgtgctatcgcttccgactgcgcagacggtatgaccaagctgattttcgacaaagaatctcaccgtgtgatcggtggtgcgattgtcggtactaacggcggcgagctgctgggtgaaatcggcctggcaatcgaaatgggttgtgatgctgaagacatcgcactgaccatccacgcgcacccgactctgcacgagtctgtgggcctggcggcagaagtgttcgaaggtagcattaccgacctgccgaacccgaaagcgaagaagaagtaa"
    ntseqlen 1425
    symbol "lpd"
    mass 50687.87920000004
    level 1
  ]
  node [
    id 2477
    label "b0726"
    compound_type "protein"
    type "chemical_entity"
    location "cytoplasm"
    aaseq "MQNSALKAWLDSSYLSGANQSWIEQLYEDFLTDPDSVDANWRSTFQQLPGTGVKPDQFHSQTREYFRRLAKDASRYSSTISDPDTNVKQVKVLQLINAYRFRGHQHANLDPLGLWQQDKVADLDPSFHDLTEADFQETFNVGSFASGKETMKLGELLEALKQTYCGPIGAEYMHITSTEEKRWIQQRIESGRATFNSEEKKRFLSELTAAEGLERYLGAKFPGAKRFSLEGGDALIPMLKEMIRHAGNSGTREVVLGMAHRGRLNVLVNVLGKKPQDLFDEFAGKHKEHLGTGDVKYHMGFSSDFQTDGGLVHLALAFNPSHLEIVSPVVIGSVRARLDRLDEPSSNKVLPITIHGDAAVTGQGVVQETLNMSKARGYEVGGTVRIVINNQVGFTTSNPLDARSTPYCTDIGKMVQAPIFHVNADDPEAVAFVTRLALDFRNTFKRDVFIDLVCYRRHGHNEADEPSATQPLMYQKIKKHPTPRKIYADKLEQEKVATLEDATEMVNLYRDALDAGDCVVAEWRPMNMHSFTWSPYLNHEWDEEYPNKVEMKRLQELAKRISTVPEAVEMQSRVAKIYGDRQAMAAGEKLFDWGGAENLAYATLVDEGIPVRLSGEDSGRGTFFHRHAVIHNQSNGSTYTPLQHIHNGQGAFRVWDSVLSEEAVLAFEYGYATAEPRTLTIWEAQFGDFANGAQVVIDQFISSGEQKWGRMCGLVMLLPHGYEGQGPEHSSARLERYLQLCAEQNMQVCVPSTPAQVYHMLRRQALRGMRRPLVVMSPKSLLRHPLAVSSLEELANGTFLPAIGEIDELDPKGVKRVVMCSGKVYYDLLEQRRKNNQHDVAIVRIEQLYPFPHKAMQEVLQQFAHVKDFVWCQEEPLNQGAWYCSQHHFREVIPFGASLRYAGRPASASPAVGYMSVHQKQQQDLVNDALNVE"
    aaseqlen 933
    ntseq "atgcagaacagcgctttgaaagcctggttggactcttcttacctctctggcgcaaaccagagctggatagaacagctctatgaagacttcttaaccgatcctgactcggttgacgctaactggcgttcgacgttccagcagttacctggtacgggagtcaaaccggatcaattccactctcaaacgcgtgaatatttccgccgcctggcgaaagacgcttcacgttactcttcaacgatctccgaccctgacaccaatgtgaagcaggttaaagtcctgcagctcattaacgcataccgcttccgtggtcaccagcatgcgaatctcgatccgctgggactgtggcagcaagataaagtggccgatctggatccgtctttccacgatctgaccgaagcagacttccaggagaccttcaacgtcggttcatttgccagcggcaaagaaaccatgaaactcggcgagctgctggaagccctcaagcaaacctactgcggcccgattggtgccgagtatatgcacattaccagcaccgaagaaaaacgctggatccaacagcgtatcgagtctggtcgcgcgactttcaatagcgaagagaaaaaacgcttcttaagcgaactgaccgccgctgaaggtcttgaacgttacctcggcgcaaaattccctggcgcaaaacgcttctcgctggaaggcggtgacgcgttaatcccgatgcttaaagagatgatccgccacgctggcaacagcggcacccgcgaagtggttctcgggatggcgcaccgtggtcgtctgaacgtgctggtgaacgtgctgggtaaaaaaccgcaagacttgttcgacgagttcgccggtaaacataaagaacacctcggcacgggtgacgtgaaataccacatgggcttctcgtctgacttccagaccgatggcggcctggtgcacctggcgctggcgtttaacccgtctcaccttgagattgtaagcccggtagttatcggttctgttcgtgcccgtctggacagacttgatgagccgagcagcaacaaagtgctgccaatcaccatccacggtgacgccgcagtgaccgggcagggcgtggttcaggaaaccctgaacatgtcgaaagcgcgtggttatgaagttggcggtacggtacgtatcgttatcaacaaccaggttggtttcaccacctctaatccgctggatgcccgttctacgccgtactgtactgatatcggtaagatggttcaggccccgattttccacgttaacgcggacgatccggaagccgttgcctttgtgacccgtctggcgctcgatttccgtaacacctttaaacgtgatgtcttcatcgacctggtgtgctaccgccgtcacggccacaacgaagccgacgagccgagcgcaacccagccgctgatgtatcagaaaatcaaaaaacatccgacaccgcgcaaaatctacgctgacaagctggagcaggaaaaagtggcgacgctggaagatgccaccgagatggttaacctgtaccgcgatgcgctggatgctggcgattgcgtagtggcagagtggcgtccgatgaacatgcactctttcacctggtcgccgtacctcaaccacgaatgggacgaagagtacccgaacaaagttgagatgaagcgcctgcaggagctggcgaaacgcatcagcacggtgccggaagcagttgaaatgcagtctcgcgttgccaagatttatggcgatcgccaggcgatggctgccggtgagaaactgttcgactggggcggtgcggaaaacctcgcttacgccacgctggttgatgaaggcattccggttcgcctgtcgggtgaagactccggtcgcggtaccttcttccaccgccacgcggtgatccacaaccagtctaacggttccacttacacgccgctgcaacatatccataacgggcagggcgcgttccgtgtctgggactccgtactgtctgaagaagcagtgctggcgtttgaatatggttatgccaccgcagaaccacgcactctgaccatctgggaagcgcagttcggtgacttcgccaacggtgcgcaggtggttatcgaccagttcatctcctctggcgaacagaaatggggccggatgtgtggtctggtgatgttgctgccgcacggttacgaagggcaggggccggagcactcctccgcgcgtctggaacgttatctgcaactttgtgctgagcaaaacatgcaggtttgcgtaccgtctaccccggcacaggtttaccacatgctgcgtcgtcaggcgctgcgcgggatgcgtcgtccgctggtcgtgatgtcgccgaaatccctgctgcgtcatccgctggcggtttccagcctcgaagaactggcgaacggcaccttcctgccagccatcggtgaaatcgacgagcttgatccgaagggcgtgaagcgcgtagtgatgtgttctggtaaggtttattacgacctgctggaacagcgtcgtaagaacaatcaacacgatgtcgccattgtgcgtatcgagcaactctacccgttcccgcataaagcgatgcaggaagtgttgcagcagtttgctcacgtcaaggattttgtctggtgccaggaagagccgctcaaccagggcgcatggtactgcagccagcatcatttccgtgaagtgattccgtttggggcttctctgcgttatgcaggccgcccggcctccgcctctccggcggtagggtatatgtccgttcaccagaaacagcaacaagatctggttaatgacgcgctgaacgtcgaataa"
    ntseqlen 2802
    symbol "sucA"
    mass 105060.48080000043
    level 1
  ]
  node [
    id 2478
    label "b0727"
    compound_type "protein"
    type "chemical_entity"
    location "cytoplasm"
    aaseq "MSSVDILVPDLPESVADATVATWHKKPGDAVVRDEVLVEIETDKVVLEVPASADGILDAVLEDEGTTVTSRQILGRLREGNSAGKETSAKSEEKASTPAQRQQASLEEQNNDALSPAIRRLLAEHNLDASAIKGTGVGGRLTREDVEKHLAKAPAKESAPAAAAPAAQPALAARSEKRVPMTRLRKRVAERLLEAKNSTAMLTTFNEVNMKPIMDLRKQYGEAFEKRHGIRLGFMSFYVKAVVEALKRYPEVNASIDGDDVVYHNYFDVSMAVSTPRGLVTPVLRDVDTLGMADIEKKIKELAVKGRDGKLTVEDLTGGNFTITNGGVFGSLMSTPIINPPQSAILGMHAIKDRPMAVNGQVEILPMMYLALSYDHRLIDGRESVGFLVTIKELLEDPTRLLLDV"
    aaseqlen 405
    ntseq "atgagtagcgtagatattctggtccctgacctgcctgaatccgtagccgatgccaccgtcgcaacctggcataaaaaacccggcgacgcagtcgtacgtgatgaagtgctggtagaaatcgaaactgacaaagtggtactggaagtaccggcatcagcagacggcattctggatgcggttctggaagatgaaggtacaacggtaacgtctcgtcagatccttggtcgcctgcgtgaaggcaacagcgccggtaaagaaaccagcgccaaatctgaagagaaagcgtccactccggcgcaacgccagcaggcgtctctggaagagcaaaacaacgatgcgttaagcccggcgatccgtcgcctgctggctgaacacaatctcgacgccagcgccattaaaggcaccggtgtgggtggtcgtctgactcgtgaagatgtggaaaaacatctggcgaaagccccggcgaaagagtctgctccggcagcggctgctccggcggcgcaaccggctctggctgcacgtagtgaaaaacgtgtcccgatgactcgcctgcgtaagcgtgtggcagagcgtctgctggaagcgaaaaactccaccgccatgctgaccacgttcaacgaagtcaacatgaagccgattatggatctgcgtaagcagtacggtgaagcgtttgaaaaacgccacggcatccgtctgggctttatgtccttctacgtgaaagcggtggttgaagccctgaaacgttacccggaagtgaacgcttctatcgacggcgatgacgtggtttaccacaactatttcgacgtcagcatggcggtttctacgccgcgcggcctggtgacgccggttctgcgtgatgtcgataccctcggcatggcagacatcgagaagaaaatcaaagagctggcagtcaaaggccgtgacggcaagctgaccgttgaagatctgaccggtggtaacttcaccatcaccaacggtggtgtgttcggttccctgatgtctacgccgatcatcaacccgccgcagagcgcaattctgggtatgcacgctatcaaagatcgtccgatggcggtgaatggtcaggttgagatcctgccgatgatgtacctggcgctgtcctacgatcaccgtctgatcgatggtcgcgaatccgtgggcttcctggtaacgatcaaagagttgctggaagatccgacgcgtctgctgctggacgtgtag"
    ntseqlen 1218
    symbol "sucB"
    mass 44010.87490000002
    level 1
  ]
  node [
    id 2479
    label "b0116 * b0726 * b0727"
    compound_type "assembly"
    type "chemical_entity"
    active 1
    location "cytoplasm"
    mass 199759.23490000048
    level 0
  ]
  node [
    id 2480
    label "m000315"
    type "chemical_reaction"
    domain "metabolism"
    module "Citric Acid Cycle"
    level 0
  ]
  node [
    id 2481
    label "assembly000022"
    type "chemical_reaction"
    domain "biosynthesis"
    level 1
  ]
  node [
    id 2482
    label "b0728"
    compound_type "protein"
    type "chemical_entity"
    location "cytoplasm"
    aaseq "MNLHEYQAKQLFARYGLPAPVGYACTTPREAEEAASKIGAGPWVVKCQVHAGGRGKAGGVKVVNSKEDIRAFAENWLGKRLVTYQTDANGQPVNQILVEAATDIAKELYLGAVVDRSSRRVVFMASTEGGVEIEKVAEETPHLIHKVALDPLTGPMPYQGRELAFKLGLEGKLVQQFTKIFMGLATIFLERDLALIEINPLVITKQGDLICLDGKLGADGNALFRQPDLREMRDQSQEDPREAQAAQWELNYVALDGNIGCMVNGAGLAMGTMDIVKLHGGEPANFLDVGGGATKERVTEAFKIILSDDKVKAVLVNIFGGIVRCDLIADGIIGAVAEVGVNVPVVVRLEGNNAELGAKKLADSGLNIIAAKGLTDAAQQVVAAVEGK"
    aaseqlen 388
    ntseq "atgaacttacatgaatatcaggcaaaacaactttttgcccgctatggcttaccagcaccggtgggttatgcctgtactactccgcgcgaagcagaagaagccgcttcaaaaatcggtgccggtccgtgggtagtgaaatgtcaggttcacgctggtggccgcggtaaagcgggcggtgtgaaagttgtaaacagcaaagaagacatccgtgcttttgcagaaaactggctgggcaagcgtctggtaacgtatcaaacagatgccaatggccaaccggttaaccagattctggttgaagcagcgaccgatatcgctaaagagctgtatctcggtgccgttgttgaccgtagttcccgtcgtgtggtctttatggcctccaccgaaggcggcgtggaaatcgaaaaagtggcggaagaaactccgcacctgatccataaagttgcgcttgatccgctgactggcccgatgccgtatcagggacgcgagctggcgttcaaactgggtctggaaggtaaactggttcagcagttcaccaaaatcttcatgggcctggcgaccattttcctggagcgcgacctggcgttgatcgaaatcaacccgctggtcatcaccaaacagggcgatctgatttgcctcgacggcaaactgggcgctgacggcaacgcactgttccgccagcctgatctgcgcgaaatgcgtgaccagtcgcaggaagatccgcgtgaagcacaggctgcacagtgggaactgaactacgttgcgctggacggtaacatcggttgtatggttaacggcgcaggtctggcgatgggtacgatggacatcgttaaactgcacggcggcgaaccggctaacttccttgacgttggcggcggcgcaaccaaagaacgtgtaaccgaagcgttcaaaatcatcctctctgacgacaaagtgaaagccgttctggttaacatcttcggcggtatcgttcgttgcgacctgatcgctgacggtatcatcggcgcggtagcagaagtgggtgttaacgtaccggtcgtggtacgtctggaaggtaacaacgccgaactcggcgcgaagaaactggctgacagcggcctgaatattattgcagcaaaaggtctgacggatgcagctcagcaggttgttgccgcagtggaggggaaataa"
    ntseqlen 1167
    symbol "sucC"
    mass 41392.154200000004
    level 1
  ]
  node [
    id 2483
    label "b0729"
    compound_type "protein"
    type "chemical_entity"
    location "cytoplasm"
    aaseq "MSILIDKNTKVICQGFTGSQGTFHSEQAIAYGTKMVGGVTPGKGGTTHLGLPVFNTVREAVAATGATASVIYVPAPFCKDSILEAIDAGIKLIITITEGIPTLDMLTVKVKLDEAGVRMIGPNCPGVITPGECKIGIQPGHIHKPGKVGIVSRSGTLTYEAVKQTTDYGFGQSTCVGIGGDPIPGSNFIDILEMFEKDPQTEAIVMIGEIGGSAEEEAAAYIKEHVTKPVVGYIAGVTAPKGKRMGHAGAIIAGGKGTADEKFAALEAAGVKTVRSLADIGEALKTVLK"
    aaseqlen 289
    ntseq "atgtccattttaatcgataaaaacaccaaggttatctgccagggctttaccggtagccaggggactttccactcagaacaggccattgcatacggcactaaaatggttggcggcgtaaccccaggtaaaggcggcaccacccacctcggcctgccggtgttcaacaccgtgcgtgaagccgttgctgccactggcgctaccgcttctgttatctacgtaccagcaccgttctgcaaagactccattctggaagccatcgacgcaggcatcaaactgattatcaccatcactgaaggcatcccgacgctggatatgctgaccgtgaaagtgaagctggatgaagcaggcgttcgtatgatcggcccgaactgcccaggcgttatcactccgggtgaatgcaaaatcggtatccagcctggtcacattcacaaaccgggtaaagtgggtatcgtttcccgttccggtacactgacctatgaagcggttaaacagaccacggattacggtttcggtcagtcgacctgtgtcggtatcggcggtgacccgatcccgggctctaactttatcgacattctcgaaatgttcgaaaaagatccgcagaccgaagcgatcgtgatgatcggtgagatcggcggtagcgctgaagaagaagcagctgcgtacatcaaagagcacgttaccaagccagttgtgggttacatcgctggtgtgactgcgccgaaaggcaaacgtatgggccacgcgggtgccatcattgccggtgggaaagggactgcggatgagaaattcgctgctctggaagccgcaggcgtgaaaaccgttcgcagcctggcggatatcggtgaagcactgaaaactgttctgaaataa"
    ntseqlen 870
    symbol "sucD"
    mass 29777.13499999998
    level 1
  ]
  node [
    id 2484
    label "b0728 * b0729"
    compound_type "assembly"
    type "chemical_entity"
    active 1
    location "cytoplasm"
    mass 71169.28919999998
    level 0
  ]
  node [
    id 2485
    label "m000316"
    type "chemical_reaction"
    domain "metabolism"
    module "Citric Acid Cycle"
    level 0
  ]
  node [
    id 2486
    label "m000317"
    type "chemical_reaction"
    domain "metabolism"
    module "Citric Acid Cycle"
    level 0
  ]
  node [
    id 2487
    label "assembly000023"
    type "chemical_reaction"
    domain "biosynthesis"
    level 1
  ]
  node [
    id 2488
    label "b0615"
    compound_type "protein"
    type "chemical_entity"
    location "cytoplasm"
    aaseq "MTQKIEQSQRQERVAAWNRRAECDLAAFQNSPKQTYQAEKARDRKLCANLEEAIRRSGLQDGMTVSFHHAFRGGDLTVNMVMDVIAKMGFKNLTLASSSLSDCHAPLVEHIRQGVVTRIYTSGLRGPLAEEISRGLLAEPVQIHSHGGRVHLVQSGELNIDVAFLGVPSCDEFGNANGYTGKACCGSLGYAIVDADNAKQVVMLTEELLPYPHNPASIEQDQVDLIVKVDRVGDAAKIGAGATRMTTNPRELLIARSAADVIVNSGYFKEGFSMQTGTGGASLAVTRFLEDKMRSRDIRADFALGGITATMVDLHEKGLIRKLLDVQSFDSHAAQSLARNPNHIEISANQYANWGSKGASVDRLDVVVLSALEIDTQFNVNVLTGSDGVLRGASGGHCDTAIASALSIIVAPLVRGRIPTLVDNVLTCITPGSSVDILVTDHGIAVNPARPELAERLQEAGIKVVSIEWLRERARLLTGEPQPIEFTDRVVAVVRYRDGSVIDVVHQVKE"
    aaseqlen 510
    ntseq "atgacgcagaaaattgaacaatctcaacgacaagaacgggtagcggcctggaatcgtcgcgctgaatgcgatcttgccgctttccagaactcgccaaagcaaacctaccaggctgaaaaagcgcgcgatcgcaaactgtgcgccaacctggaagaagcgattcgtcgctctggtttacaggacggcatgacggtttccttccatcacgctttccgtggcggtgacctgaccgtcaatatggtgatggacgtcatcgcgaagatgggctttaaaaacctgaccctggcgtccagctccctgagtgattgccatgcgccgctggtagaacacattcgccagggcgtggttacccgcatttatacctccggcctgcgtggtccactggcggaagagatctcccgtggtctgctggcagaaccggtgcagatccactctcacggcggtcgtgtgcatctggtacagagcggcgaactgaatatcgacgtggctttcctcggcgtcccgtcctgtgatgaattcggtaatgccaacggctacaccggtaaagcctgctgcggctccctcggctatgcaatagttgatgccgacaacgcaaaacaggtcgtgatgcttaccgaagaactgctgccttatccgcataatccggcaagcattgagcaagatcaggttgatttgatcgtcaaagttgaccgcgttggcgatgctgcaaaaatcggcgctggcgcgacccgtatgaccactaacccgcgcgaactgcttattgcccgtagcgctgcggatgtgattgtcaactctggctacttcaaagaaggtttctccatgcaaaccggcaccggcggcgcatcgctggcggtaacccgtttcctggaagacaaaatgcgtagccgcgatattcgcgccgacttcgcccttggcggtattaccgcgacgatggttgacctgcacgaaaaaggtctgatccgcaaactgctggatgtgcagagctttgacagccatgctgcgcaatcgctggcccgtaaccccaatcacatcgaaatcagcgccaaccagtacgctaactggggttcgaaaggcgcatcggttgatcgtctcgacgtggtggtactgagcgcgctggaaattgacacccagttcaacgttaacgtgctgaccggctctgacggcgtactgcgtggtgcttccggtggtcactgcgataccgcgattgcctctgcgctttccatcatcgtcgcgccgctggtacgcggtcgtattccgactctggtggataacgtactgacctgcatcaccccaggctccagtgtcgatattctggtcacagaccacggtatcgcagttaacccggcacgtccggaactggcagaacgtctgcaggaagcgggcattaaagtggtttccattgagtggctgcgcgaacgtgcgcgtctgctgaccggtgaaccacagccgattgaattcacagaccgcgtcgttgccgttgtgcgttaccgcgatggctcggtgatcgatgttgtgcatcaggtgaaggaataa"
    ntseqlen 1533
    symbol "citF"
    mass 55172.079800000116
    level 1
  ]
  node [
    id 2489
    label "b0616"
    compound_type "protein"
    type "chemical_entity"
    location "cytoplasm"
    aaseq "MISASLQQRKTRTRRSMLFVPGANAAMVSNSFIYPADALMFDLEDSVALREKDTARRMVYHALQHPLYRDIETIVRVNALDSEWGVNDLEAVVRGGADVVRLPKTDTAQDVLDIEKEILRIEKACGREPGSTGLLAAIESPLGITRAVEIAHASERLIGIALGAEDYVRNLRTERSPEGTELLFARCSILQAARSAGIQAFDTVYSDANNEAGFLQEAAHIKQLGFDGKSLINPRQIDLLHNLYAPTQKEVDHARRVVEAAEAAAREGLGVVSLNGKMVDGPVIDRARLVLSRAELSGIREE"
    aaseqlen 302
    ntseq "atgatttccgcttcgctgcaacaacgtaaaactcgcacccgccgcagcatgttgtttgtgcctggtgccaatgccgcgatggtcagcaactccttcatctacccggctgatgccctgatgtttgacctcgaagactccgtagcattgcgtgaaaaagacaccgcccgccgcatggtttaccacgcgctgcaacatccgctgtatcgcgatattgaaaccattgtgcgtgtcaacgcgctggattccgaatggggtgttaacgacctggaagccgtcgttcgcggtggtgcggacgttgtgcgtctgccgaaaaccgataccgctcaggatgttctggatattgaaaaagagatcctgcgtatcgaaaaagcctgtggtcgtgaacccggcagcaccggcctgctggcggcgattgaatctccgctggggattacccgcgcagtggaaatcgctcacgcttccgagcgtttgatcggtatcgccctcggtgcagaagactatgtgcgcaacctgcgtacagaacgctccccggaaggaactgaactgctgttcgcacgctgttccattttgcaggccgcgcgctctgcgggtattcaggcgttcgataccgtctattccgacgctaacaacgaagccggatttctgcaagaagccgcccacatcaaacagctgggctttgacggcaaatcgctgatcaacccgcgtcagattgatctgctgcacaacctctacgcaccgacccagaaagaagtggatcacgcccgccgcgtcgtagaagccgctgaagccgccgctcgcgaaggcctcggcgtggtttccctgaacggcaagatggtggacggtccggttatcgatcgcgcccgtctggtgctctcccgtgcagaactttccggcatccgcgaagaataa"
    ntseqlen 909
    symbol "citE"
    mass 33109.26240000003
    level 1
  ]
  node [
    id 2490
    label "b0617"
    compound_type "protein"
    type "chemical_entity"
    location "cytoplasm"
    aaseq "MKINQPAVAGTLESGDVMIRIAPLDTQDIDLQINSSVEKQFGDAIRTTILDVLARYNVRGVQLNVDDKGALDCILRARLEALLARASGIPALPWEDCQ"
    aaseqlen 98
    ntseq "atgaaaataaaccagcccgccgttgcaggcacccttgagtctggggatgtgatgatacgcatcgccccactcgatacgcaggatatcgacctgcaaatcaatagcagcgttgagaaacagtttggcgatgcaattcgcaccaccattctggacgttctcgcccgctacaacgtgcgcggcgtacagctgaatgtcgatgacaaaggcgcactggactgcattttacgtgcacgactggaagccctgctggcacgcgccagcggtatcccggctctgccatgggaggattgccaatga"
    ntseqlen 297
    symbol "citD"
    mass 10689.159299999988
    level 1
  ]
  node [
    id 2491
    label "b0615 * b0616 * b0617"
    compound_type "assembly"
    type "chemical_entity"
    location "cytoplasm"
    mass 98970.50150000013
    level 1
  ]
  node [
    id 2492
    label "assembly000024"
    type "chemical_reaction"
    domain "biosynthesis"
    level 1
  ]
  node [
    id 2493
    label "b0614"
    compound_type "protein"
    type "chemical_entity"
    location "cytoplasm"
    aaseq "MHLLPELASHHAVSIPELLVSRDERQARQHVWLKRHPVPLVSFTVVAPGPIKDSEVTRRIFNHGVTALRALAAKQGWQIQEQAALVSASGPEGMLSIAAPARDLKLATIELEHSHPLGRLWDIDVLTPEGEILSRRDYSLPPRRCLLCEQSAAVCARGKTHQLTDLLNRMEALLNDVDACNVN"
    aaseqlen 183
    ntseq "atgcacctgcttcctgaactcgccagccaccatgcggtatcaattcccgagctgctcgtcagccgggatgaaaggcaagcacggcaacacgtctggctcaagcgccatcctgttccactggtctcctttaccgtggttgcgcctgggccgattaaagacagcgaggtcacacgccgaatttttaatcatggcgtgacagccttgcgtgccttagccgcaaaacagggctggcaaattcaggagcaggctgcactggtttccgccagcgggccggagggcatgttgagcattgccgccccggctcgcgacctcaagctcgccaccattgagcttgaacatagtcatcctctcgggcggttatgggatatcgatgtcctgacgcccgaaggcgaaattctctcccgccgcgactattcactgccgcctcgccgctgcctgttgtgcgaacaaagcgcagccgtctgcgcgcgtggaaaaacccatcaactgaccgatttactcaaccgcatggaggcactgctgaacgatgtcgatgcctgcaacgtcaactaa"
    ntseqlen 552
    symbol "citX"
    mass 20270.125400000008
    level 1
  ]
  node [
    id 2494
    label "b0614 * b0615 * b0616 * b0617"
    compound_type "assembly"
    type "chemical_entity"
    active 1
    location "cytoplasm"
    mass 119240.62690000013
    level 0
  ]
  node [
    id 2495
    label "m000318"
    type "chemical_reaction"
    domain "metabolism"
    module "Citric Acid Cycle"
    level 0
  ]
  node [
    id 2496
    label "b3791"
    compound_type "protein"
    type "chemical_entity"
    active 1
    location "cytoplasm"
    aaseq "MIPFNAPPVVGTELDYMQSAMGSGKLCGDGGFTRRCQQWLEQRFGSAKVLLTPSCTASLEMAALLLDIQPGDEVIMPSYTFVSTANAFVLRGAKIVFVDVRPDTMNIDETLIEAAITDKTRVIVPVHYAGVACEMDTIMALAKKHNLFVVEDAAQGVMSTYKGRALGTIGHIGCFSFHETKNYTAGGEGGATLINDKALIERAEIIREKGTNRSQFFRGQVDKYTWRDIGSSYLMSDLQAAYLWAQLEAADRINQQRLALWQNYYDALAPLAKAGRIELPSIPDGCVQNAHMFYIKLRDIDDRSALINFLKEAEIMAVFHYIPLHGCPAGEHFGEFHGEDRYTTKESERLLRLPLFYNLSPVNQRTVIATLLNYFS"
    aaseqlen 376
    ntseq "atgattccatttaacgcaccgccggtggtgggaaccgaactcgactatatgcagtcggcaatgggtagcggcaaactgtgtggcgatggcggttttacccgtcgctgccagcagtggctggagcaacgttttggcagcgccaaagtgttactgacgccgtcctgcaccgcttcgctggagatggcggcgctgctgctcgatatccagcctggcgatgaagtgatcatgccgagctacacctttgtctccaccgccaatgcctttgtgctgcgtggcgcaaaaatcgtttttgtggatgttcgcccggacaccatgaacatcgacgaaacgctgattgaagcggcgatcaccgacaaaacgcgcgttatcgtgccggtccattacgcgggtgtggcctgcgaaatggacaccattatggcgttggcgaaaaagcataatttgtttgtggtagaagatgccgctcagggcgtgatgtccacttacaaagggcgtgcactgggaaccattggtcatattggctgctttagcttccatgaaaccaaaaactacacggcgggcggtgaaggcggcgcgacgctgattaacgataaagcgttaatcgaacgagccgagatcatccgtgaaaagggcactaaccgcagccagttcttccgtggtcaggtcgataaatatacctggcgcgatattggctccagctatttgatgtccgatctgcaagctgcatacctgtgggcgcaactggaagcagcggatcgtatcaaccagcaacgtctggcgctgtggcaaaactactacgatgcgttagcgcctctggcgaaagccgggcgtatcgagctgccgtcgattcccgatggctgcgtgcagaacgcgcatatgttctacattaaactgcgggatattgatgaccggagcgcgttgattaactttctgaaagaagcggaaatcatggcggtgtttcattacattccgctgcacggttgccctgcgggggaacactttggtgagttccacggtgaagatcgctacaccaccaaagagagcgagcgcctgctgcgcctgccgctgttctacaacctgtcgcccgtcaatcagcgtacggtaattgcgactttgttgaactacttttcctga"
    ntseqlen 1131
    symbol "wecE"
    mass 41900.555700000004
    level 0
  ]
  node [
    id 2497
    label "m000319"
    type "chemical_reaction"
    domain "metabolism"
    module "Cell Envelope Biosynthesis"
    level 0
  ]
  node [
    id 2498
    label "b1612"
    compound_type "protein"
    type "chemical_entity"
    active 1
    location "cytoplasm"
    aaseq "MSNKPFHYQAPFPLKKDDTEYYLLTSEHVSVSEFEGQEILKVAPEALTLLARQAFHDASFMLRPAHQQQVADILRDPEASENDKYVALQFLRNSDIAAKGVLPTCQDTGTAIIVGKKGQRVWTGGGDEAALARGVYNTYIEDNLRYSQNAPLDMYKEVNTGTNLPAQIDLYAVDGDEYKFLCIAKGGGSANKTYLYQETKALLTPGKLKNYLVEKMRTLGTAACPPYHIAFVIGGTSAETNLKTVKLASAKYYDELPTEGNEHGQAFRDVELEKELLIEAQNLGLGAQFGGKYFAHDIRVIRLPRHGASCPVGMGVSCSADRNIKAKINRQGIWIEKLEHNPGKYIPEELRKAGEGEAVRVDLNRPMKEILAQLSQYPVSTRLSLNGTIIVGRDIAHAKLKERMDNGEGLPQYIKDHPIYYAGPAKTPEGYASGSLGPTTAGRMDSYVDQLQAQGGSMIMLAKGNRSQQVTDACKKHGGFYLGSIGGPAAVLAQGSIKSLECVEYPELGMEAIWKIEVEDFPAFILVDDKGNDFFQQIQLTQCTRCVK"
    aaseqlen 548
    ntseq "atgtcaaacaaaccctttcattatcaggctccttttccactcaaaaaagatgatactgagtattacctgctaaccagcgaacacgttagcgtatctgaatttgaagggcaggagattttgaaagtcgcacccgaagcgttaactctgttggcgcgccaggcgtttcatgatgcgtcgttcatgctgcgtccggcgcaccaacaacaggtggccgacattctgcgtgacccggaggccagcgaaaatgataaatatgtggcgctgcaattcctgcgtaactccgacatcgcggcgaaaggcgttctgccaacctgtcaggataccggcaccgcgattattgttggtaaaaaagggcagcgtgtatggaccggtggtggtgatgaagcggcgctggcgcgcggtgtctataacacttatatcgaagataatctgcgctactcgcaaaacgcgccgctggatatgtataaagaagtgaataccggcaccaatctgccagcgcagatcgatctttatgccgttgatggcgacgaatacaaattcctctgtatcgccaaaggtggtggttcggcaaacaagacgtatctctatcaggaaaccaaagcgttactgacgccggggaaactgaaaaattacctggttgagaagatgcgcacgctgggtacggcggcctgtcctccgtatcatattgcgttcgttattggtggaacttctgcagaaacgaaccttaaaacggtgaaactggcttccgcgaaatactatgatgaactgccaacggaagggaatgagcacggtcaggcgttccgcgatgtggaactggaaaaagaattgctgatcgaagcgcaaaatcttggtctgggtgcgcagtttggtggtaaatacttcgctcacgacatccgcgtgattcgcctgccacgtcacggcgcatcctgcccggtcggtatgggcgtctcctgctctgctgaccgtaatatcaaagcgaagatcaaccgtcaggggatctggatcgaaaaactggaacataatccaggcaaatatatcccggaagagctgcgcaaagcgggagaaggcgaagcggtgcgcgttgaccttaaccgtccgatgaaagagatcctcgcacagttgtcgcagtatcccgtttctacacgcttatcgcttaacggcacgattatcgtcggtcgtgatattgctcacgccaaactgaaagagcggatggataacggtgaagggctgccgcagtacatcaaagatcatccgatttactacgcgggtccggccaaaacgccggaaggttatgcctccggttctcttggcccaacgaccgccggacggatggattcttatgtcgatcaactgcaagcgcagggcggaagtatgatcatgctggcgaaaggcaaccgcagccagcaggtgacggatgcctgtaaaaaacacggcggcttctaccttggcagtatcggtggtccggccgctgtattggcgcagggaagtattaagagcctggaatgtgttgaatatccggaactgggaatggaagccatctggaaaattgaagtggaagatttcccggcgtttatccttgtggatgataaaggaaatgacttcttccagcagatacaactcacacaatgcacccgctgtgtgaaataa"
    ntseqlen 1647
    symbol "fumA"
    mass 60297.86670000006
    level 0
  ]
  node [
    id 2499
    label "b4122"
    compound_type "protein"
    type "chemical_entity"
    active 1
    location "cytoplasm"
    aaseq "MSNKPFIYQAPFPMGKDNTEYYLLTSDYVSVADFDGETILKVEPEALTLLAQQAFHDASFMLRPAHQKQVAAILHDPEASENDKYVALQFLRNSEIAAKGVLPTCQDTGTAIIVGKKGQRVWTGGGDEETLSKGVYNTYIEDNLRYSQNAALDMYKEVNTGTNLPAQIDLYAVDGDEYKFLCVAKGGGSANKTYLYQETKALLTPGKLKNFLVEKMRTLGTAACPPYHIAFVIGGTSAETNLKTVKLASAHYYDELPTEGNEHGQAFRDVQLEQELLEEAQKLGLGAQFGGKYFAHDIRVIRLPRHGASCPVGMGVSCSADRNIKAKINREGIWIEKLEHNPGQYIPQELRQAGEGEAVKVDLNRPMKEILAQLSQYPVSTRLSLTGTIIVGRDIAHAKLKELIDAGKELPQYIKDHPIYYAGPAKTPAGYPSGSLGPTTAGRMDSYVDLLQSHGGSMIMLAKGNRSQQVTDACHKHGGFYLGSIGGPAAVLAQQSIKHLECVAYPELGMEAIWKIEVEDFPAFILVDDKGNDFFQQIVNKQCANCTK"
    aaseqlen 548
    ntseq "atgtcaaacaaaccctttatctaccaggcacctttcccgatggggaaagacaataccgaatactatctactcacttccgattacgttagcgttgccgacttcgacggcgaaaccatcctgaaagtggaaccagaagccctgaccctgctggcgcagcaagcctttcacgacgcttcttttatgctccgcccggcacaccagaaacaggttgcggctattcttcacgatccagaagccagcgaaaacgacaagtacgtggcgctgcaattcttaagaaactccgaaatcgccgccaaaggcgtgctgccgacctgccaggataccggcaccgcgatcatcgtcggtaaaaaaggccagcgcgtgtggaccggcggcggtgatgaagaaacgctgtcgaaaggcgtctataacacctatatcgaagataacctgcgctattcacagaatgcggcgctggacatgtacaaagaggtcaacaccggcactaacctgcctgcgcaaatcgacctgtacgcggtagatggcgatgagtacaaattcctttgcgttgcgaaaggcggcggctctgccaacaaaacgtatctctaccaggaaaccaaagccctgctgactcccggcaaactgaaaaacttcctcgtcgagaaaatgcgtaccctcggtactgcagcctgcccgccgtaccatatcgcgtttgtgattggcggtacgtctgcggaaaccaacctgaaaaccgtcaagttagcaagcgctcactattacgatgaactgccgacggaagggaacgaacatggtcaggcgttccgcgatgtccagctggaacaggaactgctggaagaggcccagaaactcggtcttggcgcgcagtttggcggtaaatacttcgcgcacgacattcgcgttatccgtctgccacgtcacggcgcatcctgcccggtcggcatgggcgtctcctgctccgctgaccgtaacattaaagcgaaaatcaaccgcgaaggtatctggatcgaaaaactggaacacaacccaggccagtacattccacaagaactgcgccaggccggtgaaggcgaagcggtgaaagttgaccttaaccgcccgatgaaagagatcctcgcccagctttcgcaatacccggtatccactcgtttgtcgctcaccggcaccattatcgtgggccgagatattgcacacgccaagctgaaagagctgattgacgccggtaaagaacttccgcagtacatcaaagatcacccgatctactacgcgggtccggcgaaaacccctgccggttatccatcaggttcacttggcccaaccaccgcaggccgtatggactcctacgtggatctgctgcaatcccacggcggcagcatgatcatgctggcgaaaggtaaccgcagtcagcaggttaccgacgcgtgtcataaacacggcggcttctacctcggtagcatcggcggtccggcggcggtactggcgcagcagagcatcaagcatctggagtgcgtcgcttatccggagctgggtatggaagctatctggaaaatcgaagtagaagatttcccggcgtttatcctggtcgatgacaaaggtaacgacttcttccagcaaatcgtcaacaaacagtgcgcgaactgcactaagtaa"
    ntseqlen 1647
    symbol "fumB"
    mass 60104.61080000008
    level 0
  ]
  node [
    id 2500
    label "b1611"
    compound_type "protein"
    type "chemical_entity"
    active 1
    location "cytoplasm"
    aaseq "MNTVRSEKDSMGAIDVPADKLWGAQTQRSLEHFRISTEKMPTSLIHALALTKRAAAKVNEDLGLLSEEKASAIRQAADEVLAGQHDDEFPLAIWQTGSGTQSNMNMNEVLANRASELLGGVRGMERKVHPNDDVNKSQSSNDVFPTAMHVAALLALRKQLIPQLKTLTQTLNEKSRAFADIVKIGRTHLQDATPLTLGQEISGWVAMLEHNLKHIEYSLPHVAELALGGTAVGTGLNTHPEYARRVADELAVITCAPFVTAPNKFEALATCDALVQAHGALKGLAASLMKIANDVRWLASGPRCGIGEISIPENEPGSSIMPGKVNPTQCEALTMLCCQVMGNDVAINMGGASGNFELNVFRPMVIHNFLQSVRLLADGMESFNKHCAVGIEPNRERINQLLNESLMLVTALNTHIGYDKAAEIAKKAHKEGLTLKAAALALGYLSEAEFDSWVRPEQMVGSMKAGR"
    aaseqlen 467
    ntseq "atgaatacagtacgcagcgaaaaagattcgatgggggcgattgatgtcccggcagataagctgtggggcgcacaaactcaacgctcgctggagcatttccgcatttcgacggagaaaatgcccacctcactgattcatgcgctggcgctaaccaagcgtgcagcggcaaaagttaatgaagatttaggcttgttgtctgaagagaaagcgagcgccattcgtcaggcggcggatgaagtactggcaggacagcatgacgacgaattcccgctggctatctggcagaccggctccggcacgcaaagtaacatgaacatgaacgaagtgctggctaaccgggccagtgaattactcggcggtgtgcgcgggatggaacgtaaagttcaccctaacgacgacgtgaacaaaagccaaagttccaacgatgtctttccgacggcgatgcacgttgcggcgctgctggcgctgcgcaagcaactcattcctcagcttaaaaccctgacacagacactgaatgagaaatcccgtgcttttgccgatatcgtcaaaattggtcgtactcacttgcaggatgccacgccgttaacgctggggcaggagatttccggctgggtagcgatgctcgagcataatctcaaacatatcgaatacagcctgcctcacgtagcggaactggctcttggcggtacagcggtgggtactggactaaatacccatccggagtatgcgcgtcgcgtagcagatgaactggcagtcattacctgtgcaccgtttgttaccgcgccgaacaaatttgaagcgctggcgacctgtgatgccctggttcaggcgcacggcgcgttgaaagggttggctgcgtcactgatgaaaatcgccaatgatgtccgctggctggcctctggcccgcgctgcggaattggtgaaatctcaatcccggaaaatgagccgggcagctcaatcatgccggggaaagtgaacccaacacagtgtgaggcattaaccatgctctgctgtcaggtgatggggaacgacgtggcgatcaacatggggggcgcttccggtaactttgaactgaacgtcttccgtccaatggtgatccacaatttcctgcaatcggtgcgcttgctggcagatggcatggaaagttttaacaaacactgcgcagtgggtattgaaccgaatcgtgagcgaatcaatcaattactcaatgaatcgctgatgctggtgactgcgcttaacacccacattggttatgacaaagccgccgagatcgccaaaaaagcgcataaagaagggctgaccttaaaagctgcggcccttgcgctggggtatcttagcgaagccgagtttgacagctgggtacggccagaacagatggtcggcagtatgaaagccgggcgttaa"
    ntseqlen 1404
    symbol "fumC"
    mass 50488.33450000006
    level 0
  ]
  node [
    id 2501
    label "m000320"
    type "chemical_reaction"
    domain "metabolism"
    module "Citric Acid Cycle"
    level 0
  ]
  node [
    id 2502
    label "b1136"
    compound_type "protein"
    type "chemical_entity"
    active 1
    location "cytoplasm"
    aaseq "MESKVVVPAQGKKITLQNGKLNVPENPIIPYIEGDGIGVDVTPAMLKVVDAAVEKAYKGERKISWMEIYTGEKSTQVYGQDVWLPAETLDLIREYRVAIKGPLTTPVGGGIRSLNVALRQELDLYICLRPVRYYQGTPSPVKHPELTDMVIFRENSEDIYAGIEWKADSADAEKVIKFLREEMGVKKIRFPEHCGIGIKPCSEEGTKRLVRAAIEYAIANDRDSVTLVHKGNIMKFTEGAFKDWGYQLAREEFGGELIDGGPWLKVKNPNTGKEIVIKDVIADAFLQQILLRPAEYDVIACMNLNGDYISDALAAQVGGIGIAPGANIGDECALFEATHGTAPKYAGQDKVNPGSIILSAEMMLRHMGWTEAADLIVKGMEGAINAKTVTYDFERLMDGAKLLKCSEFGDAIIENM"
    aaseqlen 416
    ntseq "atggaaagtaaagtagttgttccggcacaaggcaagaagatcaccctgcaaaacggcaaactcaacgttcctgaaaatccgattatcccttacattgaaggtgatggaatcggtgtagatgtaaccccagccatgctgaaagtggtcgacgctgcagtcgagaaagcctataaaggcgagcgtaaaatctcctggatggaaatttacaccggtgaaaaatccacacaggtttatggtcaggacgtctggctgcctgctgaaactcttgatctgattcgtgaatatcgcgttgccattaaaggtccgctgaccactccggttggtggcggtattcgctctctgaacgttgccctgcgccaggaactggatctctacatctgcctgcgtccggtacgttactatcagggcactccaagcccggttaaacaccctgaactgaccgatatggttatcttccgtgaaaactcggaagacatttatgcgggtatcgaatggaaagcagactctgccgacgccgagaaagtgattaaattcctgcgtgaagagatgggggtgaagaaaattcgcttcccggaacattgtggtatcggtattaagccgtgttcggaagaaggcaccaaacgtctggttcgtgcagcgatcgaatacgcaattgctaacgatcgtgactctgtgactctggtgcacaaaggcaacatcatgaagttcaccgaaggagcgtttaaagactggggctaccagctggcgcgtgaagagtttggcggtgaactgatcgacggtggcccgtggctgaaagttaaaaacccgaacactggcaaagagatcgtcattaaagacgtgattgctgatgcattcctgcaacagatcctgctgcgtccggctgaatatgatgttatcgcctgtatgaacctgaacggtgactacatttctgacgccctggcagcgcaggttggcggtatcggtatcgcccctggtgcaaacatcggtgacgaatgcgccctgtttgaagccacccacggtactgcgccgaaatatgccggtcaggacaaagtaaatcctggctctattattctctccgctgagatgatgctgcgccacatgggttggaccgaagcggctgacttaattgttaaaggtatggaaggcgcaatcaacgcgaaaaccgtaacctatgacttcgagcgtctgatggatggcgctaaactgctgaaatgttcagagtttggtgacgcgatcatcgaaaacatgtaa"
    ntseqlen 1251
    symbol "icd"
    mass 45756.18410000003
    level 0
  ]
  node [
    id 2503
    label "m000322"
    type "chemical_reaction"
    domain "metabolism"
    module "Citric Acid Cycle"
    level 0
  ]
  node [
    id 2504
    label "b2210"
    compound_type "protein"
    type "chemical_entity"
    active 1
    location "cytoplasm"
    aaseq "MKKVTAMLFSMAVGLNAVSMAAKAKASEEQETDVLLIGGGIMSATLGTYLRELEPEWSMTMVERLEGVAQESSNGWNNAGTGHSALMELNYTPQNADGSISIEKAVAINEAFQISRQFWAHQVERGVLRTPRSFINTVPHMSFVWGEDNVNFLRARYAALQQSSLFRGMRYSEDHAQIKEWAPLVMEGRDPQQKVAATRTEIGTDVNYGEITRQLIASLQKKSNFSLQLSSEVRALKRNDDNTWTVTVADLKNGTAQNIRAKFVFIGAGGAALKLLQESGIPEAKDYAGFPVGGQFLVSENPDVVNHHLAKVYGKASVGAPPMSVPHIDTRVLDGKRVVLFGPFATFSTKFLKNGSLWDLMSSTTTSNVMPMMHVGLDNFDLVKYLVSQVMLSEEDRFEALKEYYPQAKKEDWRLWQAGQRVQIIKRDAEKGGVLRLGTEVVSDQQGTIAALLGASPGASTAAPIMLNLLEKVFGDRVSSPQWQATLKAIVPSYGRKLNGDVAATERELQYTSEVLGLNYDKPQAADSTPKPQLKPQPVQKEVADIAL"
    aaseqlen 548
    ntseq "atgaaaaaagtgactgccatgctcttctcgatggccgtggggcttaatgccgtttcgatggcggcaaaagcgaaagcgtccgaggagcaggaaactgatgtactgttgattggcggcggcattatgagcgccacgttggggacctatttacgcgagctggagcctgaatggtcgatgaccatggtggagcgcctggagggtgtcgcgcaggagagttcgaacggctggaataacgccggaaccgggcattctgcactgatggaactgaactacaccccgcaaaacgccgatggcagcatcagtattgaaaaagcagtcgccattaacgaagcatttcagatttcccgccagttctgggcgcaccaggttgagcgcggcgtgctgcgtactccgcgttcatttatcaataccgttccgcatatgagctttgtctggggcgaggataacgtcaatttcctgcgcgcccgttacgccgcgttgcaacaaagctcgctgtttcgcggtatgcgttactctgaagatcacgcgcagatcaaagagtgggcaccgttagtgatggaagggcgcgatccgcaacagaaagtggcagccacgcgtacggaaattggtaccgatgtgaactacggcgagatcacccgccagttaattgcttccttgcagaagaaatctaacttctcgctgcaactcagcagcgaagtccgcgccctaaagcgtaatgacgataacacctggaccgttaccgttgccgatctgaaaaatggcactgcacagaacattcgtgccaaatttgtctttatcggcgcgggcggtgcggcgctgaagctgttacaggaatcggggattccggaagcgaaagactacgccggtttcccggtgggcggacagttccttgtttcggaaaacccggacgtggttaatcaccatctggcgaaggtttacggtaaagcatccgttggcgcaccaccgatgtcggttccgcatatcgatacccgcgttctggacggtaaacgcgtagtgctgtttgggccatttgccaccttctcaaccaaattcctcaaaaacggttcattgtgggatctaatgagttccaccaccacctctaacgtgatgccgatgatgcacgtcgggctggataatttcgatctggtgaaatatctggtgagtcaggtgatgttgagtgaagaggatcgttttgaagcgttgaaagagtactatccgcaggcgaaaaaagaggactggcgtttgtggcaagcggggcagcgcgtgcagattatcaagcgtgatgccgagaaaggtggcgtactgcgtctgggtactgaagtcgtcagtgaccagcaaggaaccattgccgcgctcctgggggcatcgccaggggcgtcaaccgccgcgccgattatgttgaatctgctggaaaaagtatttggcgatcgtgtttccagcccgcaatggcaggctacgttgaaagcgatcgttccgtcttatggacgcaagctgaacggtgatgtagcggcaacagaacgcgagttgcagtacaccagcgaagtgctggggttgaactacgacaagccgcaggcagcagatagtacgccgaaaccgcagttgaaaccgcaacccgttcaaaaagaagtggcggatattgcgttgtaa"
    ntseqlen 1647
    symbol "mqo"
    mass 60228.898700000136
    level 0
  ]
  node [
    id 2505
    label "m000323"
    type "chemical_reaction"
    domain "metabolism"
    module "Citric Acid Cycle"
    level 0
  ]
  node [
    id 2506
    label "b3236"
    compound_type "protein"
    type "chemical_entity"
    active 1
    location "cytoplasm"
    aaseq "MKVAVLGAAGGIGQALALLLKTQLPSGSELSLYDIAPVTPGVAVDLSHIPTAVKIKGFSGEDATPALEGADVVLISAGVARKPGMDRSDLFNVNAGIVKNLVQQVAKTCPKACIGIITNPVNTTVAIAAEVLKKAGVYDKNKLFGVTTLDIIRSNTFVAELKGKQPGEVEVPVIGGHSGVTILPLLSQVPGVSFTEQEVADLTKRIQNAGTEVVEAKAGGGSATLSMGQAAARFGLSLVRALQGEQGVVECAYVEGDGQYARFFSQPLLLGKNGVEERKSIGTLSAFEQNALEGMLDTLKKDIALGEEFVNK"
    aaseqlen 312
    ntseq "atgaaagtcgcagtcctcggcgctgctggcggtattggccaggcgcttgcactactgttaaaaacccaactgccttcaggttcagaactctctctgtatgatatcgctccagtgactcccggtgtggctgtcgatctgagccatatccctactgctgtgaaaatcaaaggtttttctggtgaagatgcgactccggcgctggaaggcgcagatgtcgttcttatctctgcaggcgtagcgcgtaaaccgggtatggatcgttccgacctgtttaacgttaacgccggcatcgtgaaaaacctggtacagcaagttgcgaaaacctgcccgaaagcgtgcattggtattatcactaacccggttaacaccacagttgcaattgctgctgaagtgctgaaaaaagccggtgtttatgacaaaaacaaactgttcggcgttaccacgctggatatcattcgttccaacacctttgttgcggaactgaaaggcaaacagccaggcgaagttgaagtgccggttattggcggtcactctggtgttaccattctgccgctgctgtcacaggttcctggcgttagttttaccgagcaggaagtggctgatctgaccaaacgcatccagaacgcgggtactgaagtggttgaagcgaaggccggtggcgggtctgcaaccctgtctatgggccaggcagctgcacgttttggtctgtctctggttcgtgcactgcagggcgaacaaggcgttgtcgaatgtgcctacgttgaaggcgacggtcagtacgcccgtttcttctctcaaccgctgctgctgggtaaaaacggcgtggaagagcgtaaatctatcggtaccctgagcgcatttgaacagaacgcgctggaaggtatgctggatacgctgaagaaagatatcgccctgggcgaagagttcgttaataagtaa"
    ntseqlen 939
    symbol "mdh"
    mass 32336.896699999983
    level 0
  ]
  node [
    id 2507
    label "m000324"
    type "chemical_reaction"
    domain "metabolism"
    module "Citric Acid Cycle"
    level 0
  ]
  node [
    id 2508
    label "m000325"
    type "chemical_reaction"
    domain "metabolism"
    module "Citric Acid Cycle"
    level 0
  ]
  node [
    id 2509
    label "b3850"
    compound_type "protein"
    type "chemical_entity"
    active 1
    location "cytoplasm"
    aaseq "MKTLILFSTRDGQTREIASYLASELKELGIQADVANVHRIEEPQWENYDRVVIGASIRYGHYHSAFQEFVKKHATRLNSMPSAFYSVNLVARKPEKRTPQTNSYARKFLMNSQWRPDRCAVIAGALRYPRYRWYDRFMIKLIMKMSGGETDTRKEVVYTDWEQVANFAREIAHLTDKPTLK"
    aaseqlen 181
    ntseq "gtgaaaacattaattcttttctcaacaagggacggacaaacgcgcgagattgcctcctacctggcttcggaactgaaagaactggggatccaggcggatgtcgccaatgtgcaccgcattgaagaaccacagtgggaaaactatgaccgtgtggtcattggtgcttctattcgctatggtcactaccattcagcgttccaggaatttgtcaaaaaacatgcgacgcggctgaattcgatgccgagcgccttttactccgtgaatctggtggcgcgcaaaccggagaagcgtactccacagaccaacagctacgcgcgcaagtttctgatgaactcgcaatggcgtcccgatcgctgcgcggtcattgccggggcgctgcgttacccacgttatcgctggtacgaccgttttatgatcaagctgattatgaagatgtcaggcggtgaaacggatacgcgcaaagaagttgtctataccgattgggagcaggtggcgaatttcgcccgagaaatcgcccatttaaccgacaaaccgacgctgaaataa"
    ntseqlen 546
    symbol "hemG"
    mass 21226.0465
    level 0
  ]
  node [
    id 2510
    label "m000326"
    type "chemical_reaction"
    domain "metabolism"
    module "Cofactor and Prosthetic Group Biosynthesis"
    level 0
  ]
  node [
    id 2511
    label "b0369"
    compound_type "protein"
    type "chemical_entity"
    active 1
    location "cytoplasm"
    aaseq "MTDLIQRPRRLRKSPALRAMFEETTLSLNDLVLPIFVEEEIDDYKAVEAMPGVMRIPEKHLAREIERIANAGIRSVMTFGISHHTDETGSDAWREDGLVARMSRICKQTVPEMIVMSDTCFCEYTSHGHCGVLCEHGVDNDATLENLGKQAVVAAAAGADFIAPSAAMDGQVQAIRQALDAAGFKDTAIMSYSTKFASSFYGPFREAAGSALKGDRKSYQMNPMNRREAIRESLLDEAQGADCLMVKPAGAYLDIVRELRERTELPIGAYQVSGEYAMIKFAALAGAIDEEKVVLESLGSIKRAGADLIFSYFALDLAEKKILR"
    aaseqlen 324
    ntseq "atgacagacttaatccaacgccctcgtcgcctgcgcaaatctcctgcgctgcgcgctatgtttgaagagacaacacttagccttaacgacctggtgttgccgatctttgttgaagaagaaattgacgactacaaagccgttgaagccatgccaggcgtgatgcgcattccagagaaacatctggcacgcgaaattgaacgcatcgccaacgccggtattcgttccgtgatgacttttggcatctctcaccataccgatgaaaccggcagcgatgcctggcgggaagatggactggtggcgcgtatgtcgcgcatctgcaagcagaccgtgccagaaatgatcgttatgtcagacacctgcttctgtgaatacacttctcacggtcactgcggtgtgctgtgcgagcatggcgtcgacaacgacgcgactctggaaaatttaggcaagcaagccgtggttgcagctgctgcaggtgcagacttcatcgccccttccgccgcgatggacggccaggtacaggcgattcgtcaggcgctggacgctgcgggatttaaagatacggcgattatgtcgtattcgaccaagttcgcctcctccttttatggcccgttccgtgaagctgccggaagcgcattaaaaggcgaccgcaaaagctatcagatgaacccaatgaaccgtcgtgaggcgattcgtgaatcactgctggatgaagcccagggcgcagactgcctgatggttaaacctgctggagcgtacctcgacatcgtgcgtgagctgcgtgaacgtactgaattgccgattggcgcgtatcaggtgagcggtgagtatgcgatgattaagttcgccgcgctggcgggtgctatagatgaagagaaagtcgtgctcgaaagcttaggttcgattaagcgtgcgggtgcggatctgattttcagctactttgcgctggatttggctgagaagaagattctgcgttaa"
    ntseqlen 975
    symbol "hemB"
    mass 35624.4192
    level 0
  ]
  node [
    id 2512
    label "m000327"
    type "chemical_reaction"
    domain "metabolism"
    module "Cofactor and Prosthetic Group Biosynthesis"
    level 0
  ]
  node [
    id 2513
    label "b3867"
    compound_type "protein"
    type "chemical_entity"
    active 1
    location "cytoplasm"
    aaseq "MSVQQIDWDLALIQKYNYSGPRYTSYPTALEFSEDFGEQAFLQAVARYPERPLSLYVHIPFCHKLCYFCGCNKIVTRQQHKADQYLDALEQEIVHRAPLFAGRHVSQLHWGGGTPTYLNKAQISRLMKLLRENFQFNADAEISIEVDPREIELDVLDHLRAEGFNRLSMGVQDFNKEVQRLVNREQDEEFIFALLNHAREIGFTSTNIDLIYGLPKQTPESFAFTLKRVAELNPDRLSVFNYAHLPTIFAAQRKIKDADLPSPQQKLDILQETIAFLTQSGYQFIGMDHFARPDDELAVAQREGVLHRNFQGYTTQGDTDLLGMGVSAISMIGDCYAQNQKELKQYYQQVDEQGNALWRGIALTRDDCIRRDVIKSLICNFRLDYAPIEKQWDLHFADYFAEDLKLLAPLAKDGLVDVDEKGIQVTAKGRLLIRNICMCFDTYLRQKARMQQFSRVI"
    aaseqlen 457
    ntseq "atgtctgtacagcaaatcgactgggatctggccctgatccagaaatataactattccgggccacgatacacctcgtacccgaccgcgctggagttttcagaagacttcggcgaacaggcgtttttacaagccgtggcgcgctatcctgagcgtccattatctctctacgtacatatcccgttctgccataagctttgttacttctgcggttgcaataagattgttactcgccagcagcacaaggccgatcagtatctggacgcgctggagcaagaaatcgtccatcgtgcaccgctgttcgccgggcgtcacgtcagccaattgcactggggcggcggaacgccgacgtatctgaataaagcgcaaatcagccgcctgatgaagctgctgcgcgaaaacttccagttcaatgccgatgcggagatttcgatcgaagtcgatccgcgggaaatcgaactggatgtactcgatcatttacgcgccgaaggctttaatcgcctgagcatgggcgtgcaggacttcaacaaagaagtgcaacgtctggttaaccgcgagcaggatgaagagttcatctttgcactgcttaaccatgcgcgtgagattggttttacctccaccaacatcgacctgatttacggcctgccgaaacagacgccggagagtttcgcctttaccctgaaacgtgtggcggagctgaaccccgatcgtctgagtgtctttaactacgcgcatctgccgaccatttttgctgctcagcgcaaaatcaaagatgctgacctgccgagtccgcagcaaaaactcgatatcctgcaggaaaccatcgccttcctgacgcaatcgggctatcagtttatcggtatggatcactttgcccgtccggatgacgagctggcggtggcccagcgtgaaggcgtgctgcatcgtaacttccagggctacaccactcagggcgataccgatctgctggggatgggcgtttccgccatcagcatgattggcgactgctacgcgcagaaccagaaagagttgaagcagtactatcagcaagtggatgaacaaggcaatgcgctgtggcgtggtattgcgctaacgcgtgatgactgtattcgccgcgatgtgattaagtcgctcatctgcaacttccgtctggattacgcccctattgagaaacagtgggatttgcacttcgctgattactttgcggaagatctcaagctgctcgccccgttagcaaaagatgggctggtggatgtggatgagaagggaatacaggtgacggcgaaaggtcgcttgctgatccgcaacatttgcatgtgctttgatacctatctgcgccagaaagcgcggatgcagcagttctctcgggtgatttaa"
    ntseqlen 1374
    symbol "hemN"
    mass 52728.41250000009
    level 0
  ]
  node [
    id 2514
    label "m000328"
    type "chemical_reaction"
    domain "metabolism"
    module "Cofactor and Prosthetic Group Biosynthesis"
    level 0
  ]
  node [
    id 2515
    label "b3803"
    compound_type "protein"
    type "chemical_entity"
    active 1
    location "cytoplasm"
    aaseq "MTEQEKTSAVVEETREAVDTTSQPVATEKKSKNNTALILSAVAIAIALAAGIGLYGWGKQQAVNQTATSDALANQLTALQKAQESQKAELEGIIKQQAAQLKQANRQQETLAKQLDEVQQKVATISGSDAKTWLLAQADFLVKLAGRKLWSDQDVTTAAALLKSADASLADMNDPSLITVRRAITDDIASLSAVSQVDYDGIILKLNQLSNQVDNLRLADNDSDGSPMDSDGEELSSSISEWRINLQKSWQNFMDNFITIRRRDDTAVPLLAPNQDIYLRENIRSRLLVAAQAVPRHQEETYRQALENVSTWVRAYYDTDDATTKAFLDEVDQLSQQNISMDLPETLQSQAMLEKLMQTRVRNLLAQPAAGTTEAKPAPAPQADTPAAAPQGE"
    aaseqlen 393
    ntseq "atgacggaacaagaaaaaacctccgccgtggttgaagagaccagggaggccgtggacaccacgtcacaacctgtcgcaacagaaaaaaagagtaagaacaataccgcattgattctcagcgcggtggctatcgctattgctctggcggcgggcatcggtttgtatggctggggtaaacaacaggccgtcaatcagaccgccaccagcgatgccctggctaaccaactgacggcattgcaaaaagcccaggagagccaaaaagccgagctggaaggcattattaagcaacaagctgcacaacttaagcaggcgaatcgtcagcaagaaacgctggcaaaacagttggatgaagtccaacaaaaggtcgccaccatttccggcagcgatgctaaaacctggctgctggctcaggccgattttctggtgaaactcgccggacggaagctgtggagcgatcaggacgtcacgaccgctgcagcgttgctgaaaagtgcagacgccagcctggcggatatgaatgacccgagtctgattaccgttcgtcgggcaattaccgatgatatcgccagcctttctgcagtatcgcaggtggattatgacggcatcatccttaagcttaatcagctttcaaatcaggtagataacctgcgtctggccgataatgacagcgatggttcgccgatggattcagacggtgaagagctttccagttccatcagcgaatggcgtatcaatctgcaaaaaagctggcagaactttatggacaacttcattacgattcgccgtcgtgatgacaccgccgtaccgctgttagcgccaaatcaggatatctatctgcgcgaaaatattcgctctcgcctgctggtcgcagcacaagctgtaccgcgtcaccaggaagagacttatcgccaggcgctggagaacgtctccacctgggtacgtgcttactacgatactgatgatgccaccaccaaagcgttcctcgacgaggtggaccagttaagccagcaaaatatctcgatggatcttccggaaaccctgcaaagccaggcgatgctggaaaaactgatgcagactcgcgtgcgtaacctgctggcacaaccggcagcggggacaacggaagctaaacctgcacctgcaccgcaagctgatactccggcagccgcgccgcaaggagaataa"
    ntseqlen 1182
    symbol "hemX"
    mass 42962.4918000001
    level 0
  ]
  node [
    id 2516
    label "b3368"
    compound_type "protein"
    type "chemical_entity"
    active 1
    location "cytoplasm"
    aaseq "MDHLPIFCQLRDRDCLIVGGGDVAERKARLLLDAGARLTVNALAFIPQFTAWADAGMLTLVEGPFDESLLDTCWLAIAATDDDALNQRVSEAAEARRIFCNVVDAPKAASFIMPSIIDRSPLMVAVSSGGTSPVLARLLREKLESLLPLHLGQVAKYAGQLRGRVKQQFATMGERRRFWEKLFVNDRLAQSLANNDQKAITETTEQLINEPLDHRGEVVLVGAGPGDAGLLTLKGLQQIQQADVVVYDRLVSDDIMNLVRRDADRVFVGKRAGYHCVPQEEINQILLREAQKGKRVVRLKGGDPFIFGRGGEELETLCNAGIPFSVVPGITAASGCSAYSGIPLTHRDYAQSVRLITGHLKTGGELDWENLAAEKQTLVFYMGLNQAATIQQKLIEHGMPGEMPVAIVENGTAVTQRVIDGTLTQLGELAQQMNSPSLIIIGRVVGLRDKLNWFSNH"
    aaseqlen 457
    ntseq "gtggatcatttgcctatattttgccaattacgcgatcgcgactgtctgattgtcggcggtggtgatgtcgcggaacgcaaagcaaggttgctgttagacgcaggcgctcgcttaacggtgaatgcattagcgtttattccacagttcaccgcatgggcagatgcaggcatgttaaccctcgtcgaagggccatttgatgaaagccttctcgacacctgctggctggcgattgcagcgacggatgatgacgcgcttaaccagcgcgtcagcgaagccgctgaagctcgtcgcatcttctgtaacgtggtcgatgcgccgaaagccgccagctttattatgccgtcgattattgaccgctcaccgctcatggtagcggtctcctctggcggcacctctccggttctggcacgcctgttgcgcgaaaaacttgaatcactgctgccgttacatctgggccaggtagcgaaatacgccgggcaattacgcgggcgagtgaaacaacagttcgccacgatgggtgagcgtcgccgtttctgggagaaattgttcgttaacgaccgcctggcgcagtcgctggcaaacaacgatcagaaagccattactgaaacgaccgaacagttaatcaacgaaccgctcgaccatcgcggtgaagtggtgctggttggtgcaggtccgggcgatgccgggctgctgacactgaaaggactgcaacaaattcagcaggcagatgtggtggtctacgaccgtctggtttctgacgatattatgaatctggtacgccgcgatgcggaccgtgttttcgtcggcaaacgcgcgggataccactgcgtaccccaggaagagattaaccagatcctgctgcgggaagcgcaaaaaggcaaacgcgtggtgcggctgaaaggtggcgatccgtttatttttggccgtggtggcgaagagctggaaacactgtgcaacgcgggtattccgttctcggtggttccgggtattaccgcagcttctggttgctctgcctattcgggtattccactcacgcatcgcgattatgcccagagcgtacgcttaattaccggacacttaaaaaccggtggcgagctggactgggaaaacctggcggcagaaaaacagacgctggtgttctatatggggttgaatcaggccgcgactattcagcaaaagctgattgaacacggaatgccaggcgaaatgccggtggcaattgtcgaaaacggtacggcagtcacgcagcgcgtgattgacggtacgctcacacagctgggagaactggcgcagcaaatgaacagtccatcgctaattattattggtcgggttgttggcctgcgcgataaactgaactggttctccaaccattaa"
    ntseqlen 1374
    symbol "cysG"
    mass 49950.81540000002
    level 0
  ]
  node [
    id 2517
    label "m000329"
    type "chemical_reaction"
    domain "metabolism"
    module "Cofactor and Prosthetic Group Biosynthesis"
    level 0
  ]
  node [
    id 2518
    label "b0415"
    compound_type "protein"
    type "chemical_entity"
    active 1
    location "cytoplasm"
    aaseq "MNIIEANVATPDARVAITIARFNNFINDSLLEGAIDALKRIGQVKDENITVVWVPGAYELPLAAGALAKTGKYDAVIALGTVIRGGTAHFEYVAGGASNGLAHVAQDSEIPVAFGVLTTESIEQAIERAGTKAGNKGAEAALTALEMINVLKAIKA"
    aaseqlen 156
    ntseq "atgaacattattgaagctaacgttgctaccccggacgctcgcgtcgccatcaccatcgcgcgtttcaacaactttatcaatgacagcctgctggaaggtgcaattgacgcactgaaacgtatcggtcaggtaaaagatgaaaacattaccgttgtttgggtgcctggtgcctatgagctgccgctggcggcgggtgcactggctaaaaccggtaaatacgacgcggtgattgcgctgggtacggttattcgtggtggcactgcccactttgaatatgtcgctggtggtgcaagcaacggcctggcgcatgttgcccaggacagcgaaattccggttgcttttggggttctgaccactgaaagcattgaacaagcgatcgaacgtgctggcaccaaagctggcaacaaaggtgcagaagctgcactgaccgcgcttgaaatgattaatgtattgaaagccatcaaggcctga"
    ntseqlen 471
    symbol "ribE"
    mass 16156.30269999999
    level 0
  ]
  node [
    id 2519
    label "m000330"
    type "chemical_reaction"
    domain "metabolism"
    module "Cofactor and Prosthetic Group Biosynthesis"
    level 0
  ]
  node [
    id 2520
    label "b0109"
    compound_type "protein"
    type "chemical_entity"
    active 1
    location "cytoplasm"
    aaseq "MPPRRYNPDTRRDELLERINLDIPGAVAQALREDLGGTVDANNDITAKLLPENSRSHATVITRENGVFCGKRWVEEVFIQLAGDDVTIIWHVDDGDVINANQSLFELEGPSRVLLTGERTALNFVQTLSGVASKVRHYVELLEGTNTQLLDTRKTLPGLRSALKYAVLCGGGANHRLGLSDAFLIKENHIIASGSVRQAVEKASWLHPDAPVEVEVENLEELDEALKAGADIIMLDNFETEQMREAVKRTNGKALLEVSGNVTDKTLREFAETGVDFISVGALTKHVQALDLSMRFR"
    aaseqlen 297
    ntseq "atgccgcctcgccgctataaccctgacacccgacgtgacgagctgctggaacgcattaatctcgatatccccggcgcggtggcccaggcgctgcgggaagatttaggcggaacagtcgatgccaacaatgatattacggcaaaacttttaccggaaaattctcgctctcatgccacggtgatcacccgcgagaatggcgtcttttgcggcaaacgctgggttgaagaggtgtttattcaactggcaggcgacgatgtcaccataatctggcatgtggatgacggcgatgtcatcaatgccaatcaatccttgttcgaacttgaaggcccatcccgcgtgctgttaacgggcgaacgcactgcgcttaattttgtgcaaaccctttcaggagttgccagtaaggtacgccactatgtcgaattgctggaaggcaccaacacgcagttgttggatacgcgcaaaaccttacccggcctgcgttcagctctgaaatacgcggtactttgcggcggcggagcgaatcaccgtctggggctttctgatgccttcctgatcaaagaaaaccatattattgcctccggctcagtgcgccaggcggtcgaaaaagcgtcctggctgcacccggatgcgccagtagaagtcgaagtagagaatctggaagaacttgatgaagccctgaaagcaggagccgatatcatcatgctggataacttcgaaacagaacagatgcgcgaagccgtcaaacgcaccaacggcaaggcgctactggaagtgtctggcaacgtcactgacaaaacactgcgtgaatttgccgaaacgggcgtggactttatctccgtcggtgcgctaactaaacacgtacaagcactcgacctttcaatgcgttttcgctaa"
    ntseqlen 894
    symbol "nadC"
    mass 32761.661300000058
    level 0
  ]
  node [
    id 2521
    label "m000331"
    type "chemical_reaction"
    domain "metabolism"
    module "Cofactor and Prosthetic Group Biosynthesis"
    level 0
  ]
  node [
    id 2522
    label "b0583"
    compound_type "protein"
    type "chemical_entity"
    active 1
    location "cytoplasm"
    aaseq "MKTTHTSLPFAGHTLHFVEFDPANFCEQDLLWLPHYAQLQHAGRKRKTEHLAGRIAAVYALREYGYKCVPAIGELRQPVWPAEVYGSISHCGTTALAVVSRQPIGIDIEEIFSVQTARELTDNIITPAEHERLADCGLAFSLALTLAFSAKESAFKASEIQTDAGFLDYQIISWNKQQVIIHRENEMFAVHWQIKEKIVITLCQHD"
    aaseqlen 206
    ntseq "atgaaaactacgcatacctccctcccctttgccggacatacgctgcattttgttgagttcgatccggcgaatttttgtgagcaggatttactctggctgccgcactacgcacaactgcaacacgctggacgtaaacgtaaaacagagcatttagccggacggatcgctgctgtttatgctttgcgggaatatggctataaatgtgtgcccgcaatcggcgagctacgccaacctgtctggcctgcggaggtatacggcagtattagccactgtgggactacggcattagccgtggtatctcgtcaaccgattggcattgatatagaagaaattttttctgtacaaaccgcaagagaattgacagacaacattattacaccagcggaacacgagcgactcgcagactgcggtttagccttttctctggcgctgacactggcattttccgccaaagagagcgcatttaaggcaagtgagatccaaactgatgcaggttttctggactatcagataattagctggaataaacagcaggtcatcattcatcgtgagaatgagatgtttgctgtgcactggcagataaaagaaaagatagtcataacgctgtgccaacacgattaa"
    ntseqlen 621
    symbol "entD"
    mass 23258.283900000013
    level 0
  ]
  node [
    id 2523
    label "m000332"
    type "chemical_reaction"
    domain "metabolism"
    module "Cofactor and Prosthetic Group Biosynthesis"
    level 0
  ]
  node [
    id 2524
    label "m000333"
    type "chemical_reaction"
    domain "metabolism"
    module "Cofactor and Prosthetic Group Biosynthesis"
    level 0
  ]
  node [
    id 2525
    label "b3997"
    compound_type "protein"
    type "chemical_entity"
    active 1
    location "cytoplasm"
    aaseq "MTELKNDRYLRALLRQPVDVTPVWMMRQAGRYLPEYKATRAQAGDFMSLCKNAELACEVTLQPLRRYPLDAAILFSDILTVPDAMGLGLYFEAGEGPRFTSPVTCKADVDKLPIPDPEDELGYVMNAVRTIRRELKGEVPLIGFSGSPWTLATYMVEGGSSKAFTVIKKMMYADPQALHALLDKLAKSVTLYLNAQIKAGAQAVMIFDTWGGVLTGRDYQQFSLYYMHKIVDGLLRENDGRRVPVTLFTKGGGQWLEAMAETGCDALGLDWTTDIADARRRVGNKVALQGNMDPSMLYAPPARIEEEVATILAGFGHGEGHVFNLGHGIHQDVPPEHAGVFVEAVHRLSEQYHR"
    aaseqlen 354
    ntseq "atgaccgaacttaaaaacgatcgttatctgcgggcgctgctgcgccagcccgttgatgtcactccagtatggatgatgcgccaggcgggtcgctatctaccggaatataaagccacgcgcgcccaggcaggcgattttatgtcgctgtgcaaaaacgccgagctggcgtgcgaagtgactttgcaaccgctgcgtcgctacccgctggatgcggcgatcctcttttccgatatcctcaccgtgccggacgcgatggggttagggctctattttgaagccggagaaggtccgcgttttacctcgccagtcacctgcaaagctgacgtcgataaactgccaattccggacccggaagatgaactgggttacgtgatgaacgcggtgcgtaccattcgtcgcgaactgaaaggcgaagtgccgctgattggtttttccggcagcccgtggacgctggcgacctacatggtggaaggcggcagcagcaaagccttcaccgtgatcaaaaaaatgatgtatgccgatccgcaggcgctgcacgctctgctcgataaactggcgaaaagcgtcactttgtatctgaatgcgcagattaaagccggtgctcaggcagtgatgattttcgacacctggggcggcgtgcttaccgggcgcgattatcaacagttctcgctctattacatgcataaaattgttgatggtttactgcgtgaaaacgacggtcgccgcgtaccggtcacgctgtttaccaaaggcggcggacagtggctggaagccatggcagaaaccggttgcgatgcgctgggcctcgactggacaacggacatcgccgatgcgcgccgccgtgtgggcaataaagtcgcgttgcagggtaatatggatccgtcgatgctgtacgcgccgcctgcccgcattgaagaagaagtagcgactatacttgcaggtttcggtcacggcgaaggtcatgtctttaaccttggtcacggcattcatcaggatgtgccgccagaacatgctggcgtgttcgtggaggcagtgcatcgactgtctgaacagtatcaccgctaa"
    ntseqlen 1065
    symbol "hemE"
    mass 39247.675600000046
    level 0
  ]
  node [
    id 2526
    label "m000334"
    type "chemical_reaction"
    domain "metabolism"
    module "Cofactor and Prosthetic Group Biosynthesis"
    level 0
  ]
  node [
    id 2527
    label "b0596"
    compound_type "protein"
    type "chemical_entity"
    active 1
    location "cytoplasm"
    aaseq "MDFSGKNVWVTGAGKGIGYATALAFVEAGAKVTGFDQAFTQEQYPFATEVMDVADAAQVAQVCQRLLAETERLDALVNAAGILRMGATDQLSKEDWQQTFAVNVGGAFNLFQQTMNQFRRQRGGAIVTVASDAAHTPRIGMSAYGASKAALKSLALSVGLELAGSGVRCNVVSPGSTDTDMQRTLWVSDDAEEQRIRGFGEQFKLGIPLGKIARPQEIANTILFLASDLASHITLQDIVVDGGSTLGA"
    aaseqlen 248
    ntseq "atggatttcagcggtaaaaatgtctgggtaaccggcgcaggtaaaggtatcggctacgccacggcgctggcgtttgttgaggcgggagcgaaagttacaggttttgatcaagcgttcactcaggagcaatatccctttgcgaccgaagtgatggatgttgccgacgctgcgcaggtcgcgcaagtgtgtcagcgactgttagctgaaacggagcgactggacgcgctggtcaatgcggcgggaattttacgcatgggcgcgaccgatcagctcagtaaagaggactggcagcagacttttgcggttaacgtcggcggtgcgtttaacctgttccagcaaaccatgaaccagtttcgccgtcagcggggcggggcgattgtcactgtggcgtccgacgccgcgcacacgccgcgtattggcatgagtgcttatggcgcatcgaaagcggcgctgaaaagcctggcgttgagcgtcgggctggaactggcgggtagcggcgtgcgctgtaatgtggtttcgcctggctccaccgacaccgatatgcaacgcacgctgtgggtgagcgatgacgccgaagaacagcgtattcgcggctttggcgagcagtttaaactcggcattccgctggggaaaatcgcccgtccacaagagatcgccaacacgattttgttcctcgcctctgacctcgccagccatattaccctacaggatattgtggtcgatggcggctcaacgctgggggcataa"
    ntseqlen 747
    symbol "entA"
    mass 26249.354199999998
    level 0
  ]
  node [
    id 2528
    label "m000335"
    type "chemical_reaction"
    domain "metabolism"
    module "Cofactor and Prosthetic Group Biosynthesis"
    level 0
  ]
  node [
    id 2529
    label "b0594"
    compound_type "protein"
    type "chemical_entity"
    active 1
    location "cytoplasm"
    aaseq "MSIPFTRWPEEFARRYREKGYWQDLPLTDILTRHAASDSIAVIDGERQLSYRELNQAADNLACSLRRQGIKPGETALVQLGNVAELYITFFALLKLGVAPVLALFSHQRSELNAYASQIEPALLIADRQHALFSGDDFLNTFVTEHSSIRVVQLLNDSGEHNLQDAINHPAEDFTATPSPADEVAYFQLSGGTTGTPKLIPRTHNDYYYSVRRSVEICQFTQQTRYLCAIPAAHNYAMSSPGSLGVFLAGGTVVLAADPSATLCFPLIEKHQVNVTALVPPAVSLWLQALIEGESRAQLASLKLLQVGGARLSATLAARIPAEIGCQLQQVFGMAEGLVNYTRLDDSAEKIIHTQGYPMCPDDEVWVADAEGNPLPQGEVGRLMTRGPYTFRGYYKSPQHNASAFDANGFYCSGDLISIDPEGYITVQGREKDQINRGGEKIAAEEIENLLLRHPAVIYAALVSMEDELMGEKSCAYLVVKEPLRAVQVRRFLREQGIAEFKLPDRVECVDSLPLTAVGKVDKKQLRQWLASRASA"
    aaseqlen 536
    ntseq "atgagcattccattcacccgctggccggaagagtttgcccgtcgctatcgggaaaaaggctactggcaggatttgccgctgaccgacattctgacgcgacatgctgcgagtgacagcatcgcggttatcgacggcgagcgacagttgagttatcgggagctgaatcaggcggcggataacctcgcgtgtagtttacgccgtcagggcattaaacctggtgaaaccgcgctggtacaactgggtaacgtcgctgaattgtatattacctttttcgcgctgctgaaactgggcgttgcgccggtgctggcgttgttcagccatcagcgtagtgaactgaacgcctatgccagccagattgaacccgcattgctgattgccgatcgccaacatgcgctgtttagcggggatgatttcctcaatactttcgtcacagaacattcctccattcgcgtggtgcaactgctcaacgacagcggtgagcataacttgcaggatgcgattaaccatccggctgaggattttactgccacgccatcacctgctgatgaagtggcctatttccagctttccggtggcaccaccggcacaccgaaactgatcccgcgcactcataacgactactactacagcgtgcgtcgtagcgtcgagatttgtcagttcacacaacagacacgctacctgtgcgcgatcccggcggctcataactacgccatgagttcgccaggatcgctgggcgtctttcttgccggaggaacggttgttctggcggccgatcccagcgccacgctctgtttcccattgattgaaaaacatcaggttaacgttaccgcgctggtgccacccgcagtcagcctgtggttgcaggcgctgatcgaaggcgaaagccgggcgcagcttgcctcgctgaaactgttacaggtcggcggcgcacgtctttctgccacccttgcggcgcgtattcccgctgagattggctgtcagttgcagcaggtgtttggcatggcggaagggctggtgaactacacccgacttgatgatagcgcggagaaaattatccatacccagggttacccaatgtgtccggatgacgaagtatgggttgccgatgccgaaggaaatccactgccgcaaggggaagtcggacgcctgatgacgcgcgggccgtacaccttccgcggctattacaaaagtccacagcacaatgccagcgcctttgatgccaacggtttttactgttccggcgatctgatctctattgatccagagggttacatcaccgtgcaggggcgcgagaaagatcagattaaccgtggcggcgagaagatcgctgccgaagagatcgaaaacctgctgctgcgccacccggcggtgatctacgccgcactggtgagcatggaagatgagctgatgggcgaaaaaagctgcgcttatctggtggtaaaagagccgctgcgcgcggtgcaggtgcgtcgtttcctgcgtgaacagggtattgccgaatttaaattaccggatcgcgtggagtgtgtggattcacttccgctgacggcggtcgggaaagtcgataaaaaacaattacgtcagtggctggcgtcacgcgcatcagcctga"
    ntseqlen 1611
    symbol "entE"
    mass 59111.4352000001
    level 0
  ]
  node [
    id 2530
    label "m000336"
    type "chemical_reaction"
    domain "metabolism"
    module "Cofactor and Prosthetic Group Biosynthesis"
    level 0
  ]
  node [
    id 2531
    label "b0414"
    compound_type "protein"
    type "chemical_entity"
    active 1
    location "cytoplasm"
    aaseq "MQDEYYMARALKLAQRGRFTTHPNPNVGCVIVKDGEIVGEGYHQRAGEPHAEVHALRMAGEKAKGATAYVTLEPCSHHGRTPPCCDALIAAGVARVVASMQDPNPQVAGRGLYRLQQAGIDVSHGLMMSEAEQLNKGFLKRMRTGFPYIQLKLGASLDGRTAMASGESQWITSPQARRDVQLLRAQSHAILTSSATVLADDPALTVRWSELDEQTQALYPQQNLRQPIRIVIDSQNRVTPVHRIVQQPGETWFARTQEDSREWPETVRTLLIPEHKGHLDLVVLMMQLGKQQINSIWVEAGPTLAGALLQAGLVDELIVYIAPKLLGSDARGLCTLPGLEKLADAPQFKFKEIRHVGPDVCLHLVGA"
    aaseqlen 367
    ntseq "gtgcaggacgagtattacatggcgcgggcgctaaagctggcgcaacgaggacgttttaccacgcatcccaacccgaatgtcgggtgcgtcattgtcaaagatggcgaaattgtcggtgaaggttaccaccaacgtgcgggtgaaccacatgccgaagtacacgcgttgcgtatggcgggtgaaaaagccaaaggtgcgaccgcctatgtcacactcgaaccctgtagccatcatggtcgtacgccaccgtgctgtgacgcactcatcgccgctggcgtagcgcgcgtggttgcctcgatgcaagatcctaacccgcaggtcgctgggcgtggactttaccgtctgcaacaggctggcattgacgtcagccacggcctgatgatgagtgaagccgagcaattgaataaaggctttctcaagcggatgcgcaccggctttccttatattcagttaaaacttggcgcatcgcttgatggtcgcacggcgatggcgagcggcgaaagccagtggatcacttcgccccaggcgcggcgtgatgtacaactactgcgcgcgcaaagtcatgccattttaaccagcagcgccacggtgctggcggatgatcctgccttaacggtgcgttggtctgaactggatgaacaaactcaggcgctctatccgcaacaaaatctccgtcagccgatacgtattgtgattgatagccaaaatcgcgtgacgccggtacatcgcattgtgcagcagcccggcgaaacctggttcgcgcgtacgcaggaagattctcgtgagtggccggaaacggtgcgtaccttgctgattccagagcataaaggtcatctggatctggttgtactgatgatgcaactgggtaaacagcaaattaacagcatctgggtggaagcggggccaacgctcgctggcgcattgctgcaggcgggtttagtcgatgagctgattgtctatatcgcacctaaactattaggcagcgacgcccgcggattatgcacgctgccagggcttgagaaattagccgacgccccccaatttaaattcaaagagatacgtcatgtaggcccggatgtttgcctgcatttagtgggtgcatga"
    ntseqlen 1104
    symbol "ribD"
    mass 40337.85500000001
    level 0
  ]
  node [
    id 2532
    label "m000338"
    type "chemical_reaction"
    domain "metabolism"
    module "Cofactor and Prosthetic Group Biosynthesis"
    level 0
  ]
  node [
    id 2533
    label "b0425"
    compound_type "protein"
    type "chemical_entity"
    active 1
    location "cytoplasm"
    aaseq "MKITVLGCGALGQLWLTALCKQGHEVQGWLRVPQPYCSVNLVETDGSIFNESLTANDPDFLATSDLLLVTLKAWQVSDAVKSLASTLPVTTPILLIHNGMGTIEELQNIQQPLLMGTTTHAARRDGNVIIHVANGITHIGPARQQDGDYSYLADILQTVLPDVAWHNNIRAELWRKLAVNCVINPLTAIWNCPNGELRHHPQEIMQICEEVAAVIEREGHHTSAEDLRDYVMQVIDATAENISSMLQDIRALRHTEIDYINGFLLRRARAHGIAVPENTRLFEMVKRKESEYERIGTGLPRPW"
    aaseqlen 303
    ntseq "atgaaaattaccgtattgggatgcggtgccttagggcaattatggcttacagcactttgcaaacagggtcatgaagttcagggctggctgcgcgtaccgcaaccttattgtagcgtgaatctggttgagacagatggttcgatatttaacgaatcgctgaccgccaacgatcccgattttctcgccaccagcgatctgctcctggtgacgctgaaagcatggcaggtttccgatgccgtcaaaagcctcgcgtccacactgcctgtaactacgccaatactgttaattcacaacggcatgggcaccatcgaagagttgcaaaacattcagcagccattactgatgggcaccaccacccatgcagcccgccgcgacggcaatgtcattattcatgtggcaaacggtatcacgcatattggcccggcacggcaacaggacggggattacagttatctggcggatattttgcaaaccgtgttgcctgacgttgcctggcataacaatattcgcgccgagctgtggcgcaagctggcagtcaactgcgtgattaatccactgactgccatctggaattgcccgaacggtgaattacgtcatcatccgcaagaaattatgcagatatgcgaagaagtcgcggcggtgatcgaacgcgaagggcatcatacttcagcagaagatttgcgtgattacgtgatgcaggtgattgatgccacagcggaaaatatctcgtcgatgttgcaggatatccgcgcgctgcgccacactgaaatcgactatatcaatggttttctcttacgccgcgcccgcgcgcatgggattgccgtaccggaaaacacccgcctgtttgaaatggtaaaaagaaaggagagtgaatatgagcgcatcggcactggtttgcctcgcccctggtag"
    ntseqlen 912
    symbol "panE"
    mass 33870.375600000014
    level 0
  ]
  node [
    id 2534
    label "b3774"
    compound_type "protein"
    type "chemical_entity"
    active 1
    location "cytoplasm"
    aaseq "MANYFNTLNLRQQLAQLGKCRFMGRDEFADGASYLQGKKVVIVGCGAQGLNQGLNMRDSGLDISYALRKEAIAEKRASWRKATENGFKVGTYEELIPQADLVINLTPDKQHSDVVRTVQPLMKDGAALGYSHGFNIVEVGEQIRKDITVVMVAPKCPGTEVREEYKRGFGVPTLIAVHPENDPKGEGMAIAKAWAAATGGHRAGVLESSFVAEVKSDLMGEQTILCGMLQAGSLLCFDKLVEEGTDPAYAEKLIQFGWETITEALKQGGITLMMDRLSNPAKLRAYALSEQLKEIMAPLFQKHMDDIISGEFSSGMMADWANDDKKLLTWREETGKTAFETAPQYEGKIGEQEYFDKGVLMIAMVKAGVELAFETMVDSGIIEESAYYESLHELPLIANTIARKRLYEMNVVISDTAEYGNYLFSYACVPLLKPFMAELQPGDLGKAIPEGAVDNGQLRDVNEAIRSHAIEQVGKKLRGYMTDMKRIAVAG"
    aaseqlen 491
    ntseq "atggctaactacttcaatacactgaatctgcgccagcagctggcacagctgggcaaatgtcgctttatgggccgcgatgaattcgccgatggcgcgagctaccttcagggtaaaaaagtagtcatcgtcggctgtggcgcacagggtctgaaccagggcctgaacatgcgtgattctggtctcgatatctcctacgctctgcgtaaagaagcgattgccgagaagcgcgcgtcctggcgtaaagcgaccgaaaatggttttaaagtgggtacttacgaagaactgatcccacaggcggatctggtgattaacctgacgccggacaagcagcactctgatgtagtgcgcaccgtacagccactgatgaaagacggcgcggcgctgggctactcgcacggtttcaacatcgtcgaagtgggcgagcagatccgtaaagatatcaccgtagtgatggttgcgccgaaatgcccaggcaccgaagtgcgtgaagagtacaaacgtgggttcggcgtaccgacgctgattgccgttcacccggaaaacgatccgaaaggcgaaggcatggcgattgccaaagcctgggcggctgcaaccggtggtcaccgtgcgggtgtgctggaatcgtccttcgttgcggaagtgaaatctgacctgatgggcgagcaaaccatcctgtgcggtatgttgcaggctggctctctgctgtgcttcgacaagctggtggaagaaggtaccgatccagcatacgcagaaaaactgattcagttcggttgggaaaccatcaccgaagcactgaaacagggcggcatcaccctgatgatggaccgtctctctaacccggcgaaactgcgtgcttatgcgctttctgaacagctgaaagagatcatggcacccctgttccagaaacatatggacgacatcatctccggcgaattctcttccggtatgatggcggactgggccaacgatgataagaaactgctgacctggcgtgaagagaccggcaaaaccgcgtttgaaaccgcgccgcagtatgaaggcaaaatcggcgagcaggagtacttcgataaaggcgtactgatgattgcgatggtgaaagcgggcgttgaactggcgttcgaaaccatggtcgattccggcatcattgaagagtctgcatattatgaatcactgcacgagctgccgctgattgccaacaccatcgcccgtaagcgtctgtacgaaatgaacgtggttatctctgataccgctgagtacggtaactatctgttctcttacgcttgtgtgccgttgctgaaaccgtttatggcagagctgcaaccgggcgacctgggtaaagctattccggaaggcgcggtagataacgggcaactgcgtgatgtgaacgaagcgattcgcagccatgcgattgagcaggtaggtaagaaactgcgcggctatatgacagatatgaaacgtattgctgttgcgggttaa"
    ntseqlen 1476
    symbol "ilvC"
    mass 54068.427400000044
    level 0
  ]
  node [
    id 2535
    label "m000339"
    type "chemical_reaction"
    domain "metabolism"
    module "Cofactor and Prosthetic Group Biosynthesis"
    level 0
  ]
  node [
    id 2536
    label "b3833"
    compound_type "protein"
    type "chemical_entity"
    active 1
    location "cytoplasm"
    aaseq "MVDKSQETTHFGFQTVAKEQKADMVAHVFHSVASKYDVMNDLMSFGIHRLWKRFTIDCSGVRRGQTVLDLAGGTGDLTAKFSRLVGETGKVVLADINESMLKMGREKLRNIGVIGNVEYVQANAEALPFPDNTFDCITISFGLRNVTDKDKALRSMYRVLKPGGRLLVLEFSKPIIEPLSKAYDAYSFHVLPRIGSLVANDADSYRYLAESIRMHPDQDTLKAMMQDAGFESVDYYNLTAGVVALHRGYKF"
    aaseqlen 251
    ntseq "atggtggataagtcacaagaaacgacgcactttggttttcagaccgtcgcgaaggaacaaaaagcggatatggtcgcccacgttttccattccgtggcatcaaaatacgatgtcatgaatgatttgatgtcatttggtattcatcgtttgtggaagcgattcacgattgattgcagcggcgtacgccgtgggcagaccgtgctggatctggctggtggcaccggcgacctgacagcgaaattctcccgcctggtcggagaaactggcaaagtggtccttgctgatatcaatgaatccatgctcaaaatgggccgcgagaagctgcgtaatatcggtgtgattggcaacgttgagtatgttcaggcgaacgctgaggcgctgccgttcccggataacacctttgattgcatcaccatttcgtttggtctgcgtaacgtcaccgacaaagataaagcactgcgttcaatgtatcgcgtgctgaaacccggcggccgcctgctggtgcttgagttctcgaagccaattatcgagccgctgagcaaagcctatgatgcatactccttccatgtgctgccgcgtattggctcactggtcgcgaacgacgccgacagctaccgttatctggcagaatccatccgtatgcatcccgatcaggataccctgaaagccatgatgcaggatgccggattcgaaagtgtcgactactacaatctgacggcaggggttgtggcgctgcatcgtggttataagttctga"
    ntseqlen 756
    symbol "ubiE"
    mass 28072.88920000001
    level 0
  ]
  node [
    id 2537
    label "m000340"
    type "chemical_reaction"
    domain "metabolism"
    module "Cofactor and Prosthetic Group Biosynthesis"
    level 0
  ]
  node [
    id 2538
    label "b3993"
    compound_type "protein"
    type "chemical_entity"
    active 1
    location "cytoplasm"
    aaseq "MYQPDFPPVPFRSGLYPVVDSVQWIERLLDAGVRTLQLRIKDRRDEEVEADVVAAIALGRRYNARLFINDYWRLAIKHQAYGVHLGQEDLQATDLNAIRAAGLRLGVSTHDDMEIDVALAARPSYIALGHVFPTQTKQMPSAPQGLEQLARHVERLADYPTVAIGGISLARAPAVIATGVGSIAVVSAITQAADWRLATAQLLEIAGVGDE"
    aaseqlen 211
    ntseq "atgtatcagcctgattttcctcctgtaccttttcgttcaggactgtacccggtggtggacagcgtacagtggatcgaacgtctgttggatgcaggcgtacgtactctccagctacgcatcaaagatcggcgcgatgaagaggtggaagccgatgtcgtggcggcaattgcgctgggccgccgctataacgcgcgattgtttatcaacgattactggcggctggcgatcaagcatcaggcgtatggcgtccatttggggcaggaagatttgcaagccaccgatctcaatgccatccgcgcggcaggcctgcggctgggcgtttcgacacatgacgatatggaaatcgacgtcgcgctggcagcacgcccctcttatatcgcgctgggacatgtgttcccgacgcaaaccaaacagatgccttctgcaccgcaggggctggaacagctggcacggcatgttgagcgactggcggattatcccaccgtggcgattggcggtatcagtctggcacgcgcgcctgcggtgatagcaacgggtgtcggcagtatcgccgtcgtcagcgccattactcaagccgcagactggcgtttggcaacggcacagttgctggaaattgcaggagttggcgatgaatga"
    ntseqlen 636
    symbol "thiE"
    mass 23014.98779999998
    level 0
  ]
  node [
    id 2539
    label "m000341"
    type "chemical_reaction"
    domain "metabolism"
    module "Cofactor and Prosthetic Group Biosynthesis"
    level 0
  ]
  node [
    id 2540
    label "b0446"
    compound_type "protein"
    type "chemical_entity"
    active 1
    location "cytoplasm"
    aaseq "MARLAAFDMDGTLLMPDHHLGEKTLSTLARLRERDITLTFATGRHALEMQHILGALSLDAYLITGNGTRVHSLEGELLHRDDLPADVAELVLYQQWDTRASMHIFNDDGWFTGKEIPALLQAFVYSGFRYQIIDVKKMPLGSVTKICFCGDHDDLTRLQIQLYEALGERAHLCFSATDCLEVLPVGCNKGAALTVLTQHLGLSLRDCMAFGDAMNDREMLVSVGSGFIMGNAMPQLRAELPHLPVIGHCRNQAVSHYLTHWLDYPHLPYSPE"
    aaseqlen 272
    ntseq "atggctcgtctggcagcatttgatatggatggcactttattgatgcccgaccatcatttaggtgagaaaaccctctctactttggcgcgactgcgtgaacgcgacattaccctcacttttgccacggggcgtcatgcgctggagatgcagcatattctcggggcgctatcgctggatgcgtatttgattaccggcaacggaacgcgcgtgcattctctggaaggtgaacttttacatcgtgatgatttacctgcggatgtcgcggagctggtgctgtatcagcaatgggatacccgagccagcatgcatatcttcaatgacgacggttggtttaccgggaaagagatccctgcgttgttgcaggcatttgtctatagcggttttcgttatcagataatcgatgtcaaaaaaatgccactcggcagcgtcaccaagatctgcttctgtggcgatcacgacgatcttacacgcttgcagatccagctatacgaagcattaggcgagcgtgcacatttgtgtttttccgccacggattgcctcgaagtgctgccggtgggctgcaataaaggcgctgcattgacggtgctgacccaacatttaggtttatcgttgcgcgattgcatggcctttggtgatgcgatgaacgatcgcgaaatgttagtcagcgtcggtagcggatttattatgggcaatgcgatgccgcaactgcgcgcggagctcccgcatttaccggtgattggacattgccgaaatcaggctgtctctcactatttgacgcactggctggactatccacatctaccttattcccccgaataa"
    ntseqlen 819
    symbol "cof"
    mass 30370.595700000005
    level 0
  ]
  node [
    id 2541
    label "b1134"
    compound_type "protein"
    type "chemical_entity"
    active 1
    location "cytoplasm"
    aaseq "MFKPHVTVACVVHAEGKFLVVEETINGKALWNQPAGHLEADETLVEAAARELWEETGISAQPQHFIRMHQWIAPDKTPFLRFLFAIELEQICPTQPHDSDIDCCRWVSAEEILQASNLRSPLVAESIRCYQSGQRYPLEMIGDFNWPFTKGVI"
    aaseqlen 153
    ntseq "atgtttaaaccgcacgttaccgttgcttgcgtggtgcacgcagaaggcaaatttttagtcgttgaagagacgattaatggtaaagcgttatggaaccaacctgccgggcatctggaagccgatgaaaccttagtggaagccgccgcccgtgaactgtgggaagaaaccggcatcagcgcgcagccgcaacactttattcgtatgcatcagtggattgcgccagataaaacgccgtttttgcgtttcctctttgccattgagcttgagcaaatatgcccgacccagcctcatgacagcgatatcgactgctgccgttgggtcagcgccgaagaaattttacaggcgtcaaatcttcgttcgccgctggtggcggaaagtattcgttgttatcaaagcgggcaacgttatccgctggagatgattggcgattttaactggccttttacaaagggtgtcatctaa"
    ntseqlen 462
    symbol "nudJ"
    mass 17432.713799999987
    level 0
  ]
  node [
    id 2542
    label "m000342"
    type "chemical_reaction"
    domain "metabolism"
    module "Cofactor and Prosthetic Group Biosynthesis"
    level 0
  ]
  node [
    id 2543
    label "b2747"
    compound_type "protein"
    type "chemical_entity"
    active 1
    location "cytoplasm"
    aaseq "MATTHLDVCAVVPAAGFGRRMQTECPKQYLSIGNQTILEHSVHALLAHPRVKRVVIAISPGDSRFAQLPLANHPQITVVDGGDERADSVLAGLKAAGDAQWVLVHDAARPCLHQDDLARLLALSETSRTGGILAAPVRDTMKRAEPGKNAIAHTVDRNGLWHALTPQFFPRELLHDCLTRALNEGATITDEASALEYCGFHPQLVEGRADNIKVTRPEDLALAEFYLTRTIHQENT"
    aaseqlen 236
    ntseq "atggcaaccactcatttggatgtttgcgccgtggttccggcggccggatttggccgtcgaatgcaaacggaatgtcctaagcaatatctctcaatcggtaatcaaaccattcttgaacactcggtgcatgcgctgctggcgcatccccgggtgaaacgtgtcgtcattgccataagtcctggcgatagccgttttgcacaacttcctctggcgaatcatccgcaaatcaccgttgtagatggcggtgatgagcgtgccgattccgtgctggcaggtctgaaagccgctggcgacgcgcagtgggtattggtgcatgacgccgctcgtccttgtttgcatcaggatgacctcgcgcgattgttggcgttgagcgaaaccagccgcacgggggggatcctcgccgcaccagtgcgcgatactatgaaacgtgccgaaccgggcaaaaatgccattgctcataccgttgatcgcaacggcttatggcacgcgctgacgccgcaatttttccctcgtgagctgttacatgactgtctgacgcgcgctctaaatgaaggcgcgactattaccgacgaagcctcggcgctggaatattgcggattccatcctcagttggtcgaaggccgtgcggataacattaaagtcacgcgcccggaagatttggcactggccgagttttacctcacccgaaccatccatcaggagaatacataa"
    ntseqlen 711
    symbol "ispD"
    mass 25736.959400000018
    level 0
  ]
  node [
    id 2544
    label "m000343"
    type "chemical_reaction"
    domain "metabolism"
    module "Cofactor and Prosthetic Group Biosynthesis"
    level 0
  ]
  node [
    id 2545
    label "b0915"
    compound_type "protein"
    type "chemical_entity"
    active 1
    location "cytoplasm"
    aaseq "MIEKIWSGESPLWRLLLPLSWLYGLVSGAIRLCYKLKLKRAWRAPVPVVVVGNLTAGGNGKTPVVVWLVEQLQQRGIRVGVVSRGYGGKAESYPLLLSADTTTAQAGDEPVLIYQRTDAPVAVSPVRSDAVKAILAQHPDVQIIVTDDGLQHYRLARDVEIVVIDGVRRFGNGWWLPAGPMRERAGRLKSVDAVIVNGGVPRSGEIPMHLLPGQAVNLRTGTRCDVAQLEHVVAMAGIGHPPRFFATLKMCGVQPEKCVPLADHQSLNHADVSALVSAGQTLVMTEKDAVKCRAFAEENWWYLPVDAQLSGDEPAKLLTQLTLLASGN"
    aaseqlen 328
    ntseq "atgatcgaaaaaatctggtctggtgaatcccctttgtggcggctattgctgccactctcctggttgtatggcctggtgagtggcgcgatccgtctttgctataaactaaaactgaagcgcgcctggcgtgcccccgtaccggttgtcgtggttggtaatctcaccgcaggcggcaacggaaaaaccccggtcgttgtctggctggtggaacagttgcaacagcgcggtattcgcgtgggggtcgtatcgcggggatatggtggtaaggctgaatcttatccgctgttattgtcggcagataccacaacagcacaggcgggtgatgaacctgtgttgatttatcaacgcactgatgcgcctgttgcggtttctcccgttcgttctgatgcggtaaaagccattctggcgcaacaccctgatgtgcagatcatcgtaaccgacgacggtttacagcattaccgtctggcgcgtgatgtggaaattgtcgttattgatggtgtgcgtcgctttggcaatggctggtggttgccggcggggccaatgcgtgagcgagcggggcgcttaaagtcggttgatgcggtaatcgtcaacggcggtgtccctcgcagcggtgaaatccccatgcatctgctgccgggtcaggcggtgaatttacgtaccggtacgcgttgtgacgttgctcagcttgaacatgtagtggcgatggcggggattgggcatccgccgcgcttttttgccacgctgaagatgtgtggcgtacaaccggaaaaatgtgtaccgctggccgatcatcagtctttgaaccatgcggatgtcagtgcgttggtaagcgccgggcaaacgctggtaatgactgaaaaagatgcggtgaaatgccgggcctttgcagaagaaaattggtggtatttgcctgtagacgcacagctttcaggtgatgaaccagcgaaactgcttacgcaactaaccttgctggcttctggcaactag"
    ntseqlen 987
    symbol "lpxK"
    mass 35588.859400000045
    level 0
  ]
  node [
    id 2546
    label "m000344"
    type "chemical_reaction"
    domain "metabolism"
    module "Lipopolysaccharide Biosynthesis / Recycling"
    level 0
  ]
  node [
    id 2547
    label "b2515"
    compound_type "protein"
    type "chemical_entity"
    active 1
    location "cytoplasm"
    aaseq "MHNQAPIQRRKSTRIYVGNVPIGDGAPIAVQSMTNTRTTDVEATVNQIKALERVGADIVRVSVPTMDAAEAFKLIKQQVNVPLVADIHFDYRIALKVAEYGVDCLRINPGNIGNEERIRMVVDCARDKNIPIRIGVNAGSLEKDLQEKYGEPTPQALLESAMRHVDHLDRLNFDQFKVSVKASDVFLAVESYRLLAKQIDQPLHLGITEAGGARSGAVKSAIGLGLLLSEGIGDTLRVSLAADPVEEIKVGFDILKSLRIRSRGINFIACPTCSRQEFDVIGTVNALEQRLEDIITPMDVSIIGCVVNGPGEALVSTLGVTGGNKKSGLYEDGVRKDRLDNNDMIDQLEARIRAKASQLDEARRIDVQQVEK"
    aaseqlen 372
    ntseq "atgcataaccaggctccaattcaacgtagaaaatcaacacgtatttacgttgggaatgtgccgattggcgatggtgctcccatcgccgtacagtccatgaccaatacgcgtacgacagacgtcgaagcaacggtcaatcaaatcaaggcgctggaacgcgttggcgctgatatcgtccgtgtatccgtaccgacgatggacgcggcagaagcgttcaaactcatcaaacagcaggttaacgtgccgctggtggctgacatccacttcgactatcgcattgcgctgaaagtagcggaatacggcgtcgattgtctgcgtattaaccctggcaatatcggtaatgaagagcgtattcgcatggtggttgactgtgcgcgcgataaaaacattccgatccgtattggcgttaacgccggatcgctggaaaaagatctgcaagaaaagtatggcgaaccgacgccgcaggcgttgctggaatctgccatgcgtcatgttgatcatctcgatcgcctgaacttcgatcagttcaaagtcagcgtgaaagcgtctgacgtcttcctcgctgttgagtcttatcgtttgctggcaaaacagatcgatcagccgttgcatctggggatcaccgaagccggtggtgcgcgcagcggggcagtaaaatccgccattggtttaggtctgctgctgtctgaaggcatcggcgacacgctgcgcgtatcgctggcggccgatccggtcgaagagatcaaagtcggtttcgatattttgaaatcgctgcgtatccgttcgcgagggatcaacttcatcgcctgcccgacctgttcgcgtcaggaatttgatgttatcggtacggttaacgcgctggagcaacgcctggaagatatcatcactccgatggacgtttcgattatcggctgcgtggtgaatggcccaggtgaggcgctggtttctacactcggcgtcaccggcggcaacaagaaaagcggcctctatgaagatggcgtgcgcaaagaccgtctggacaacaacgatatgatcgaccagctggaagcacgcattcgtgcgaaagccagtcagctggacgaagcgcgtcgaattgacgttcagcaggttgaaaaataa"
    ntseqlen 1119
    symbol "ispG"
    mass 40683.13390000003
    level 0
  ]
  node [
    id 2548
    label "m000345"
    type "chemical_reaction"
    domain "metabolism"
    module "Cofactor and Prosthetic Group Biosynthesis"
    level 0
  ]
  node [
    id 2549
    label "b2232"
    compound_type "protein"
    type "chemical_entity"
    active 1
    location "cytoplasm"
    aaseq "MNAEKSPVNHNVDHEEIAKFEAVASRWWDLEGEFKPLHRINPLRLGYIAERAGGLFGKKVLDVGCGGGILAESMAREGATVTGLDMGFEPLQVAKLHALESGIQVDYVQETVEEHAAKHAGQYDVVTCMEMLEHVPDPQSVVRACAQLVKPGGDVFFSTLNRNGKSWLMAVVGAEYILRMVPKGTHDVKKFIKPAELLGWVDQTSLKERHITGLHYNPITNTFKLGPGVDVNYMLHTQNK"
    aaseqlen 240
    ntseq "atgaatgccgaaaaatcgccggtaaaccataacgtagaccacgaagagatcgctaaatttgaagccgtcgcctcccgctggtgggatctggaaggtgagttcaaaccgctgcaccgcattaacccgctgcgtctgggctatattgccgagcgtgctggcggtttatttggcaaaaaggtgctcgatgtcggttgtggcggcggcattctggccgagagtatggcgcgcgaaggcgcgacggtgaccggtctggatatgggctttgagccattgcaggtggcaaaactgcacgcactggaaagcggcattcaggtggattacgtgcaggaaaccgtggaagagcacgcggcaaaacatgccgggcagtatgatgtggtgacctgcatggagatgctggagcacgtccccgatccgcagtcagtggtcagagcctgtgcgcaactggtgaaaccaggcggcgatgtctttttctcgacacttaaccgcaacggcaagtcatggctgatggcggtggttggtgcggaatatattttgcgcatggtgcccaaaggcacgcatgatgtgaagaagtttattaaaccggcagaattgctgggctgggtggatcagaccagtttaaaagagcggcatatcactgggctgcattacaacccgatcactaatacttttaaactcggccccggcgtggatgtgaactatatgctgcacacgcagaataagtga"
    ntseqlen 723
    symbol "ubiG"
    mass 26555.14670000002
    level 0
  ]
  node [
    id 2550
    label "m000346"
    type "chemical_reaction"
    domain "metabolism"
    module "Cofactor and Prosthetic Group Biosynthesis"
    level 0
  ]
  node [
    id 2551
    label "m000347"
    type "chemical_reaction"
    domain "metabolism"
    module "Cofactor and Prosthetic Group Biosynthesis"
    level 0
  ]
  node [
    id 2552
    label "m000348"
    type "chemical_reaction"
    domain "metabolism"
    module "Cofactor and Prosthetic Group Biosynthesis"
    level 0
  ]
  node [
    id 2553
    label "b0662"
    compound_type "protein"
    type "chemical_entity"
    active 1
    location "cytoplasm"
    aaseq "MTNQPTEIAIVGGGMVGGALALGLAQHGFAVTVIEHAEPAPFVADSQPDVRISAISAASVSLLKGLGVWDAVQAMRCHPYRRLETWEWETAHVVFDAAELKLPLLGYMVENTVLQQALWQALEAHPKVTLRVPGSLIALHRHDDLQELELKGGEVIRAKLVIGADGANSQVRQMAGIGVHAWQYAQSCMLISVQCENDPGDSTWQQFTPDGPRAFLPLFDNWASLVWYDSPARIRQLQNMNMAQLQAEIAKHFPSRLGYVTPLAAGAFPLTRRHALQYVQPGLALVGDAAHTIHPLAGQGVNLGYRDVDALIDVLVNARSYGEAWASYPVLKRYQMRRMADNFIMQSGMDLFYAGFSNNLPPLRFMRNLGLMAAERAGVLKRQALKYALGL"
    aaseqlen 391
    ntseq "atgacaaatcaaccaacggaaattgccattgtcggcggaggaatggtcggcggcgcactggcgctggggctggcacagcacggatttgcggtaacggtgatcgagcacgcagaaccagcgccgtttgtcgctgatagccaaccggacgtgcggatctcggcgatcagcgcggcttcggtatcattgcttaaagggttaggggtctgggatgcagtacaggctatgcgttgccatccttaccgcagactggaaacgtgggagtgggaaacggcgcatgtggtgtttgacgccgctgaacttaagctaccgctgcttggctatatggtggaaaacactgtcctgcaacaggcgttgtggcaggcgctggaagcgcatccgaaagtaacgttacgtgtgccaggctcgctgattgcgctgcatcgccatgatgatcttcaggagctggagctgaaaggcggtgaagtgattcgcgcgaagctggtgattggtgccgacggcgcaaattcgcaggtgcggcagatggcgggaattggcgttcatgcatggcagtatgcgcagtcgtgcatgttgattagcgtccagtgcgagaacgatcccggcgacagcacctggcagcaatttactccggacggaccgcgtgcgtttctgccgttgtttgataactgggcatcgctggtgtggtatgactctccggcgcgtattcgccagttgcagaatatgaatatggcacagctccaggcggaaatcgcgaagcatttcccgtcgcgtctgggttacgttacaccgcttgccgctggtgcgtttccgctgacgcgtcgccatgcgttgcagtacgtgcagccagggcttgcgctggtgggcgatgccgcgcataccatccatccgctggcggggcagggagtgaatcttggttatcgtgatgtcgatgccctgattgatgttctggtcaacgcccgcagctacggcgaagcgtgggccagttatcctgtcctcaagcgttaccagatgcggcgcatggcggataacttcattatgcaaagcggtatggatctgttttatgccggattcagcaataatctgccaccactgcgttttatgcgtaatctcgggttaatggcggcggagcgtgctggcgtgttgaaacgtcaggcgctgaaatatgcgttagggttgtag"
    ntseqlen 1176
    symbol "ubiF"
    mass 42952.99130000003
    level 0
  ]
  node [
    id 2554
    label "m000349"
    type "chemical_reaction"
    domain "metabolism"
    module "Cofactor and Prosthetic Group Biosynthesis"
    level 0
  ]
  node [
    id 2555
    label "b2907"
    compound_type "protein"
    type "chemical_entity"
    active 1
    location "cytoplasm"
    aaseq "MSVIIVGGGMAGATLALAISRLSHGALPVHLIEATAPESHAHPGFDGRAIALAAGTCQQLARIGVWQSLADCATAITTVHVSDRGHAGFVTLAAEDYQLAALGQVVELHNVGQRLFALLRKAPGVTLHCPDRVANVARTQSHVEVTLESGETLTGRVLVAADGTHSALATACGVDWQQEPYEQLAVIANVATSVAHEGRAFERFTQHGPLAMLPMSDGRCSLVWCHPLERREEVLSWSDEKFCRELQSAFGWRLGKITHAGKRSAYPLALTHAARSITHRTVLVGNAAQTLHPIAGQGFNLGMRDVMSLAETLTQAQERGEDMGDYGVLCRYQQRRQSDREATIGVTDSLVHLFANRWAPLVVGRNIGLMTMELFTPARDVLAQRTLGWVAR"
    aaseqlen 392
    ntseq "atgagcgtaatcatcgtcggtggcggcatggcgggcgcgacgctggcgctggctatttcccggttaagtcacggggcgctgccggtacatttgattgaagcgactgcgccagagtcacatgctcatccgggctttgatggacgagcgatagcgctggcggcgggtacctgtcagcaactggcgcgcatcggcgtctggcaatctctggcggattgcgcaactgccatcaccaccgtgcatgtcagcgatcgtggtcacgctggatttgtcaccctcgccgcagaagattaccaactggcggcgctgggacaggttgtcgaattgcacaatgtcgggcaacggctgtttgcattgctgcgtaaagcacctggcgtaacgctgcattgccctgatcgcgtggctaacgttgcccgtactcagagtcacgttgaagtgacgctggagagtggcgagacgctgacgggccgcgtgctggtagcagctgatggcacccattcagcgttagccaccgcgtgcggcgttgactggcagcaggagccttacgaacaactggccgtgattgccaacgttgctacttccgttgcgcatgaagggcgcgcttttgaacgctttacgcaacatggcccgctggcgatgttgccgatgtctgacggacgctgttcgctggtctggtgtcatccactggaacggcgcgaagaggtgttgtcgtggagtgacgagaagttttgccgtgaactccagtcggcctttggctggcgacttgggaaaattacccacgctggtaaacgcagtgcttatccgctggcgttaacccacgccgccagatctattacccatcgtaccgtgctggtgggcaatgcggcgcaaactctgcacccgattgccgggcaagggtttaacctcggtatgcgagatgtgatgagtcttgcggaaaccctgactcaggcgcaggagcgcggagaagacatgggggattacggcgtattgtgccgttatcagcagcgtcgacagagcgatcgcgaagcaaccattggcgtcacggacagccttgtacatctttttgccaaccgttgggcaccgctggttgtcgggcgcaacatcgggctgatgacgatggaattattcaccccggcacgcgatgtgctggcgcagcgcaccctcggttgggtggcgcgttga"
    ntseqlen 1179
    symbol "ubiH"
    mass 42287.796200000084
    level 0
  ]
  node [
    id 2556
    label "m000351"
    type "chemical_reaction"
    domain "metabolism"
    module "Cofactor and Prosthetic Group Biosynthesis"
    level 0
  ]
  node [
    id 2557
    label "b3835"
    compound_type "protein"
    type "chemical_entity"
    active 1
    location "cytoplasm"
    aaseq "MTPGEVRRLYFIIRTFLSYGLDELIPKMRITLPLRLWRYSLFWMPNRHKDKLLGERLRLALQELGPVWIKFGQMLSTRRDLFPPHIADQLALLQDKVAPFDGKLAKQQIEAAMGGLPVEAWFDDFEIKPLASASIAQVHTARLKSNGKEVVIKVIRPDILPVIKADLKLIYRLARWVPRLLPDGRRLRPTEVVREYEKTLIDELNLLRESANAIQLRRNFEDSPMLYIPEVYPDYCSEGMMVMERIYGIPVSDVAALEKNGTNMKLLAERGVQVFFTQVFRDSFFHADMHPGNIFVSYEHPENPKYIGIDCGIVGSLNKEDKRYLAENFIAFFNRDYRKVAELHVDSGWVPPDTNVEEFEFAIRTVCEPIFEKPLAEISFGHVLLNLFNTARRFNMEVQPQLVLLQKTLLYVEGVGRQLYPQLDLWKTAKPFLESWIKDQVGIPALVRAFKEKAPFWVEKMPELPELVYDSLRQGKYLQHSVDKIARELQSNHVRQGQSRYFLGIGATLVLSGTFLLVSRPEWGLMPGWLMAGGLIAWFVGWRKTR"
    aaseqlen 546
    ntseq "atgacgccaggtgaagtacggcgcctatatttcatcattcgcacttttttaagctacggacttgatgaactgatccccaaaatgcgtatcaccctgccgctacggctatggcgatactcattattctggatgccaaatcggcataaagacaaacttttaggtgagcgactacgactggccctgcaagaactggggccggtttggatcaagttcgggcaaatgttatcaacccgccgcgatctttttccaccgcatattgccgatcagctggcgttattgcaggacaaagttgctccgtttgatggcaagctggcgaagcagcagattgaagctgcaatgggcggcttgccggtagaagcgtggtttgacgattttgaaatcaagccgctggcttctgcttctatcgcccaggttcataccgcgcgattgaaatcgaatggtaaagaggtggtgattaaagtcatccgcccggatattttgccggttattaaagcggatctgaaacttatctaccgtctggctcgctgggtgccgcgtttgctgccggatggtcgccgtctgcgcccaaccgaagtggtgcgcgagtacgaaaagacattgattgatgaactgaatttgctgcgggaatctgccaacgccattcagcttcggcgcaattttgaagacagcccgatgctctacatcccggaagtttaccctgactattgtagtgaagggatgatggtgatggagcgcatttacggcattccggtgtctgatgttgcggcgctggagaaaaacggcactaacatgaaattgctggcggaacgcggcgtgcaggtgttcttcactcaggtctttcgcgacagctttttccatgccgatatgcaccctggcaacatcttcgtaagctatgaacacccggaaaacccgaaatatatcggcattgattgcgggattgttggctcgctaaacaaagaagataaacgctatctggcagaaaactttatcgccttctttaatcgcgactatcgcaaagtggcagagctacacgtcgattctggctgggtgccaccagataccaacgttgaagagttcgaatttgccattcgtacggtctgtgaacctatctttgagaaaccgctggccgaaatttcgtttggacatgtactgttaaatctgtttaatacggcgcgtcgcttcaatatggaagtgcagccgcaactggtgttactccagaaaaccctgctctacgtcgaaggggtaggacgccagctttatccgcaactcgatttatggaaaacggcgaagcctttcctggagtcgtggattaaagatcaggtcggtattcctgcgctggtgagagcatttaaagaaaaagcgccgttctgggtcgaaaaaatgccagaactgcctgaattggtttacgacagtttgcgccagggcaagtatttacagcacagtgttgataagattgcccgcgagcttcagtcaaatcatgtacgtcagggacaatcgcgttattttctcggaattggcgctacgttagtattaagtggcacattcttgttggtcagccgacctgaatgggggctgatgcccggctggttaatggcaggtggtctgatcgcctggtttgtcggttggcgcaaaacacgctga"
    ntseqlen 1641
    symbol "ubiB"
    mass 63201.966100000165
    level 0
  ]
  node [
    id 2558
    label "m000353"
    type "chemical_reaction"
    domain "metabolism"
    module "Cofactor and Prosthetic Group Biosynthesis"
    level 0
  ]
  node [
    id 2559
    label "b2746"
    compound_type "protein"
    type "chemical_entity"
    active 1
    location "cytoplasm"
    aaseq "MRIGHGFDVHAFGGEGPIIIGGVRIPYEKGLLAHSDGDVALHALTDALLGAAALGDIGKLFPDTDPAFKGADSRELLREAWRRIQAKGYTLGNVDVTIIAQAPKMLPHIPQMRVFIAEDLGCHMDDVNVKATTTEKLGFTGRGEGIACEAVALLIKATK"
    aaseqlen 159
    ntseq "atgcgaattggacacggttttgacgtacatgcctttggcggtgaaggcccaattatcattggtggcgtacgcattccttacgaaaaaggattgctggcgcattctgatggcgacgtggcgctccatgcgttgaccgatgcattgcttggcgcggcggcgctgggggatatcggcaagctgttcccggataccgatccggcatttaaaggtgccgatagccgcgagctgctacgcgaagcctggcgtcgtattcaggcgaagggttatacccttggcaacgtcgatgtcactatcatcgctcaggcaccgaagatgttgccgcacattccacaaatgcgcgtgtttattgccgaagatctcggctgccatatggatgatgttaacgtgaaagccactactacggaaaaactgggatttaccggacgtggggaagggattgcctgtgaagcggtggcgctactcattaaggcaacaaaatga"
    ntseqlen 480
    symbol "ispF"
    mass 16897.339399999997
    level 0
  ]
  node [
    id 2560
    label "m000355"
    type "chemical_reaction"
    domain "metabolism"
    module "Cofactor and Prosthetic Group Biosynthesis"
    level 0
  ]
  node [
    id 2561
    label "b2261"
    compound_type "protein"
    type "chemical_entity"
    active 1
    location "cytoplasm"
    aaseq "MRSAQVYRWQIPMDAGVVLRDRRLKTRDGLYVCLREGEREGWGEISPLPGFSQETWEEAQSVLLAWVNNWLAGDCELPQMPSVAFGVSCALAELTDTLPQAANYRAAPLCNGDPDDLILKLADMPGEKVAKVKVGLYEAVRDGMVVNLLLEAIPDLHLRLDANRAWTPLKGQQFAKYVNPDYRDRIAFLEEPCKTRDDSRAFARETGIAIAWDESLREPDFAFVAEEGVRAVVIKPTLTGSLEKVREQVQAAHALGLTAVISSSIESSLGLTQLARIAAWLTPDTIPGLDTLDLMQAQQVRRWPGSTLPVVEVDALERLL"
    aaseqlen 320
    ntseq "atgcgtagcgcgcaggtataccgctggcagatccccatggacgcgggggtggttctgcgcgacaggcggttaaaaacccgcgacgggctgtatgtttgcctgcgtgaaggcgagcgcgaagggtggggggagatctccccactgccgggcttcagtcaggaaacctgggaagaggcgcaaagtgtgctgcttgcctgggtaaataactggctggcaggcgattgcgagctaccgcagatgccttccgtggcctttggcgtaagctgtgcattggcagaactgacagatacgttgccgcaagcagccaactaccgtgcggcaccgctgtgtaatggcgatccggacgatctgatcctcaaacttgcagatatgccaggcgagaaagtggcgaaggtcaaagtgggattgtacgaagcggtgcgcgacggcatggtggtgaatctgttgctggaggcaattccggatctgcatttgcgtcttgacgcaaatcgcgcctggacaccgctgaaaggtcagcagtttgccaaatacgttaacccggattatcgcgaccgcatcgcgtttctcgaagagccgtgcaaaacccgcgatgattcgcgagcgtttgcccgtgaaaccggcattgccattgcctgggatgaaagcctgcgcgagccggattttgcctttgtggctgaagagggcgtgcgcgcggtagttatcaaacccacgctcacgggcagtctggaaaaagtacgcgagcaggtacaggcggcgcacgcgctggggctgacggcggtgatcagttcttccattgaatcgagcttaggcttaacgcaactggcgcggattgccgcctggttaacgccggacaccattccagggctggacacgctggatctgatgcaggcgcagcaggtacgtcgctggccgggtagcacgctgcctgtcgtggaagttgatgcactggagcggttgttatga"
    ntseqlen 963
    symbol "menC"
    mass 35476.19090000004
    level 0
  ]
  node [
    id 2562
    label "m000356"
    type "chemical_reaction"
    domain "metabolism"
    module "Cofactor and Prosthetic Group Biosynthesis"
    level 0
  ]
  node [
    id 2563
    label "b0134"
    compound_type "protein"
    type "chemical_entity"
    active 1
    location "cytoplasm"
    aaseq "MKPTTISLLQKYKQEKKRFATITAYDYSFAKLFADEGLNVMLVGDSLGMTVQGHDSTLPVTVADIAYHTAAVRRGAPNCLLLADLPFMAYATPEQAFENAATVMRAGANMVKIEGGEWLVETVQMLTERAVPVCGHLGLTPQSVNIFGGYKVQGRGDEAGDQLLSDALALEAAGAQLLVLECVPVELAKRITEALAIPVIGIGAGNVTDGQILVMHDAFGITGGHIPKFAKNFLAETGDIRAAVRQYMAEVESGVYPGEEHSFH"
    aaseqlen 264
    ntseq "atgaaaccgaccaccatctccttactgcagaagtacaaacaggaaaaaaaacgtttcgcgaccatcaccgcttatgactatagcttcgccaaactctttgctgatgaagggcttaacgtcatgctggtgggcgattcgctgggcatgacggttcaggggcacgactccaccctgccagttaccgttgccgatatcgcctaccacactgccgccgtacgtcgcggcgcaccaaactgcctgctgctggctgacctgccgtttatggcgtatgccacgccggaacaagccttcgaaaacgccgcaacggttatgcgtgccggtgctaacatggtcaaaattgaaggcggtgagtggctggtagaaaccgtacaaatgctgaccgaacgtgccgttcctgtatgtggtcacttaggtttaacaccacagtcagtgaatattttcggtggctacaaagttcaggggcgcggcgatgaagcgggcgatcaactgctcagcgatgcattagccttagaagctgctggggcacagctgctggtgctggaatgcgtgccggttgaactggcaaaacgtattaccgaagcactggcgatcccggttattggcattggcgcaggcaacgtcactgacgggcagatcctcgtgatgcacgacgcctttggtattaccggcggtcacattcctaaattcgctaaaaatttcctcgccgaaacgggcgacatccgcgcggctgtgcggcagtatatggctgaagtggagtccggcgtttatccgggcgaagaacacagtttccattaa"
    ntseqlen 795
    symbol "panB"
    mass 28237.117099999996
    level 0
  ]
  node [
    id 2564
    label "m000357"
    type "chemical_reaction"
    domain "metabolism"
    module "Cofactor and Prosthetic Group Biosynthesis"
    level 0
  ]
  node [
    id 2565
    label "b3843"
    compound_type "protein"
    type "chemical_entity"
    active 1
    location "cytoplasm"
    aaseq "MDAMKYNDLRDFLTLLEQQGELKRITLPVDPHLEITEIADRTLRAGGPALLFENPKGYSMPVLCNLFGTPKRVAMGMGQEDVSALREVGKLLAFLKEPEPPKGFRDLFDKLPQFKQVLNMPTKRLRGAPCQQKIVSGDDVDLNRIPIMTCWPEDAAPLITWGLTVTRGPHKERQNLGIYRQQLIGKNKLIMRWLSHRGGALDYQEWCAAHPGERFPVSVALGADPATILGAVTPVPDTLSEYAFAGLLRGTKTEVVKCISNDLEVPASAEIVLEGYIEQGETAPEGPYGDHTGYYNEVDSFPVFTVTHITQREDAIYHSTYTGRPPDEPAVLGVALNEVFVPILQKQFPEIVDFYLPPEGCSYRLAVVTIKKQYAGHAKRVMMGVWSFLRQFMYTKFVIVCDDDVNARDWNDVIWAITTRMDPARDTVLVENTPIDYLDFASPVSGLGSKMGLDATNKWPGETQREWGRPIKKDPDVVAHIDAIWDELAIFNNGKSA"
    aaseqlen 497
    ntseq "atggacgccatgaaatataacgatttacgcgacttcttgacgctgcttgaacagcagggtgagctaaaacgtatcacgctcccggtggatccgcatctggaaatcactgaaattgctgaccgcactttgcgtgccggtgggcctgcgctgttgttcgaaaaccctaaaggctactcaatgccggtgctgtgcaacctgttcggtacgccaaagcgcgtggcgatgggcatggggcaggaagatgtttcggcgctgcgtgaagttggtaaattattggcgtttctgaaagagccggagccgccaaaaggtttccgcgacctgtttgataaactgccgcagtttaagcaagtattgaacatgccgacaaagcggctgcgtggtgcgccctgccaacaaaaaatcgtctctggcgatgacgtcgatctcaatcgcattcccattatgacctgctggccggaagatgccgcgccgctgattacctgggggctgacagtgacgcgcggcccacataaagagcggcagaatctgggcatttatcgccagcagctgattggtaaaaacaaactgattatgcgctggctgtcgcatcgcggcggcgcgctggattatcaggagtggtgtgcggcgcatccgggcgaacgtttcccggtttctgtggcgctgggtgccgatcccgccacgattctcggtgcagtcactcccgttccggatacgctttcagagtatgcgtttgccggattgctacgtggcaccaagaccgaagtggtgaagtgtatctccaatgatcttgaagtgcccgccagtgcggagattgtgctggaagggtatatcgaacaaggcgaaactgcgccggaagggccgtatggcgaccacaccggttactataatgaagtcgatagtttcccggtatttaccgtgacgcatattacccagcgtgaagatgcgatttaccattccacctataccgggcgtccgccagatgagcccgcggtgctgggtgtcgcactgaacgaagtgtttgtgccgattctgcaaaaacagttcccggaaattgtcgatttttacctgccgccggaaggctgctcttatcgcctggcggtagtgacaatcaaaaaacagtacgccggacacgcgaagcgcgtcatgatgggcgtctggtcgttcttacgccagtttatgtacactaaatttgtgatcgtttgcgatgatgacgttaacgcacgcgactggaacgatgtgatttgggcgattaccacccgtatggacccggcgcgggatactgttctggtagaaaatacgcctattgattatctggattttgcctcgcctgtctccgggctgggttcaaaaatggggctggatgccacgaataaatggccgggggaaacccagcgtgaatggggacgtcccatcaaaaaagatccagatgttgtcgcgcatattgacgccatctgggatgaactggctatttttaacaacggtaaaagcgcctga"
    ntseqlen 1494
    symbol "ubiD"
    mass 55603.089500000075
    level 0
  ]
  node [
    id 2566
    label "b2311"
    compound_type "protein"
    type "chemical_entity"
    active 1
    location "cytoplasm"
    aaseq "MKRLIVGISGASGAIYGVRLLQVLRDVTDIETHLVMSQAARQTLSLETDFSLREVQALADVTHDARDIAASISSGSFQTLGMVILPCSIKTLSGIVHSYTDGLLTRAADVVLKERRPLVLCVRETPLHLGHLRLMTQAAEIGAVIMPPVPAFYHRPQSLDDVINQTVNRVLDQFAITLPEDLFARWQGA"
    aaseqlen 189
    ntseq "atgaaacgactcattgtaggcatcagcggtgccagcggcgcgatttatggcgtgcgcttattacaggttctgcgcgatgtcacagatatcgaaacgcatctggtgatgagccaggcagcgcgccagaccttatccctcgaaacggatttttctctgcgcgaagtgcaggcattagccgatgtcacgcacgatgcgcgcgatattgccgccagcatctcttccggttctttccagacgctggggatggtgattttaccctgttcaatcaaaaccctttccggcattgtccatagctatactgatggcttactgacccgtgcggcagatgtggtgctgaaagagcgtcgcccgttggtgctctgcgtgcgtgaaacaccattgcacttaggccatctgcgtttaatgactcaggcggcagaaatcggtgcggtgattatgcctcccgttccggcgttttatcatcgcccgcaatcccttgatgatgtgataaatcagacggttaatcgtgttcttgaccagtttgcgataacccttcctgaagatctctttgcccgctggcagggcgcataa"
    ntseqlen 570
    symbol "ubiX"
    mass 20694.766599999984
    level 0
  ]
  node [
    id 2567
    label "m000358"
    type "chemical_reaction"
    domain "metabolism"
    module "Cofactor and Prosthetic Group Biosynthesis"
    level 0
  ]
  node [
    id 2568
    label "b3177"
    compound_type "protein"
    type "chemical_entity"
    active 1
    location "cytoplasm"
    aaseq "MKLFAQGTSLDLSHPHVMGILNVTPDSFSDGGTHNSLIDAVKHANLMINAGATIIDVGGESTRPGAAEVSVEEELQRVIPVVEAIAQRFEVWISVDTSKPEVIRESAKVGAHIINDIRSLSEPGALEAAAETGLPVCLMHMQGNPKTMQEAPKYDDVFAEVNRYFIEQIARCEQAGIAKEKLLLDPGFGFGKNLSHNYSLLARLAEFHHFNLPLLVGMSRKSMIGQLLNVGPSERLSGSLACAVIAAMQGAHIIRVHDVKETVEAMRVVEATLSAKENKRYE"
    aaseqlen 282
    ntseq "atgaaactctttgcccagggtacttcactggaccttagccatcctcacgtaatggggatcctcaacgtcacgcctgattccttttcggatggtggcacgcataactcgctgatagatgcggtgaaacatgcgaatctgatgatcaacgctggcgcgacgatcattgacgttggtggcgagtccacgcgcccaggggcggcggaagttagcgttgaagaagagttgcaacgtgttattcctgtggttgaggcaattgctcaacgcttcgaagtctggatctcagtcgatacatccaaaccagaagtcatccgtgagtcagcgaaagttggcgctcacattattaatgatatccgctccctttccgaacctggcgctctggaggcggctgcagaaaccggtttaccggtttgtctgatgcatatgcagggaaatccaaaaaccatgcaggaagctccgaagtatgacgatgtctttgcagaagtgaatcgctactttattgagcaaatagcacgttgcgagcaggcgggtatcgcaaaagagaaattgttgctcgaccccggattcggtttcggtaaaaatctctcccataactattcattactggcgcgcctggctgaatttcaccatttcaacctgccgctgttggtgggtatgtcacgaaaatcgatgattgggcagctgctgaacgtggggccgtccgagcgcctgagcggtagtctggcctgtgcggtcattgccgcaatgcaaggcgcgcacatcattcgtgttcatgacgtcaaagaaaccgtagaagcgatgcgggtggtggaagccactctgtctgcaaaggaaaacaaacgctatgagtaa"
    ntseqlen 849
    symbol "folP"
    mass 30614.766300000025
    level 0
  ]
  node [
    id 2569
    label "m000359"
    type "chemical_reaction"
    domain "metabolism"
    module "Cofactor and Prosthetic Group Biosynthesis"
    level 0
  ]
  node [
    id 2570
    label "b1096"
    compound_type "protein"
    type "chemical_entity"
    active 1
    location "cytoplasm"
    aaseq "MFLINGHKQESLAVSDRATQFGDGCFTTARVIDGKVSLLSAHIQRLQDACQRLMISCDFWPQLEQEMKTLAAEQQNGVLKVVISRGSGGRGYSTLNSGPATRILSVTAYPAHYDRLRNEGITLALSPVRLGRNPHLAGIKHLNRLEQVLIRSHLEQTNADEALVLDSEGWVTECCAANLFWRKGNVVYTPRLDQAGVNGIMRQFCIRLLAQSSYQLVEVQASLEESLQADEMVICNALMPVMPVCACGDVSFSSATLYEYLAPLCERPN"
    aaseqlen 269
    ntseq "atgttcttaattaacggtcataagcaggaatcgctggcagtaagcgatcgggcaacgcagtttggtgatggttgttttaccaccgccagagttatcgacggtaaagtcagtttgttatcggcgcatatccagcgactacaggatgcttgtcagcggttgatgatttcctgtgacttctggcctcagcttgaacaagagatgaaaacgctggcagcagaacagcaaaatggtgtgctgaaagtcgtgatcagtcgcggtagtggcgggcgagggtacagcacattgaacagcggaccggcaacgcggattctctccgttacggcttatcctgcacattacgaccgtttgcgtaacgaggggattacgttggcgctaagcccggtgcggctggggcgcaatcctcatcttgcaggtattaaacatctcaatcgtcttgagcaagtattgattcgctctcatcttgagcagacaaacgctgatgaggcgctggtccttgacagcgaagggtgggttacggaatgctgtgcggctaatttgttctggcggaagggcaacgtagtttatacgccgcgactggatcaggcaggtgttaacggcattatgcgacaattctgtatccgtttgctggcacaatcctcttatcagcttgtcgaagtgcaagcctctctggaagagtcgttgcaggcagatgagatggttatttgtaatgcgttaatgccagtgatgcccgtatgtgcctgtggcgatgtctccttttcgtcagcaacgttatatgaatatttagccccactttgtgagcgcccgaattag"
    ntseqlen 810
    symbol "pabC"
    mass 29714.750000000004
    level 0
  ]
  node [
    id 2571
    label "m000360"
    type "chemical_reaction"
    domain "metabolism"
    module "Cofactor and Prosthetic Group Biosynthesis"
    level 0
  ]
  node [
    id 2572
    label "b2103"
    compound_type "protein"
    type "chemical_entity"
    active 1
    location "cytoplasm"
    aaseq "MKRINALTIAGTDPSGGAGIQADLKTFSALGAYGCSVITALVAQNTRGVQSVYRIEPDFVAAQLDSVFSDVRIDTTKIGMLAETDIVEAVAERLQRYQIQNVVLDTVMLAKSGDPLLSPSAVATLRSRLLPQVSLITPNLPEAAALLDAPHARTEQEMLEQGRSLLAMGCGAVLMKGGHLDDEQSPDWLFTREGEQRFTAPRIMTKNTHGTGCTLSAALAALRPRHTNWADTVQEAKSWLSSALAQADTLEVGHGIGPVHHFHAWW"
    aaseqlen 266
    ntseq "atgaaacgaattaacgctctgacgattgccggtactgatccgagtggtggtgcggggattcaggccgatcttaaaaccttctcggcacttggcgcttatggttgctcagttattactgcactggtggcgcaaaatacccgtggcgtacagtcggtgtatcgcattgagcctgattttgtcgccgcccagctcgattcggtgttcagcgatgtgcgaatcgataccactaaaatcggtatgctggcggaaaccgatattgttgaagcggtggcagaacggttgcaacgttatcagatccaaaacgtggtactcgacaccgttatgctggcaaaaagcggcgacccgctgctttcaccttcggcggttgctacgctgcgcagtcgattattgccacaggtttcattaataacgccaaacttgcccgaagctgccgccttgctcgacgcgccacacgcgcgcaccgaacaggaaatgctggaacaagggcgatcgctgttggcgatgggctgtggcgcagtgctaatgaaaggtggtcatctggatgatgagcaaagcccggactggctgtttacccgcgagggtgaacaacggtttaccgcaccgcgcattatgaccaaaaacacccacggcactggttgtacactctctgcggcgttggctgcactacgcccgcgccatacaaactgggctgacaccgtacaggaggcaaaaagctggctttcatcggcgttagcccaggccgacacgctggaagttggtcacggtattggtccggttcaccacttccacgcctggtggtga"
    ntseqlen 801
    symbol "thiD"
    mass 28633.281500000012
    level 0
  ]
  node [
    id 2573
    label "b2418"
    compound_type "protein"
    type "chemical_entity"
    active 1
    location "cytoplasm"
    aaseq "MSSLLLFNDKSRALQADIVAVQSQVVYGSVGNSIAVPAIKQNGLNVFAVPTVLLSNTPHYDTFYGGAIPDEWFSGYLRALQERDALRQLRAVTTGYMGTASQIKILAEWLTALRKDHPDLLIMVDPVIGDIDSGIYVKPDLPEAYRQYLLPLAQGITPNIFELEILTGKNCRDLDSAIAAAKSLLSDTLKWVVVTSASGNEENQEMQVVVVTADSVNVISHSRVKTDLKGTGDLFCAQLISGLLKGKALTDAVHRAGLRVLEVMRYTQQHESDELILPPLAEA"
    aaseqlen 283
    ntseq "atgagtagtttgttgttgtttaacgataagagtagggcactgcaggcggatatcgtcgccgtgcagtcgcaggtggtttacggcagcgtgggcaacagcattgccgtgcctgctatcaaacagaacggcctgaatgtctttgccgtgccgacggtattgctgagcaatacgccgcattatgacactttctacggtggtgcgattccggacgaatggtttagcggctatttgcgtgcgcttcaggagcgtgatgcgctgcgccaacttcgtgctgtaaccacgggctatatgggaacggcatcgcaaatcaaaatccttgccgagtggctgactgcgctacgcaaagaccatcctgacctattgatcatggtcgatccggtgattggcgatattgatagcggaatttatgtcaaacctgaccttcccgaagcgtatcgacaatatttactgccgctggcgcagggaattacccccaatatctttgagttggaaatcctgaccggtaaaaattgccgcgatctcgacagtgccattgctgccgcaaaaagtctgctttcagacacattaaaatgggtggtggttaccagcgcctccggtaatgaagaaaatcaggagatgcaggttgtggtggtcactgccgacagcgtgaatgtcatttcccattcacgggtaaaaaccgacctgaaagggactggcgacctgttttgtgctcagctcatcagtggcttgctgaaagggaaggcgttaaccgatgcagtgcaccgagcggggttgcgcgtactggaagtgatgcgctacacccagcagcatgagagcgatgaattgattttgccgccgctggcggaagcataa"
    ntseqlen 852
    symbol "pdxK"
    mass 30847.016200000027
    level 0
  ]
  node [
    id 2574
    label "m000361"
    type "chemical_reaction"
    domain "metabolism"
    module "Cofactor and Prosthetic Group Biosynthesis"
    level 0
  ]
  node [
    id 2575
    label "m000362"
    type "chemical_reaction"
    domain "metabolism"
    module "Cofactor and Prosthetic Group Biosynthesis"
    level 0
  ]
  node [
    id 2576
    label "b1208"
    compound_type "protein"
    type "chemical_entity"
    active 1
    location "cytoplasm"
    aaseq "MRTQWPSPAKLNLFLYITGQRADGYHTLQTLFQFLDYGDTISIELRDDGDIRLLTPVEGVEHEDNLIVRAARLLMKTAADSGRLPTGSGANISIDKRLPMGGGLGGGSSNAATVLVALNHLWQCGLSMDELAEMGLTLGADVPVFVRGHAAFAEGVGEILTPVDPPEKWYLVAHPGVSIPTPVIFKDPELPRNTPKRSIETLLKCEFSNDCEVIARKRFREVDAVLSWLLEYAPSRLTGTGACVFAEFDTESEARQVLEQAPEWLNGFVAKGANLSPLHRAML"
    aaseqlen 283
    ntseq "atgcggacacagtggccctctccggcaaaacttaatctgtttttatacattaccggtcagcgtgcggatggttaccacacgctgcaaacgctgtttcagtttcttgattacggcgacaccatcagcattgagcttcgtgacgatggggatattcgtctgttaacgcccgttgaaggcgtggaacatgaagataacctgatcgttcgcgcagcgcgattgttgatgaaaactgcggcagacagcgggcgtcttccgacgggaagcggtgcgaatatcagcattgacaagcgtttgccgatgggcggcggtctcggcggtggttcatccaatgccgcgacggtcctggtggcattaaatcatctctggcaatgcgggctaagcatggatgagctggcggaaatggggctgacgctgggcgcagatgttcctgtctttgttcgggggcatgccgcgtttgccgaaggcgttggtgaaatactaacgccggtggatccgccagagaagtggtatctggtggcgcaccctggtgtaagtattccgactccggtgatttttaaagatcctgaactcccgcgcaatacgccaaaaaggtcaatagaaacgttgctaaaatgtgaattcagcaatgattgcgaggttatcgcaagaaaacgttttcgcgaggttgatgcggtgctttcctggctgttagaatacgccccgtcgcgcctgactgggacaggggcctgtgtctttgctgaatttgatacagagtctgaagcccgccaggtgctagagcaagccccggaatggctcaatggctttgtggcgaaaggcgctaatctttccccattgcacagagccatgctttaa"
    ntseqlen 852
    symbol "ispE"
    mass 30925.00090000002
    level 0
  ]
  node [
    id 2577
    label "m000363"
    type "chemical_reaction"
    domain "metabolism"
    module "Cofactor and Prosthetic Group Biosynthesis"
    level 0
  ]
  node [
    id 2578
    label "b4040"
    compound_type "protein"
    type "chemical_entity"
    active 1
    location "cytoplasm"
    aaseq "MEWSLTQNKLLAFHRLMRTDKPIGALLLLWPTLWALWVATPGVPQLWILAVFVAGVWLMRAAGCVVNDYADRKFDGHVKRTANRPLPSGAVTEKEARALFVVLVLISFLLVLTLNTMTILLSIAALALAWVYPFMKRYTHLPQVVLGAAFGWSIPMAFAAVSESVPLSCWLMFLANILWAVAYDTQYAMVDRDDDVKIGIKSTAILFGQYDKLIIGILQIGVLALMAIIGELNGLGWGYYWSILVAGALFVYQQKLIANREREACFKAFMNNNYVGLVLFLGLAMSYWHF"
    aaseqlen 290
    ntseq "atggagtggagtctgacgcagaataagctgctggcgtttcatcgcttaatgcgtacggataagccaattggcgcgttactgctgctctggccaacattatgggcgttgtgggtggcgacaccgggcgttccccagctctggatcctggcggtgtttgtcgcgggtgtctggctgatgcgcgctgccggatgtgtggtgaatgattatgctgaccgcaagtttgatggtcatgttaagcgcacggcgaaccgaccacttcccagcggcgcggtaacagagaaagaggcgcgcgcgctgtttgtcgtgctggtactgatttcgtttttactggtgctgacgctgaatacgatgaccattctgttgtcgattgccgcgctagcgctggcgtgggtgtacccgtttatgaagcggtatacccatctaccgcaagtggtgctgggcgcggcgtttggctggtcgattccaatggcttttgccgctgtgagtgagtcggtgccattgagttgctggttaatgttcctcgccaatattctctgggcggtggcttacgacacgcagtatgcgatggttgaccgcgatgatgatgtgaagattggcattaaatccacggcaatcctgttcggccaatacgataaattgattattggtattttgcagattggcgtactggcactgatggcgatcatcggtgagttaaatggcttaggctggggatattactggtcaattctggtggctggcgcgctgtttgtttatcaacaaaaactgattgccaaccgcgagcgtgaagcctgctttaaagcatttatgaataataactatgttggtctggtactatttttagggctggcaatgagttactggcatttctga"
    ntseqlen 873
    symbol "ubiA"
    mass 32511.352799999993
    level 0
  ]
  node [
    id 2579
    label "m000364"
    type "chemical_reaction"
    domain "metabolism"
    module "Cofactor and Prosthetic Group Biosynthesis"
    level 0
  ]
  node [
    id 2580
    label "b2104"
    compound_type "protein"
    type "chemical_entity"
    active 1
    location "cytoplasm"
    aaseq "MQVDLLGSAQSAHALHLFHQHSPLVHCMTNDVVQTFTANTLLALGASPAMVIETEEASQFAAIASALLINVGTLTQPRAQAMRAAVEQAKSSQTPWTLDPVAVGALDYRRHFCHELLSFKPAAIRGNASEIMALAGIANGGRGVDTTDAAANAIPAAQTLARETGAIVVVTGEMDYVTDGHRIIGIHGGDPLMTKVVGTGCALSAVVAACCALPGDTLENVASACHWMKQAGERAVARSEGPGSFVPHFLDALWQLTQEVQA"
    aaseqlen 262
    ntseq "atgcaagtcgacctgctgggttcagcgcaatctgcgcacgcgttacacctttttcaccaacattcccctcttgtgcactgcatgaccaatgatgtggtgcaaacctttaccgccaataccttgctggcgctcggtgcatcgccagcgatggttatcgaaaccgaagaggccagtcagtttgcggctatcgccagtgccttgttgattaacgttggcacactgacgcagccacgcgctcaggcgatgcgtgctgccgttgagcaagcaaaaagctctcaaacaccctggacgcttgatccagtagcggtgggtgcgctcgattatcgccgccatttttgtcatgaacttttatcttttaaaccggcagcgatacgtggtaatgcttcggaaatcatggcattagctggcattgctaatggcggacggggagtggataccactgacgccgcagctaacgcgatacccgctgcacaaacactggcacgggaaactggcgcaatcgtcgtggtcactggcgagatggattatgttaccgatggacatcgtatcattggtattcacggtggtgatccgttaatgaccaaagtggtaggaactggctgtgcattatcggcggttgtcgctgcctgctgtgcgttaccaggcgatacgctggaaaatgtcgcatctgcctgtcactggatgaaacaagccggagaacgcgcagtcgccagaagcgaggggccaggcagttttgttccacatttccttgatgcgctctggcaattgacgcaggaggtgcaggcatga"
    ntseqlen 789
    symbol "thiM"
    mass 27338.87259999998
    level 0
  ]
  node [
    id 2581
    label "m000365"
    type "chemical_reaction"
    domain "metabolism"
    module "Cofactor and Prosthetic Group Biosynthesis"
    level 0
  ]
  node [
    id 2582
    label "b2320"
    compound_type "protein"
    type "chemical_entity"
    active 1
    location "cytoplasm"
    aaseq "MKILVDENMPYARDLFSRLGEVTAVPGRPIPVAQLADADALMVRSVTKVNESLLAGKPIKFVGTATAGTDHVDEAWLKQAGIGFSAAPGCNAIAVVEYVFSSLLMLAERDGFSLYDRTVGIVGVGNVGRRLQARLEALGIKTLLCDPPRADRGDEGDFRSLDELVQRADILTFHTPLFKDGPYKTLHLADEKLIRSLKPGAILINACRGAVVDNTALLTCLNEGQKLSVVLDVWEGEPELNVELLKKVDIGTSHIAGYTLEGKARGTTQVFEAYSKFIGHEQHVALDTLLPAPEFGRITLHGPLDQPTLKRLVHLVYDVRRDDAPLRKVAGIPGEFDKLRKNYLERREWSSLYVICDDASAASLLCKLGFNAVHHPAR"
    aaseqlen 378
    ntseq "gtgaaaatccttgttgatgaaaatatgccttatgcccgcgacttatttagccgtttgggtgaggtgaccgcggttcccgggcgtccaatccccgtcgctcaactggcagacgcggatgcgctgatggtgcgttcggtcacgaaagtgaatgaatctttgctggcaggaaaacccattaaatttgttggcactgccactgcggggaccgaccatgtcgatgaagcatggttgaagcaggcgggaattggtttttccgctgcacctggctgtaatgcgattgcggtggtggaatatgttttctcctccctgctgatgcttgccgaacgcgatggattttcactgtacgaccgtacggtggggatcgtgggcgttggtaacgttggacgtcgattgcaggcgcgactggaagcgttagggattaaaaccttactttgcgatccgcctcgcgccgaccgtggggatgagggtgatttccgctcgctggatgagttagtccagcgcgcggatattctgactttccatacgccactctttaaagatggtccgtacaaaacgctacatctggcggatgaaaaactgatccgtagcctgaagcccggagcgattctgattaacgcctgccgtggcgcagtcgtcgataatactgcgttgctgacctgcctgaatgaaggccagaagttaagcgtagtgctggatgtctgggaaggcgaaccggaactcaacgtcgagctgctgaaaaaagtggatatcggcacgtcgcatatcgcaggctataccctggaaggtaaagcacgcggtactacgcaagtgtttgaagcttatagcaagtttattgggcatgaacagcacgttgcgctggatacattactgcctgcgccagagtttggtcgcattacgctgcatggcccgctcgatcaaccgacgctgaaaaggctggtgcatttggtgtatgatgtgcgccgcgatgacgcaccgctgcgtaaagtcgccgggataccgggtgagttcgataaactgcgcaaaaactatcttgagcgccgtgaatggtcatctctgtatgtaatttgtgatgacgccagtgcggcatcattgctgtgtaaactgggttttaacgccgttcatcatccggcacgttaa"
    ntseqlen 1137
    symbol "pdxB"
    mass 41367.13700000006
    level 0
  ]
  node [
    id 2583
    label "m000366"
    type "chemical_reaction"
    domain "metabolism"
    module "Cofactor and Prosthetic Group Biosynthesis"
    level 0
  ]
  node [
    id 2584
    label "b3639"
    compound_type "protein"
    type "chemical_entity"
    active 1
    location "cytoplasm"
    aaseq "MSLAGKKIVLGVSGGIAAYKTPELVRRLRDRGADVRVAMTEAAKAFITPLSLQAVSGYPVSDSLLDPAAEAAMGHIELGKWADLVILAPATADLIARVAAGMANDLVSTICLATPAPVAVLPAMNQQMYRAAATQHNLEVLASRGLLIWGPDSGSQACGDIGPGRMLDPLTIVDMAVAHFSPVNDLKHLNIMITAGPTREPLDPVRYISNHSSGKMGFAIAAAAARRGANVTLVSGPVSLPTPPFVKRVDVMTALEMEAAVNASVQQQNIFIGCAAVADYRAATVAPEKIKKQATQGDELTIKMVKNPDIVAGVAALKDHRPYVVGFAAETNNVEEYARQKRIRKNLDLICANDVSQPTQGFNSDNNALHLFWQDGDKVLPLERKELLGQLLLDEIVTRYDEKNRR"
    aaseqlen 406
    ntseq "atgagcctggccggtaaaaaaatcgttctcggcgttagcggcggtattgctgcctataaaacccctgaactggtgcgtcgtttgcgcgatcgcggggccgacgtccgcgtagccatgaccgaagcggcaaaagcctttatcaccccacttagcttgcaggcggtttctggttatcccgtttccgacagtctgctggacccggcagccgaagccgctatgggccatattgagctgggtaaatgggctgatttagtgattctcgcccctgccacggcagatttgattgcccgtgttgctgccggaatggcgaatgacctggtatcgacgatttgtctggctacacctgcgcctgtagccgtgctccccgccatgaaccagcagatgtaccgtgccgctgccacgcagcataatttagaggtgcttgcttcccgtggtttgctcatctgggggccagacagtggcagtcaggcttgtggtgatatcggtcctgggcgaatgctcgatccgttaaccattgtggatatggcggtagcgcatttttcgcccgtcaacgacctgaaacatctgaacattatgattaccgccggcccgacgcgtgaaccgctcgatccggtgcgttatatctctaatcacagctccggcaagatgggttttgctatcgccgccgccgctgcccgtcgtggcgcgaacgtcacgctggtatcaggtccggtttcactaccgacgccaccgtttgttaaacgtgttgatgtgatgaccgcgctggaaatggaagccgccgtgaatgcttctgtacagcagcaaaatatttttatcggctgcgccgccgtggcggattatcgcgcagctaccgtggccccagagaaaatcaaaaagcaggccacgcagggtgatgaattaacaataaaaatggttaaaaaccccgatatcgtcgcaggcgttgccgcactaaaagaccatcgaccctacgtcgttggatttgccgccgaaacaaataatgtggaagaatacgcccggcaaaaacgtatccgtaaaaaccttgatctgatctgcgcgaacgatgtttcccagccaactcaaggatttaacagcgacaacaacgcattacaccttttctggcaggacggagataaagtcttaccgcttgagcgcaaagagctccttggccaattattactcgacgagatcgtgacccgttatgatgaaaaaaatcgacgttaa"
    ntseqlen 1221
    symbol "dfp"
    mass 43437.64430000001
    level 0
  ]
  node [
    id 2585
    label "m000367"
    type "chemical_reaction"
    domain "metabolism"
    module "Cofactor and Prosthetic Group Biosynthesis"
    level 0
  ]
  node [
    id 2586
    label "m000368"
    type "chemical_reaction"
    domain "metabolism"
    module "Cofactor and Prosthetic Group Biosynthesis"
    level 0
  ]
  node [
    id 2587
    label "b1662"
    compound_type "protein"
    type "chemical_entity"
    active 1
    location "cytoplasm"
    aaseq "MFTGIVQGTAKLVSIDEKPNFRTHVVELPDHMLDGLETGASVAHNGCCLTVTEINGNHVSFDLMKETLRITNLGDLKVGDWVNVERAAKFSDEIGGHLMSGHIMTTAEVAKILTSENNRQIWFKVQDSQLMKYILYKGFIGIDGISLTVGEVTPTRFCVHLIPETLERTTLGKKKLGARVNIEIDPQTQAVVDTVERVLAARENAMNQPGTEA"
    aaseqlen 213
    ntseq "atgtttacggggattgtacagggcaccgcaaaactggtgtcgattgacgagaaaccaaattttcgtacgcatgtggtggagttacccgaccacatgctggacggcctggaaaccggtgcttccgtggcgcataacggttgctgcctgaccgtgacggaaattaacggcaaccatgtcagttttgacctgatgaaagaaacgttacgcattaccaatcttggcgatttaaaagtgggggattgggtaaacgttgagcgtgcggcgaaattcagtgatgaaattggcggacacttaatgtcaggtcatattatgaccactgctgaagtggcgaaaatattaacctcagaaaataatcgccagatctggtttaaagtccaggatagtcagttgatgaaatatattctgtacaaaggatttattggcatcgacggtattagcctgaccgtcggcgaagtcacgccaacgcgtttttgcgtccatttaattccggaaacactggaacgcacgactcttgggaagaaaaaacttggcgcacgcgtcaacattgaaatcgatccacaaactcaggcagtggtagatacggtagaacgtgtgctggcggcacgagaaaatgccatgaatcaaccaggcacagaagcctga"
    ntseqlen 642
    symbol "ribC"
    mass 23444.63330000001
    level 0
  ]
  node [
    id 2588
    label "m000369"
    type "chemical_reaction"
    domain "metabolism"
    module "Cofactor and Prosthetic Group Biosynthesis"
    level 0
  ]
  node [
    id 2589
    label "m000371"
    type "chemical_reaction"
    domain "metabolism"
    module "Cofactor and Prosthetic Group Biosynthesis"
    level 0
  ]
  node [
    id 2590
    label "b0638"
    compound_type "protein"
    type "chemical_entity"
    active 1
    location "cytoplasm"
    aaseq "MRLWLIRHGETQANIDGLYSGHAPTPLTARGIEQAQNLHTLLHGVSFDLVLCSELERAQHTARLVLSDRQLPVQIIPELNEMFFGDWEMRHHRDLMQEDAENYSAWCNDWQHAIPTNGEGFQAFSQRVERFIARLSEFQHYQNILVVSHQGVLSLLIARLIGMPAEAMWHFRVDQGCWSAIDINQKFATLRVLNSRAIGVENA"
    aaseqlen 203
    ntseq "atgcgactgtggttaattcgtcatggtgaaacgcaagcgaatatcgatggtctttacagcggtcatgcgcccacccccctgaccgcgcgcggtattgagcaagcgcaaaatctgcatacgctgctacatggtgtttcctttgatctggttttatgcagtgaactggaacgggcacagcataccgcgcgactggttctcagtgaccgccagctccccgtgcaaatcatacctgaactcaacgaaatgttttttggcgactgggagatgcgacatcatcgcgacctcatgcaagaagatgccgaaaactatagcgcgtggtgcaatgactggcagcatgcaatccccacgaacggtgaaggatttcaggcattttcgcaacgtgtggaacgctttatcgcaaggcttagtgaatttcagcactatcagaatattttagtcgtcagccatcagggtgtactgagtctgttaatcgcccgtttaattggcatgcctgccgaagctatgtggcattttcgcgttgaccaggggtgttggagcgccattgatatcaaccaaaaattcgcgacgctacgcgtcctcaatagccgtgccatcggggtcgagaatgcatga"
    ntseqlen 612
    symbol "cobC"
    mass 23308.201100000013
    level 0
  ]
  node [
    id 2591
    label "m000372"
    type "chemical_reaction"
    domain "metabolism"
    module "Cofactor and Prosthetic Group Biosynthesis"
    level 0
  ]
  node [
    id 2592
    label "b0142"
    compound_type "protein"
    type "chemical_entity"
    active 1
    location "cytoplasm"
    aaseq "MTVAYIAIGSNLASPLEQVNAALKALGDIPESHILTVSSFYRTPPLGPQDQPDYLNAAVALETSLAPEELLNHTQRIELQQGRVRKAERWGPRTLDLDIMLFGNEVINTERLTVPHYDMKNRGFMLWPLFEIAPELVFPDGEMLRQILHTRAFDKLNKW"
    aaseqlen 159
    ntseq "atgacagtggcgtatattgccataggcagcaatctggcctctccgctggagcaggtcaatgctgccctgaaagcattaggcgatatccctgaaagccacattcttaccgtttcttcgttttaccgcaccccaccgctggggccgcaagatcaacccgattacttaaacgcagccgtggcgctggaaacctctcttgcacctgaagagctactcaatcacacacagcgtattgaattgcagcaaggtcgcgtccgcaaagctgaacgctggggaccacgcacgctggatctcgacatcatgctgtttggtaatgaagtgataaatactgaacgcctgaccgttccgcactacgatatgaagaatcgtggatttatgctgtggccgctgtttgaaatcgcgccggagttggtgtttcctgatggggagatgttgcgtcaaatcttacatacaagagcatttgacaaattaaacaaatggtaa"
    ntseqlen 480
    symbol "folK"
    mass 18078.5667
    level 0
  ]
  node [
    id 2593
    label "m000373"
    type "chemical_reaction"
    domain "metabolism"
    module "Cofactor and Prosthetic Group Biosynthesis"
    level 0
  ]
  node [
    id 2594
    label "b0774"
    compound_type "protein"
    type "chemical_entity"
    active 1
    location "cytoplasm"
    aaseq "MTTDDLAFDQRHIWHPYTSMTSPLPVYPVVSAEGCELILSDGRRLVDGMSSWWAAIHGYNHPQLNAAMKSQIDAMSHVMFGGITHAPAIELCRKLVAMTPQPLECVFLADSGSVAVEVAMKMALQYWQAKGEARQRFLTFRNGYHGDTFGAMSVCDPDNSMHSLWKGYLPENLFAPAPQSRMDGEWDERDMVGFARLMAAHRHEIAAVIIEPIVQGAGGMRMYHPEWLKRIRKICDREGILLIADEIATGFGRTGKLFACEHAEIAPDILCLGKALTGGTMTLSATLTTREVAETISNGEAGCFMHGPTFMGNPLACAAANASLAILESGDWQQQVADIEVQLREQLAPARDAEMVADVRVLGAIGVVETTHPVNMAALQKFFVEQGVWIRPFGKLIYLMPPYIILPQQLQRLTAAVNRAVQDETFFCQ"
    aaseqlen 429
    ntseq "atgacaacggacgatcttgcctttgaccaacgccatatctggcacccatacacatccatgacctcccctctgccggtttatccggtggtgagcgccgaaggttgcgagctgattttgtctgacggcagacgcctggttgacggtatgtcgtcctggtgggcggcgatccacggctacaatcacccgcagcttaatgcggcgatgaagtcgcaaattgatgccatgtcgcatgtgatgtttggcggtatcacccatgcgccagccattgagctgtgccgcaaactggtggcgatgacgccgcaaccgctggagtgcgtttttctcgcggactccggttccgtagcggtggaagtggcgatgaaaatggcgttgcagtactggcaagccaaaggcgaagcgcgccagcgttttctgaccttccgcaatggttatcatggcgatacctttggcgcgatgtcggtgtgcgatccggataactcaatgcacagtctgtggaaaggctacctgccagaaaacctgtttgctcccgccccgcaaagccgcatggatggcgaatgggatgagcgcgatatggtgggctttgcccgcctgatggcggcgcatcgtcatgaaatcgcggcggtgatcattgagccgattgtccagggcgcaggcgggatgcgcatgtaccatccggaatggttaaaacgaatccgcaaaatatgcgatcgcgaaggtatcttgctgattgccgacgagatcgccactggatttggtcgtaccgggaaactgtttgcctgtgaacatgcagaaatcgcgccggacattttgtgcctcggtaaagccttaaccggcggcacaatgaccctttccgccacactcaccacgcgcgaggttgcagaaaccatcagtaacggtgaagccggttgctttatgcatgggccaacttttatgggcaatccgctggcctgcgcggcagcaaacgccagcctggcgattctcgaatctggcgactggcagcaacaggtggcggatattgaagtacagctgcgcgagcaacttgcccccgcccgtgatgccgaaatggttgccgatgtgcgcgtactgggggccattggcgtggtcgaaaccactcatccggtgaatatggcggcgctgcaaaaattctttgtcgaacagggtgtctggatccggccttttggcaaactgatttacctgatgccgccctatattattctcccgcaacagttgcagcgtctgaccgcagcggttaaccgcgcggtacaggatgaaacatttttttgccaataa"
    ntseqlen 1290
    symbol "bioA"
    mass 47335.114800000076
    level 0
  ]
  node [
    id 2595
    label "m000374"
    type "chemical_reaction"
    domain "metabolism"
    module "Cofactor and Prosthetic Group Biosynthesis"
    level 0
  ]
  node [
    id 2596
    label "b1993"
    compound_type "protein"
    type "chemical_entity"
    active 1
    location "cytoplasm"
    aaseq "MMILVTGGARSGKSRHAEALIGDSSQVLYIATSQILDDEMAARIEHHRQGRPEHWRTVERWQHLDELIHADINPNEVVLLECVTTMVTNLLFDYGGDKDPDEWDYQAMEQAINAEIQSLIAACQRCPAKVVLVTNEVGMGIVPESRLARHFRDIAGRVNQQLAAAANEVWLVVSGIGVKIK"
    aaseqlen 181
    ntseq "atgatgattttggtgacggggggcgcacggagcgggaagagtcgccacgcagaggcgcttattggggactcttcacaggttctgtatatcgctacctcgcaaatccttgatgatgagatggctgcacggatagaacatcatcggcaaggccgcccggagcactggcgcacagtggagcgctggcaacatcttgatgaattaattcatgcagacattaacccgaatgaggttgtgttgcttgaatgcgttaccacaatggtgactaatctgttgtttgattatggcggcgataaagaccctgatgaatgggattatcaggcgatggaacaggcgattaatgctgagattcagtcgttgattgctgcctgccaacgttgccccgcaaaggttgtattagtgactaacgaagtgggaatggggattgtgccggagagtcgtctggcacgacattttcgtgatattgccgggcgggtaaatcagcagttggccgctgcggcaaatgaagtatggctggtggtttcgggtattggagtaaaaatcaaatga"
    ntseqlen 546
    symbol "cobU"
    mass 20163.774199999996
    level 0
  ]
  node [
    id 2597
    label "m000375"
    type "chemical_reaction"
    domain "metabolism"
    module "Cofactor and Prosthetic Group Biosynthesis"
    level 0
  ]
  node [
    id 2598
    label "m000376"
    type "chemical_reaction"
    domain "metabolism"
    module "Cofactor and Prosthetic Group Biosynthesis"
    level 0
  ]
  node [
    id 2599
    label "b1992"
    compound_type "protein"
    type "chemical_entity"
    active 1
    location "cytoplasm"
    aaseq "MSKLFWAMLSFITRLPVPRRWSQGLDFEHYSRGIITFPLIGLLLGAISGLVFMVLQAWCGAPLAALFSVLVLVLMTGGFHLDGLADTCDGVFSARSRDRMLEIMRDSRLGTHGGLALIFVVLAKILVLSELALRGESILASLAAACAVSRGTAALLMYRHRYAREEGLGNVFIGKIDGRQTCVTLGLAAIFAAVLLPGMHGVAAMVVTMVAIFILGQLLKRTLGGQTGDTLGAAIELGELVFLLALL"
    aaseqlen 247
    ntseq "atgagtaaattattttgggcgatgctctcatttattacgcgtctgcctgtaccgcgtcgctggtcccagggactggatttcgagcattattctcgcggtattattacttttcctttgattggattattgcttggcgcgattagcgggctggtcttcatggtgctgcaggcatggtgtggcgcaccactggcggcactgtttagcgtacttgtgctggtgctgatgaccgggggattccatctggacggcctcgctgatacctgtgatggcgtattttctgcacgtagccgcgatcgcatgttggaaatcatgcgtgatagccgtttaggcacccacggcggtctggcattgatttttgtggtactggcaaagattctggtgttaagcgagttggctctgcgtggcgaatcgatccttgcatcgctggcggcagcatgtgcggtcagccgcgggactgccgcattattgatgtatcgtcatcgttatgcgcgggaagaagggcttggcaatgtgttcattggcaaaattgatgggcgacaaacctgcgtcacactcggcttagccgctatttttgctgccgtattattgccgggtatgcatggtgtggctgctatggtggtgacgatggtggcgattttcatcctcggtcagcttctcaaacgtacgctgggcgggcaaacgggcgatacgctgggagcagccatagagcttggtgaactggtcttcctgctggcactgctataa"
    ntseqlen 744
    symbol "cobS"
    mass 26385.2981
    level 0
  ]
  node [
    id 2600
    label "m000377"
    type "chemical_reaction"
    domain "metabolism"
    module "Cofactor and Prosthetic Group Biosynthesis"
    level 0
  ]
  node [
    id 2601
    label "b1865"
    compound_type "protein"
    type "chemical_entity"
    active 1
    location "cytoplasm"
    aaseq "MKDKVYKRPVSILVVIYAQDTKRVLMLQRRDDPDFWQSVTGSVEEGETAPQAAMREVKEEVTIDVVAEQLTLIDCQRTVEFEIFSHLRHRYAPGVTRNTESWFCLALPHERQIVFTEHLAYKWLDAPAAAALTKSWSNRQAIEQFVINAA"
    aaseqlen 150
    ntseq "gtgaaggataaagtgtataagcgtcccgtttcgatcttagtggtcatctacgcacaagatacgaaacgggtgctgatgttgcagcggcgtgacgatcccgatttctggcagtcggtaaccggcagcgtggaagagggtgaaaccgcgccgcaagctgccatgcgcgaagtaaaggaagaggtcaccattgatgttgtcgctgaacaactgaccttaattgactgtcagcgcacggtagagtttgaaattttttcacatttacgtcatcgctatgcgccgggcgtgacgcgtaatacggaatcatggttctgtcttgcgcttccgcacgagcggcagatcgttttcactgaacatctggcttacaagtggcttgatgcgcctgctgcggcggcgctcactaagtcctggagcaaccggcaggcgattgaacagtttgtaattaacgctgcctga"
    ntseqlen 453
    symbol "nudB"
    mass 17305.55309999999
    level 0
  ]
  node [
    id 2602
    label "b0099"
    compound_type "protein"
    type "chemical_entity"
    active 1
    location "cytoplasm"
    aaseq "MKKLQIAVGIIRNENNEIFITRRAADAHMANKLEFPGGKIEMGETPEQAVVRELQEEVGITPQHFSLFEKLEYEFPDRHITLWFWLVERWEGEPWGKEGQPGEWMSLVGLNADDFPPANEPVIAKLKRL"
    aaseqlen 129
    ntseq "atgaaaaagctgcaaattgcggtaggtattattcgcaacgagaacaatgaaatctttataacgcgtcgcgcagcagatgcgcacatggcgaataaactggagtttcccggcggtaaaattgaaatgggtgaaacgccggaacaggcggtggtgcgtgaacttcaggaagaagtcgggattaccccccaacatttttcgctatttgaaaaactggaatatgaattcccggacaggcatataacactgtggttttggctggtcgaacgctgggaaggggagccgtggggtaaagaagggcaacccggtgagtggatgtcgctggtcggtcttaatgccgatgattttccgccagccaatgaaccggtaattgcgaagcttaaacgtctgtag"
    ntseqlen 390
    symbol "mutT"
    mass 14926.8881
    level 0
  ]
  node [
    id 2603
    label "m000378"
    type "chemical_reaction"
    domain "metabolism"
    module "Cofactor and Prosthetic Group Biosynthesis"
    level 0
  ]
  node [
    id 2604
    label "b2303"
    compound_type "protein"
    type "chemical_entity"
    active 1
    location "cytoplasm"
    aaseq "MAQPAAIIRIKNLRLRTFIGIKEEEINNRQDIVINVTIHYPADKARTSEDINDALNYRTVTKNIIQHVENNRFSLLEKLTQDVLDIAREHHWVTYAEVEIDKLHALRYADSVSMTLSWQR"
    aaseqlen 120
    ntseq "atggcacaacctgccgctattattcgtataaagaaccttcgtttgcgtacgtttatcggaattaaggaagaagaaattaacaaccgtcaggatattgttatcaatgtgacgatccactaccccgccgataaagcgcgcactagcgaagatatcaacgatgcgctgaattatcgcaccgtaacgaaaaacattattcagcatgtagagaataaccgtttctctttgctggaaaaattaactcaggatgtgctcgatatcgcacgtgaacatcactgggtgacgtatgctgaagtggagatcgataaactgcacgcgctgcgctacgccgattcggtatccatgaccttaagctggcagcgttaa"
    ntseqlen 363
    symbol "folX"
    mass 14081.85819999999
    level 0
  ]
  node [
    id 2605
    label "m000379"
    type "chemical_reaction"
    domain "metabolism"
    module "Cofactor and Prosthetic Group Biosynthesis"
    level 0
  ]
  node [
    id 2606
    label "b3994"
    compound_type "protein"
    type "chemical_entity"
    active 1
    location "cytoplasm"
    aaseq "MSATKLTRREQRARAQHFIDTLEGTAFPNSKRIYITGTHPGVRVPMREIQLSPTLIGGSKEQPQYEENEAIPVYDTSGPYGDPQIAINVQQGLAKLRQPWIDARGDTEELTVRSSDYTKARLADDGLDELRFSGVLTPKRAKAGRRVTQLHYARQGIITPEMEFIAIRENMGRERIRSEVLRHQHPGMSFGAHLPENITAEFVRDEVAAGRAIIPANINHPESEPMIIGRNFLVKVNANIGNSAVTSSIEEEVEKLVWSTRWGADTVMDLSTGRYIHETREWILRNSPVPIGTVPIYQALEKVNGIAEDLTWEAFRDTLLEQAEQGVDYFTIHAGVLLRYVPMTAKRLTGIVSRGGSIMAKWCLSHHQENFLYQHFREICEICAAYDVSLSLGDGLRPGSIQDANDEAQFAELHTLGELTKIAWEYDVQVMIEGPGHVPMQMIRRNMTEELEHCHEAPFYTLGPLTTDIAPGYDHFTSGIGAAMIGWFGCAMLCYVTPKEHLGLPNKEDVKQGLITYKIAAHAADLAKGHPGAQIRDNAMSKARFEFRWEDQFNLALDPFTARAYHDETLPQESGKVAHFCSMCGPKFCSMKISQEVRDYAATQTIEMGMADMSENFRARGGEIYLRKEEA"
    aaseqlen 631
    ntseq "atgtctgcaacaaaactgacccgccgcgaacaacgcgcccgggcccaacattttatcgacaccctggaaggcaccgcctttcccaactcaaaacgcatttatatcactggcacacaccccggcgtgcgcgtgccgatgcgtgagatccagcttagcccgacgctaattggcggtagcaaagaacagccgcagtacgaagaaaacgaagcgattccggtctacgacacctccggcccgtatggtgatccgcagattgccattaacgtgcagcaagggctggcaaaactacgccagccgtggatcgatgcgcgcggcgataccgaagaacttaccgtgcgcagttccgattacactaaagcgcggctggcagatgatggcctcgacgaactgcgttttagcggcgtactaacaccaaaacgcgccaaagcaggacgccgtgtcacccaactgcactacgcccgccagggcatcatcacgccggaaatggaattcatcgccatccgcgagaatatgggccgcgagcgcatccgtagcgaggttttacgccaccagcatccgggaatgagctttggcgcacatctgccggaaaatatcactgcggaatttgtccgtgatgaagttgctgccggacgtgcgattatcccggccaacattaatcatccggaatcggagccgatgattattggtcgcaatttcctggtaaaagttaacgccaatatcggcaactcggcggtcacctcttccatcgaagaagaagtggaaaagctggtatggtccacgcgctggggagcggatacggtgatggatctctccaccggtcgctatattcacgaaacccgcgagtggattttgcgtaacagcccggtgccgatcggtacagtgccgatctaccaggcgctggagaaggttaacgggatcgccgaagatcttacctgggaagcgttccgcgacacgctgctggaacaggccgagcaaggtgtggattacttcactatccatgcgggcgtactgctgcgctatgtgccgatgaccgcgaaacgcctgaccggtatcgtctctcgcggcggttcgattatggcgaaatggtgcctctcccatcatcaggaaaatttcctctatcaacacttccgcgaaatttgtgaaatctgtgccgcttatgacgtttcgctgtcgctgggcgacggtctgcgccccggttctattcaggacgccaacgatgaagcgcagtttgccgagctgcatacgctgggcgaactgaccaaaattgcctgggaatatgacgtgcaggtgatgattgaaggcccaggccacgtgccgatgcagatgatccgccgcaatatgaccgaggagttagagcactgccacgaagcgccgttttacactctggggccgctaactaccgatattgcgccgggctatgaccacttcacgtcggggattggtgcggcgatgattggctggtttggctgcgcgatgctctgttacgtaacgccaaaagagcatctgggtctgcccaataaagaagatgttaagcaggggcttatcacctataagattgctgcccacgccgctgacctggcgaaagggcatccgggcgcgcaaattcgcgataacgccatgtcgaaagcccgcttcgaatttcgctgggaagaccagtttaatctggccctcgacccgtttaccgcccgcgcttatcacgatgaaaccctgccgcaagagtcaggtaaagtcgcccatttttgctccatgtgtgggccgaaattctgctcgatgaaaatcagccaggaagtgcgtgattacgccgccacgcaaactattgaaatgggaatggcggatatgtcggagaacttccgtgccagaggcggagaaatctacctgcgtaaggaggaagcgtga"
    ntseqlen 1896
    symbol "thiC"
    mass 70849.55920000028
    level 0
  ]
  node [
    id 2607
    label "m000380"
    type "chemical_reaction"
    domain "metabolism"
    module "Cofactor and Prosthetic Group Biosynthesis"
    level 0
  ]
  node [
    id 2608
    label "b2264"
    compound_type "protein"
    type "chemical_entity"
    active 1
    location "cytoplasm"
    aaseq "MSVSAFNRRWAAVILEALTRHGVRHICIAPGSRSTPLTLAAAENSAFIHHTHFDERGLGHLALGLAKVSKQPVAVIVTSGTAVANLYPALIEAGLTGEKLILLTADRPPELIDCGANQAIRQPGMFASHPTHSISLPRPTQDIPARWLVSTIDHALGTLHAGGVHINCPFAEPLYGEMDDTGLSWQQRLGDWWQDDKPWLREAPRLESEKQRDWFFWRQKRGVVVAGRMSAEEGKKVALWAQTLGWPLIGDVLSQTGQPLPCADLWLGNAKATSELQQAQIVVQLGSSLTGKRLLQWQASCEPEEYWIVDDIEGRLDPAHHRGRRLIANIADWLELHPAEKRQPWCVEIPRLAEQAMQAVIARRDAFGEAQLAHRICDYLPEQGQLFVGNSLVVRLIDALSQLPAGYPVYSNRGASGIDGLLSTAAGVQRASGKPTLAIVGDLSALYDLNALALLRQVSAPLVLIVVNNNGGQIFSLLPTPQSERERFYLMPQNVHFEHAAAMFELKYHRPQNWQELETAFADAWRTPTTTVIEMVVNDTDGAQTLQQLLAQVSHL"
    aaseqlen 556
    ntseq "atgtcagtaagcgcatttaaccgacgctgggcggcggtcattctggaagcattaacgcgtcacggcgtcagacacatctgtatcgccccaggctcgcgttctacaccgttaacgttagcggcggcggagaattccgcattcattcaccacacccatttcgatgagcgtgggttggggcatctggcgctggggctggcgaaagtcagcaagcagccggtggcggtgattgtgacctccggcacggcggtggcaaatctctatccggcactgattgaagccgggttaaccggagaaaaactgattctcttaaccgccgatcgcccgccggagctaattgactgcggcgcgaatcaggcaattcgccagccgggaatgttcgcctctcaccccacgcacagtatttcattgccgcgcccgacccaggatatccccgcacgttggctggtttctaccatcgaccacgctctcggtacgcttcatgcggggggagtccatatcaactgcccgtttgctgaaccgctgtatggcgaaatggacgataccgggcttagctggcaacagcgtctgggtgactggtggcaggacgacaaaccgtggctgcgtgaagcgcctcgtctggaaagtgaaaaacagcgcgactggttcttctggcgacaaaagcgcggcgtggtggttgccgggcgcatgagtgcggaagagggcaaaaaagttgccctgtgggcgcaaactcttggctggccgctgattggcgatgtgctgtcacaaaccgggcagccgctgccgtgtgccgatctttggttaggcaatgccaaagcgaccagcgagctgcagcaggcgcaaattgtggtgcaactgggaagcagcctgacggggaaacggctcctgcaatggcaggcaagctgtgaaccagaagagtactggattgttgatgacattgaagggcgacttgatccggcacaccatcgcggacgtcgcttaattgccaatattgccgactggctggagctgcatccggcagaaaaacgccagccctggtgcgttgaaatcccgcgcctggcggaacaggcaatgcaggcggttattgcccgccgtgatgcgtttggcgaagcgcaactggcgcatcgcatctgcgactatctgcctgaacaggggcaattgtttgttggtaacagcctggtggtacgtctgattgatgcgctttcgcaacttccggcaggttacccggtgtacagcaaccgtggggccagcggtatcgacgggctgctttcgaccgccgccggcgttcagcgggcaagcggcaaaccgacgctggcgattgtgggcgatctctccgcactttacgatctcaacgcgctggcgttattgcgtcaggtttctgcgccgctggtattaattgtggtgaacaacaacggcgggcaaattttctcgctgttgccaacgccgcaaagcgagcgtgagcgtttctatctgatgccgcaaaacgtccattttgagcacgccgccgcgatgttcgagctgaaatatcatcgtccgcaaaactggcaggaacttgaaacggcatttgccgacgcctggcgcacgccaaccaccacggtgattgaaatggtggttaacgacaccgatggtgcgcaaacgctccagcaacttctggcgcaggtaagccatttatga"
    ntseqlen 1671
    symbol "menD"
    mass 61366.30730000007
    level 0
  ]
  node [
    id 2609
    label "m000381"
    type "chemical_reaction"
    domain "metabolism"
    module "Cofactor and Prosthetic Group Biosynthesis"
    level 0
  ]
  node [
    id 2610
    label "b0133"
    compound_type "protein"
    type "chemical_entity"
    active 1
    location "cytoplasm"
    aaseq "MLIIETLPLLRQQIRRLRMEGKRVALVPTMGNLHDGHMKLVDEAKARADVVVVSIFVNPMQFDRPEDLARYPRTLQEDCEKLNKRKVDLVFAPSVKEIYPNGTETHTYVDVPGLSTMLEGASRPGHFRGVSTIVSKLFNLVQPDIACFGEKDFQQLALIRKMVADMGFDIEIVGVPIMRAKDGLALSSRNGYLTAEQRKIAPGLYKVLSSIADKLQAGERDLDEIITIAGQELNEKGFRADDIQIRDADTLLEVSETSKRAVILVAAWLGDARLIDNKMVELA"
    aaseqlen 283
    ntseq "gtgttaattatcgaaaccctgccgctgctgcgtcagcaaattcgccgcctgcgtatggaaggcaagcgcgtggcgctggtgcctaccatgggtaacctgcacgatggccatatgaagctggtcgacgaagccaaagcccgcgccgatgtggtcgtcgtcagtattttcgttaacccgatgcagttcgaccgcccggaagatctggctcgttatccacggaccttgcaggaggactgcgagaagctaaacaaacgtaaagtggatttagttttcgccccttcggtaaaagagatctacccgaacggtactgaaacccacacttacgttgacgttcctggcctttcgaccatgctggaaggtgccagccgtccgggacattttcgcggcgtttcgactattgtcagcaagctgttcaacctggtccagccggacatcgcctgcttcggtgaaaaagattttcagcaactggcgctgatccgcaaaatggttgccgatatgggcttcgatattgagattgtcggtgtgccaattatgcgcgccaaagacggtctggcgctaagttcccgtaacggttatctgacggcggaacaacgcaaaattgcgcctggtctgtacaaagttttaagttcgattgctgacaaattgcaggctggggaacgggatctcgatgaaattattaccattgcggggcaagaactgaatgaaaaaggcttccgcgccgatgatattcagattcgcgatgccgacacattgctggaagtttctgaaaccagcaaacgggcagtaattctggtagccgcctggcttggcgatgctcgcctgatcgacaacaaaatggtcgagctggcgtaa"
    ntseqlen 852
    symbol "panC"
    mass 31597.307000000023
    level 0
  ]
  node [
    id 2611
    label "m000382"
    type "chemical_reaction"
    domain "metabolism"
    module "Cofactor and Prosthetic Group Biosynthesis"
    level 0
  ]
  node [
    id 2612
    label "b0870"
    compound_type "protein"
    type "chemical_entity"
    active 1
    location "cytoplasm"
    aaseq "MIDLRSDTVTRPSRAMLEAMMAAPVGDDVYGDDPTVNALQDYAAELSGKEAAIFLPTGTQANLVALLSHCERGEEYIVGQAAHNYLFEAGGAAVLGSIQPQPIDAAADGTLPLDKVAMKIKPDDIHFARTKLLSLENTHNGKVLPREYLKEAWEFTRERNLALHVDGARIFNAVVAYGCELKEITQYCDSFTICLSKGLGTPVGSLLVGNRDYIKRAIRWRKMTGGGMRQSGILAAAGIYALKNNVARLQEDHDNAAWMAEQLREAGADVMRQDTNMLFVRVGEENAAALGEYMKARNVLINASPIVRLVTHLDVSREQLAEVAAHWRAFLAR"
    aaseqlen 333
    ntseq "atgattgatttacgcagtgataccgttacccgaccaagccgcgccatgctcgaagcgatgatggccgccccggttggggacgacgtttacggagacgaccctaccgttaatgctctgcaggactacgcagcagagctttccggtaaagaagccgccatttttctgcctaccggcactcaggccaacctggtcgctctgctcagtcactgcgaacgcggcgaagagtatattgtcggtcaggccgcgcataactatctgtttgaagccggtggcgcggcggtgctgggcagtattcaaccgcaacccatagacgcggctgccgacggcacgctaccgctggataaagtggcgatgaaaatcaaacccgacgatatccatttcgcccgcaccaaattactcagtctggaaaacacccacaacggcaaagtgttgccgcgggaatacctgaaagaagcatgggaatttacccgcgagcgcaatctggcgctgcatgttgacggtgcgcgcatctttaatgccgtggtggcttacggctgcgaactgaaagagatcacgcaatattgtgattcgttcaccatttgcctgtcgaaaggtcttgggacgccagtcggttcattactcgtcggtaatcgtgattacattaaacgtgccattcgctggcggaaaatgacaggtggcgggatgcgccagtccggcattctggctgccgccgggatatatgccctgaaaaataacgttgcgcgcttgcaggaagaccacgacaacgctgcctggatggcggagcagctgcgtgaagcaggcgcggatgtgatgcgtcaggacaccaatatgctgtttgttcgcgtcggggaagaaaatgctgccgcgttaggcgaatacatgaaagcgagaaacgtgctgattaacgcctcgccgattgtccgcctggtgacgcatcttgacgtctcgcgcgaacaactggcggaagtcgccgcccactggcgtgcattcctggcgcgttaa"
    ntseqlen 1002
    symbol "ltaE"
    mass 36494.29420000008
    level 0
  ]
  node [
    id 2613
    label "b2551"
    compound_type "protein"
    type "chemical_entity"
    active 1
    location "cytoplasm"
    aaseq "MLKREMNIADYDAELWQAMEQEKVRQEEHIELIASENYTSPRVMQAQGSQLTNKYAEGYPGKRYYGGCEYVDIVEQLAIDRAKELFGADYANVQPHSGSQANFAVYTALLEPGDTVLGMNLAHGGHLTHGSPVNFSGKLYNIVPYGIDATGHIDYADLEKQAKEHKPKMIIGGFSAYSGVVDWAKMREIADSIGAYLFVDMAHVAGLVAAGVYPNPVPHAHVVTTTTHKTLAGPRGGLILAKGGSEELYKKLNSAVFPGGQGGPLMHVIAGKAVALKEAMEPEFKTYQQQVAKNAKAMVEVFLERGYKVVSGGTDNHLFLVDLVDKNLTGKEADAALGRANITVNKNSVPNDPKSPFVTSGIRVGTPAITRRGFKEAEAKELAGWMCDVLDSINDEAVIERIKGKVLDICARYPVYA"
    aaseqlen 417
    ntseq "atgttaaagcgtgaaatgaacattgccgattatgatgccgaactgtggcaggctatggagcaggaaaaagtacgtcaggaagagcacatcgaactgatcgcctccgaaaactacaccagcccgcgcgtaatgcaggcgcagggttctcagctgaccaacaaatatgctgaaggttatccgggcaaacgctactacggcggttgcgagtatgttgatatcgttgaacaactggcgatcgatcgtgcgaaagaactgttcggcgctgactacgctaacgtccagccgcactccggctcccaggctaactttgcggtctacaccgcgctgctggaaccaggtgataccgttctgggtatgaacctggcgcatggcggtcacctgactcacggttctccggttaacttctccggtaaactgtacaacatcgttccttacggtatcgatgctaccggtcatatcgactacgccgatctggaaaaacaagccaaagaacacaagccgaaaatgattatcggtggtttctctgcatattccggcgtggtggactgggcgaaaatgcgtgaaatcgctgacagcatcggtgcttacctgttcgttgatatggcgcacgttgcgggcctggttgctgctggcgtctacccgaacccggttcctcatgctcacgttgttactaccaccactcacaaaaccctggcgggtccgcgcggcggcctgatcctggcgaaaggtggtagcgaagagctgtacaaaaaactgaactctgccgttttccctggtggtcagggcggtccgttgatgcacgtaatcgccggtaaagcggttgctctgaaagaagcgatggagcctgagttcaaaacttaccagcagcaggtcgctaaaaacgctaaagcgatggtagaagtgttcctcgagcgcggctacaaagtggtttccggcggcactgataaccacctgttcctggttgatctggttgataaaaacctgaccggtaaagaagcagacgccgctctgggccgtgctaacatcaccgtcaacaaaaacagcgtaccgaacgatccgaagagcccgtttgtgacctccggtattcgtgtaggtactccggcgattacccgtcgcggctttaaagaagccgaagcgaaagaactggctggctggatgtgtgacgtgctggacagcatcaatgatgaagccgttatcgagcgcatcaaaggtaaagttctcgacatctgcgcacgttacccggtttacgcataa"
    ntseqlen 1254
    symbol "glyA"
    mass 45316.05480000002
    level 0
  ]
  node [
    id 2614
    label "m000383"
    type "chemical_reaction"
    domain "metabolism"
    module "Cofactor and Prosthetic Group Biosynthesis"
    level 0
  ]
  node [
    id 2615
    label "b0776"
    compound_type "protein"
    type "chemical_entity"
    active 1
    location "cytoplasm"
    aaseq "MSWQEKINAALDARRAADALRRRYPVAQGAGRWLVADDRQYLNFSSNDYLGLSHHPQIIRAWQQGAEQFGIGSGGSGHVSGYSVVHQALEEELAEWLGYSRALLFISGFAANQAVIAAMMAKEDRIAADRLSHASLLEAASLSPSQLRRFAHNDVTHLARLLASPCPGQQMVVTEGVFSMDGDSAPLAEIQQVTQQHNGWLMVDDAHGTGVIGEQGRGSCWLQKVKPELLVVTFGKGFGVSGAAVLCSSTVADYLLQFARHLIYSTSMPPAQAQALRASLAVIRSDEGDARREKLAALITRFRAGVQDLPFTLADSCSAIQPLIVGDNSRALQLAEKLRQQGCWVTAIRPPTVPAGTARLRLTLTAAHEMQDIDRLLEVLHGNG"
    aaseqlen 384
    ntseq "atgagctggcaggagaaaatcaacgcggcgctcgatgcgcggcgtgctgccgatgccctgcgtcgccgttatccggtggcgcaaggagccggacgctggctggtggcggatgatcgccagtatctgaacttttccagtaacgattatttaggtttaagccatcatccgcaaattatccgtgcctggcagcagggggcggagcaatttggcatcggtagcggcggctccggtcacgtcagcggttatagcgtggtgcatcaggcactggaagaagagctggccgagtggcttggctattcgcgggcactgctgtttatctctggtttcgccgctaatcaggcagttattgccgcgatgatggcgaaagaggaccgtattgctgccgaccggcttagccatgcctcattgctggaagctgccagtttaagcccgtcgcagcttcgccgttttgctcataacgatgtcactcatttggcgcgattgcttgcttccccctgtccggggcagcaaatggtggtgacagaaggcgtgttcagcatggacggcgatagtgcgccactggcggaaatccagcaggtaacgcaacagcacaatggctggttgatggtcgatgatgcccacggcacgggcgttatcggggagcaggggcgcggcagctgctggctgcaaaaggtaaaaccagaattgctggtagtgacttttggcaaaggatttggcgtcagcggggcagcggtgctttgctccagtacggtggcggattatctgctgcaattcgcccgccaccttatctacagcaccagtatgccgcccgctcaggcgcaggcattacgtgcgtcgctggcggtcattcgcagtgatgagggtgatgcacggcgcgaaaaactggcggcactcattacgcgttttcgtgccggagtacaggatttgccgtttacgcttgctgattcatgcagcgccatccagccattgattgtcggtgataacagccgtgcgttacaactggcagaaaaactgcgtcagcaaggctgctgggtcacggcgattcgcccgccaaccgtacccgctggtactgcgcgactgcgcttaacgctaaccgctgcgcatgaaatgcaggatatcgaccgtctgctggaggtgctgcatggcaacggttaa"
    ntseqlen 1155
    symbol "bioF"
    mass 41593.774200000065
    level 0
  ]
  node [
    id 2616
    label "m000384"
    type "chemical_reaction"
    domain "metabolism"
    module "Cofactor and Prosthetic Group Biosynthesis"
    level 0
  ]
  node [
    id 2617
    label "m000385"
    type "chemical_reaction"
    domain "metabolism"
    module "Cofactor and Prosthetic Group Biosynthesis"
    level 0
  ]
  node [
    id 2618
    label "b0775"
    compound_type "protein"
    type "chemical_entity"
    active 1
    location "cytoplasm"
    aaseq "MAHRPRWTLSQVTELFEKPLLDLLFEAQQVHRQHFDPRQVQVSTLLSIKTGACPEDCKYCPQSSRYKTGLEAERLMEVEQVLESARKAKAAGSTRFCMGAAWKNPHERDMPYLEQMVQGVKAMGLEACMTLGTLSESQAQRLANAGLDYYNHNLDTSPEFYGNIITTRTYQERLDTLEKVRDAGIKVCSGGIVGLGETVKDRAGLLLQLANLPTPPESVPINMLVKVKGTPLADNDDVDAFDFIRTIAVARIMMPTSYVRLSAGREQMNEQTQAMCFMAGANSIFYGCKLLTTPNPEEDKDLQLFRKLGLNPQQTAVLAGDNEQQQRLEQALMTPDTDEYYNAAAL"
    aaseqlen 346
    ntseq "atggctcaccgcccacgctggacattgtcgcaagtcacagaattatttgaaaaaccgttgctggatctgctgtttgaagcgcagcaggtgcatcgccagcatttcgatcctcgtcaggtgcaggtcagcacgttgctgtcgattaagaccggagcttgtccggaagattgcaaatactgcccgcaaagctcgcgctacaaaaccgggctggaagccgagcggttgatggaagttgaacaggtgctggagtcggcgcgcaaagcgaaagcggcaggatcgacgcgcttctgtatgggcgcggcgtggaagaatccccacgaacgcgatatgccgtacctggaacaaatggtgcagggggtaaaagcgatggggctggaggcgtgtatgacgctgggcacgttgagtgaatctcaggcgcagcgcctcgcgaacgccgggctggattactacaaccacaacctggacacctcgccggagttttacggcaatatcatcaccacacgcacttatcaggaacgcctcgatacgctggaaaaagtgcgcgatgccgggatcaaagtctgttctggcggcattgtgggcttaggcgaaacggtaaaagatcgcgccggattattgctgcaactggcaaacctgccgacgccgccggaaagcgtgccaatcaacatgctggtgaaggtgaaaggcacgccgcttgccgataacgatgatgtcgatgcctttgattttattcgcaccattgcggtcgcgcggatcatgatgccaacctcttacgtgcgcctttctgccggacgcgagcagatgaacgaacagactcaggcgatgtgctttatggcaggcgcaaactcgattttctacggttgcaaactgctgaccacgccgaatccggaagaagataaagacctgcaactgttccgcaaactggggctaaatccgcagcaaactgccgtgctggcaggggataacgaacaacagcaacgtcttgaacaggcgctgatgaccccggacaccgacgaatattacaacgcggcagcattatga"
    ntseqlen 1041
    symbol "bioB"
    mass 38647.68880000006
    level 0
  ]
  node [
    id 2619
    label "m000386"
    type "chemical_reaction"
    domain "metabolism"
    module "Cofactor and Prosthetic Group Biosynthesis"
    level 0
  ]
  node [
    id 2620
    label "b2563"
    compound_type "protein"
    type "chemical_entity"
    active 1
    location "cytoplasm"
    aaseq "MAILGLGTDIVEIARIEAVIARSGDRLARRVLSDNEWAIWKTHHQPVRFLAKRFAVKEAAAKAFGTGIRNGLAFNQFEVFNDELGKPRLRLWGEALKLAEKLGVANMHVTLADERHYACATVIIES"
    aaseqlen 126
    ntseq "atggcaatattaggtttaggcacggatattgtggagatcgctcgcatcgaagcggtgatcgcccgatccggtgatcgcctggcacgccgcgtattaagcgataacgaatgggctatctggaaaacgcaccaccagccggtgcgttttctggcgaagcgttttgctgtgaaagaagccgcagcaaaagcgtttggcaccgggatccgcaatggtctggcgtttaatcaatttgaagtattcaatgatgagctcggcaaaccacggctacggctatggggcgaggcattaaaactggcggaaaagctgggcgttgcaaatatgcatgtaacgctggcagatgagcggcactatgcttgtgccacggtaattattgaaagttaa"
    ntseqlen 381
    symbol "acpS"
    mass 14052.120099999984
    level 0
  ]
  node [
    id 2621
    label "b3475"
    compound_type "protein"
    type "chemical_entity"
    active 1
    location "cytoplasm"
    aaseq "MYRIVLGKVSTLSAAPLPPGLREQAPQGPRRERWLAGRALLSHTLSPLPEIIYGEQGKPAFAPEMPLWFNLSHSGDDIALLLSDEGEVGCDIEVIRPRANWRWLANAVFSLGEHAEMDAVHPDQQLEMFWRIWTRKEAIVKQRGGSAWQIVSVDSTYHSSLSVSHCQLENLSLAICTPTPFTLTADSVQWIDSVN"
    aaseqlen 195
    ntseq "atgtatcggatagttctggggaaagtttcgaccttaagcgcagctccactgccaccgggtttacgcgagcaagcaccgcaaggtccacgacgcgaacgctggctggcggggcgtgcattgctttcgcacacgctttccccgctaccggagatcatctatggcgaacaaggcaaacctgcatttgcgccggaaatgccgctatggttcaacttaagccatagcggtgacgatatcgccctgctgttgagtgatgaaggcgaagtcggctgcgatatcgaagtgattcgcccgcgcgccaactggcgctggctggcgaacgccgtattcagcctcggggaacacgctgagatggacgccgtgcatcctgatcagcaactggaaatgttctggcgcatctggacgcgcaaagaagccatcgttaaacagcgtggcggcagcgcctggcaaatcgtcagcgtagacagcacctatcactcctcgctgtcagtcagccattgtcagcttgaaaatttaagccttgcgatctgcacccctactccctttacgctcaccgccgacagtgtgcaatggatcgattcagttaactga"
    ntseqlen 588
    symbol "acpT"
    mass 21767.541700000012
    level 0
  ]
  node [
    id 2622
    label "m000387"
    type "chemical_reaction"
    domain "metabolism"
    module "Cofactor and Prosthetic Group Biosynthesis"
    level 0
  ]
  node [
    id 2623
    label "b2574"
    compound_type "protein"
    type "chemical_entity"
    active 1
    location "cytoplasm"
    aaseq "MNTLPEHSCDVLIIGSGAAGLSLALRLADQHQVIVLSKGPVTEGSTFYAQGGIAAVFDETDSIDSHVEDTLIAGAGICDRHAVEFVASNARSCVQWLIDQGVLFDTHIQPNGEESYHLTREGGHSHRRILHAADATGREVETTLVSKALNHPNIRVLERSNAVDLIVSDKIGLPGTRRVVGAWVWNRNKETVETCHAKAVVLATGGASKVYQYTTNPDISSGDGIAMAWRAGCRVANLEFNQFHPTALYHPQARNFLLTEALRGEGAYLKRPDGTRFMPDFDERGELAPRDIVARAIDHEMKRLGADCMFLDISHKPADFIRQHFPMIYEKLLGLGIDLTQEPVPIVPAAHYTCGGVMVDDHGRTDVEGLYAIGEVSYTGLHGANRMASNSLLECLVYGWSAAEDITRRMPYAHDISTLPPWDESRVENPDERVVIQHNWHELRLFMWDYVGIVRTTKRLERALRRITMLQQEIDEYYAHFRVSNNLLELRNLVQVAELIVRCAMMRKESRGLHFTLDYPELLTHSGPSILSPGNHYINR"
    aaseqlen 540
    ntseq "atgaatactctccctgaacattcatgtgacgtgttgattatcggtagcggcgcagccggactttcactggcgctacgcctggctgaccagcatcaggtcatcgttctaagtaaaggcccggtaacggaaggttcaacattttatgcccagggcggtattgccgccgtgtttgatgaaactgacagcattgactcgcatgtggaagacacattgattgccggggctggtatttgcgatcgccatgcagttgaatttgtcgccagcaatgcacgatcctgtgtgcaatggctaatcgaccagggggtgttgtttgatacccacattcaaccgaatggcgaagaaagttaccatctgacccgtgaaggtggacatagtcaccgtcgtattcttcatgccgccgacgccaccggtagagaagtagaaaccacgctggtgagcaaggcgctgaaccatccgaatattcgcgtgctggagcgcagcaacgcggttgatctgattgtttctgacaaaattggcctgccgggcacgcgacgggttgttggcgcgtgggtatggaaccgtaataaagaaacggtggaaacctgccacgcaaaagcggtggtgctggcaaccggcggtgcgtcgaaggtttatcagtacaccaccaatccggatatttcttctggcgatggcattgctatggcgtggcgcgcaggctgccgggttgccaatctcgaatttaatcagttccaccctaccgcgctatatcacccacaggcacgcaatttcctgttaacagaagcactgcgcggcgaaggcgcttatctcaagcgcccggatggtacgcgttttatgcccgattttgatgagcgcggcgaactggccccgcgcgatattgtcgcccgcgccattgaccatgaaatgaaacgcctcggcgcagattgtatgttccttgatatcagccataagcccgccgattttattcgccagcatttcccgatgatttatgaaaagctgctcgggctggggattgatctcacacaagaaccggtaccgattgtgcctgctgcacattatacctgcggtggtgtaatggttgatgatcatgggcgtacggacgtcgagggcttgtatgccattggcgaggtgagttataccggcttacacggcgctaaccgcatggcctcgaattcattgctggagtgtctggtctatggctggtcggcggcggaagatatcaccagacgtatgccttatgcccacgacatcagtacgttaccgccgtgggatgaaagccgcgttgagaaccctgacgaacgggtagtaattcagcataactggcacgagctacgtctgtttatgtgggattacgttggcattgtgcgcacaacgaagcgcctggaacgcgccctgcggcggataaccatgctccaacaagaaatagacgaatattacgcccatttccgcgtctcaaataatttgctggagctgcgtaatctggtacaggttgccgagttgattgttcgctgtgcaatgatgcgtaaagagagtcgggggttgcatttcacgctggattatccggaactgctcacccattccggtccgtcgatcctttcccccggcaatcattacataaacagataa"
    ntseqlen 1623
    symbol "nadB"
    mass 60336.71520000015
    level 0
  ]
  node [
    id 2624
    label "m000388"
    type "chemical_reaction"
    domain "metabolism"
    module "Cofactor and Prosthetic Group Biosynthesis"
    level 0
  ]
  node [
    id 2625
    label "b0131"
    compound_type "protein"
    type "chemical_entity"
    active 1
    location "cytoplasm"
    aaseq "MIRTMLQGKLHRVKVTHADLHYEGSCAIDQDFLDAAGILENEAIDIWNVTNGKRFSTYAIAAERGSRIISVNGAAAHCASVGDIVIIASFVTMPDEEARTWRPNVAYFEGDNEMKRTAKAIPVQVA"
    aaseqlen 126
    ntseq "atgattcgcacgatgctgcagggcaaactccaccgcgtgaaagtgactcatgcggacctgcactatgaaggttcttgcgccattgaccaggattttcttgacgcagccggtattctcgaaaacgaagccattgatatctggaatgtcaccaacggcaagcgtttctccacttatgccatcgcggcagaacgcggttcgagaattatttctgttaacggtgcggcggcccactgcgccagtgtcggcgatattgtcatcatcgccagcttcgttaccatgccagatgaagaagctcgcacctggcgacccaacgtcgcctattttgaaggcgacaatgaaatgaaacgtaccgcgaaagcgattccggtacaggttgcttga"
    ntseqlen 381
    symbol "panD"
    mass 13833.576899999982
    level 0
  ]
  node [
    id 2626
    label "m000389"
    type "chemical_reaction"
    domain "metabolism"
    module "Cofactor and Prosthetic Group Biosynthesis"
    level 0
  ]
  node [
    id 2627
    label "m000390"
    type "chemical_reaction"
    domain "metabolism"
    module "Cofactor and Prosthetic Group Biosynthesis"
    level 0
  ]
  node [
    id 2628
    label "m000391"
    type "chemical_reaction"
    domain "metabolism"
    module "Cofactor and Prosthetic Group Biosynthesis"
    level 0
  ]
  node [
    id 2629
    label "m000392"
    type "chemical_reaction"
    domain "metabolism"
    module "Cofactor and Prosthetic Group Biosynthesis"
    level 0
  ]
  node [
    id 2630
    label "b1270"
    compound_type "protein"
    type "chemical_entity"
    active 1
    location "cytoplasm"
    aaseq "MSDERYQQRQQRVKEKVDARVAQAQDERGIIIVFTGNGKGKTTAAFGTATRAVGHGKKVGVVQFIKGTWPNGERNLLEPHGVEFQVMATGFTWDTQNRESDTAACREVWQHAKRMLADSSLDMVLLDELTYMVAYDYLPLEEVVQALNERPHQQTVIITGRGCHRDILELADTVSELRPVKHAFDAGVKAQIGIDY"
    aaseqlen 196
    ntseq "atgagtgatgaacgctaccaacagcgtcagcagcgagtgaaagaaaaagtagatgctcgtgtggcccaggcccaggatgaacgcggtattatcatcgtctttaccggcaatggaaaaggcaaaaccaccgcggcatttggtacggcaacacgcgcagttggtcacggaaaaaaagtaggcgtcgtgcagtttattaaaggcacctggcctaatggcgaacgcaatctgctggagccacatggcgttgagtttcaggtgatggcaacgggctttacctgggatacacaaaaccgcgagtctgataccgccgcctgccgcgaagtctggcaacatgcaaagcggatgcttgctgattcctcactggatatggttttgcttgatgaactgacgtatatggtggcgtatgactatttgccactggaagaagtggtgcaggcgttaaatgaacgtccacatcaacagacggtgattatcacgggtcgtggttgtcatcgggatattcttgaactggcagatacggtaagtgaattacgccccgtcaaacatgcgtttgatgccggtgtaaaagcgcagatagggatcgattattaa"
    ntseqlen 591
    symbol "btuR"
    mass 21998.62850000001
    level 0
  ]
  node [
    id 2631
    label "m000393"
    type "chemical_reaction"
    domain "metabolism"
    module "Cofactor and Prosthetic Group Biosynthesis"
    level 0
  ]
  node [
    id 2632
    label "m000394"
    type "chemical_reaction"
    domain "metabolism"
    module "Cofactor and Prosthetic Group Biosynthesis"
    level 0
  ]
  node [
    id 2633
    label "b0778"
    compound_type "protein"
    type "chemical_entity"
    active 1
    location "cytoplasm"
    aaseq "MSKRYFVTGTDTEVGKTVASCALLQAAKAAGYRTAGYKPVASGSEKTPEGLRNSDALALQRNSSLQLDYATVNPYTFAEPTSPHIISAQEGRPIESLVMSAGLRALEQQADWVLVEGAGGWFTPLSDTFTFADWVTQEQLPVILVVGVKLGCINHAMLTAQVIQHAGLTLAGWVANDVTPPGKRHAEYMTTLTRMIPAPLLGEIPWLAENPENAATGKYINLALL"
    aaseqlen 225
    ntseq "gtgagtaaacgttattttgtcaccggaacggataccgaagtggggaaaactgtcgccagttgtgcacttttacaagccgcaaaggcagcaggctaccggacggcaggttataaaccggtcgcctctggcagcgaaaagaccccggaaggtttacgcaatagcgacgcgctggcgttacagcgcaacagcagcctgcagctggattacgcaacagtaaatccttacaccttcgcagaacccacttcgccgcacatcatcagcgcgcaagagggcagaccgatagaatcattggtaatgagcgccggattacgcgcgcttgaacaacaggctgactgggtgttagtggaaggtgctggcggctggtttacgccgctttctgacactttcacttttgcagattgggtaacacaggaacaactgccggtgatactggtagttggtgtgaaactcggctgtattaatcacgcgatgttgactgcacaggtaatacaacacgccggactgactctggcgggttgggtggcgaacgatgttacgcctccgggaaaacgtcacgctgaatatatgaccacgctcacccgcatgattcccgcgccgctgctgggagagatcccctggcttgcagaaaatccagaaaatgcggcaaccggaaagtacataaaccttgccttgttgtag"
    ntseqlen 678
    symbol "bioD"
    mass 24139.29510000001
    level 0
  ]
  node [
    id 2634
    label "m000395"
    type "chemical_reaction"
    domain "metabolism"
    module "Cofactor and Prosthetic Group Biosynthesis"
    level 0
  ]
  node [
    id 2635
    label "b2260"
    compound_type "protein"
    type "chemical_entity"
    active 1
    location "cytoplasm"
    aaseq "MIFSDWPWRHWRQVRGETIALRLNDEQLNWRELCARVDELASGFAVQGVVEGSGVMLRAWNTPQTLLAWLALLQCGARVLPVNPQLPQPLLEELLPNLTLQFALVPDGENTFPALTSLHIQLVEGAHAATWQPTRLCSMTLTSGSTGLPKAAVHTYQAHLASAQGVLSLIPFGDHDDWLLSLPLFHVSGQGIMWRWLYAGARMTVRDKQPLEQMLAGCTHASLVPTQLWRLLVNRSSVSLKAVLLGGAAIPVELTEQAREQGIRCFCGYGLTEFASTVCAKEADGLADVGSPLPGREVKIVNNEVWLRAASMAEGYWRNGQLVSLVNDEGWYATRDRGEMHNGKLTIVGRLDNLFFSGGEGIQPEEVERVIAAHPAVLQVFIVPVADKEFGHRPVAVMEYDHESVDLSEWVKDKLARFQQPVRWLTLPPELKNGGIKISRQALKEWVQRQQ"
    aaseqlen 451
    ntseq "atgatcttctctgactggccgtggcgtcactggcggcaagtgcggggagaaaccatcgccttacgtcttaatgacgagcaactcaactggcgcgagctttgtgctcgcgtcgatgaattagcctccggatttgcggtgcagggggtggttgagggcagcggcgtgatgttgcgggcgtggaatacgccgcaaacgctgctcgcctggctggcgttactgcaatgcggggcgcgggtgttgcccgtgaaccctcagctgccgcaaccgttgcttgaagaattgctgcccaatctgacgctgcaatttgctctggtgccggatggggaaaacacgtttccggcattaacgtcgctgcacattcagctggttgaaggcgcacatgccgctacgtggcagccgacgcgtctgtgctcaatgacgttgacctcgggttctaccggtttgccgaaagccgctgtccatacttatcaggcccatcttgccagtgcgcaaggtgtgttatcgctgattccgtttggcgatcacgatgattggttgctctctttaccgctgtttcacgtctccggtcagggaattatgtggcgctggttatacgctggtgcgcggatgacggtacgtgataaacagccattggagcaaatgctggcaggctgtactcacgcttcactggtgccaacacaactctggcgtttgctggttaaccgtagttccgtttccctgaaagcggtgttacttggcggcgcggctatcccggtcgagttgacggaacaggcgcgcgagcaggggattcgttgcttttgcggctatggtctgaccgagtttgcctccacggtgtgtgcgaaagaagccgacggcctggcagacgttggttcgccgctgccgggtcgggaagtgaaaatcgttaataatgaagtgtggctgcgggctgccagtatggcagaaggttactggcgtaacgggcaactggtttcactggttaatgacgaaggctggtacgctacgcgcgatcgcggtgagatgcataatggcaagctgaccattgtcggacgtttagacaatctattcttcagtggcggagagggtattcagccggaagaagtcgagcgcgtaattgctgcacatcctgcggttttgcaggtgtttatcgtccccgttgccgacaaggagtttggtcatcgaccggtggcggtgatggagtatgaccacgagagcgttgatcttagtgaatgggtgaaagataagctggcccgttttcaacaaccggtgcgctggctaactctgccgccggagctgaaaaacggcggtattaaaatttcacgtcaggcgctaaaagagtgggtgcaacgtcagcaataa"
    ntseqlen 1356
    symbol "menE"
    mass 50184.067800000055
    level 0
  ]
  node [
    id 2636
    label "m000396"
    type "chemical_reaction"
    domain "metabolism"
    module "Cofactor and Prosthetic Group Biosynthesis"
    level 0
  ]
  node [
    id 2637
    label "assembly000026"
    type "chemical_reaction"
    domain "biosynthesis"
    level 1
  ]
  node [
    id 2638
    label "b3990"
    compound_type "protein"
    type "chemical_entity"
    location "cytoplasm"
    aaseq "MKTFSDRWRQLDWDDIRLRINGKTAADVERALNASQLTRDDMMALLSPAASGYLEQLAQRAQRLTRQRFGNTVSFYVPLYLSNLCANDCTYCGFSMSNRIKRKTLDEADIARESAAIREMGFEHLLLVTGEHQAKVGMDYFRRHLPALREQFSSLQMEVQPLAETEYAELKQLGLDGVMVYQETYHEATYARHHLKGKKQDFFWRLETPDRLGRAGIDKIGLGALIGLSDNWRVDSYMVAEHLLWLQQHYWQSRYSVSFPRLRPCTGGIEPASIMDERQLVQTICAFRLLAPEIELSLSTRESPWFRDRVIPLAINNVSAFSKTQPGGYADNHPELEQFSPHDDRRPEAVAAALTAQGLQPVWKDWDSYLGRASQRL"
    aaseqlen 377
    ntseq "atgaaaaccttcagcgatcgctggcgacaactggactgggacgacatccgcctgcgtatcaacggcaaaacggctgctgacgtagagcgggcgctaaatgcctcgcaactcacccgcgacgacatgatggcgctgttatcgcctgccgccagtggctatctggaacaactggcccaacgggcgcagcgtctgacccgtcagcgatttggcaacacagttagtttctacgtcccgctttatctttccaatctttgcgctaacgactgcacgtactgtggattttccatgagtaatcgcatcaagcgcaaaacgctggatgaagcggatattgccagggaaagtgccgctatacgggagatgggctttgaacatctgctgttagtcactggtgaacatcaggcgaaagtggggatggattactttcgtcgtcatctccctgcccttcgtgaacagttctcttcactacagatggaagtgcaaccgctggcggagacggaatacgccgagttaaagcaacttggtctggatggcgtgatggtttatcaggagacatatcacgaggcgacttatgcccgccatcatctgaaaggcaaaaaacaggacttcttctggcggctggaaacgccggatcggctggggcgtgcggggattgataagataggcctcggcgcgctaattggcctttccgacaactggcgcgttgacagctatatggttgccgaacatttgctatggctgcaacagcattactggcaaagccgttactctgtctcctttccgcgcctgcgcccgtgtactggcggcattgagcctgcgtcgattatggatgaacgccagttagtgcaaaccatctgcgccttccgactgcttgcaccggagattgaactgtcactctccacgcgggaatcaccgtggtttcgcgatcgcgttattccgctggcgatcaataacgtcagcgccttctcgaaaacgcagccaggtggctatgccgataatcaccccgagttggaacagttctcaccgcacgacgatcgcagaccggaagcggttgctgccgcgttaaccgctcagggtttgcagccggtatggaaagactgggacagctatctgggacgcgcctcgcaaagactatga"
    ntseqlen 1134
    symbol "thiH"
    mass 43319.625100000085
    level 1
  ]
  node [
    id 2639
    label "b3991"
    compound_type "protein"
    type "chemical_entity"
    location "cytoplasm"
    aaseq "MLRIADKTFDSHLFTGTGKFASSQLMVEAIRASGSQLVTLAMKRVDLRQHNDAILEPLIAAGVTLLPNTSGAKTAEEAIFAAHLAREALGTNWLKLEIHPDARWLLPDPIETLKAAETLVQQGFVVLPYCGADPVLCKRLEEVGCAAVMPLGAPIGSNQGLETRAMLEIIIQQATVPVVVDAGIGVPSHAAQALEMGADAVLVNTAIAVADDPVNMAKAFRLAVEAGLLARQSGPGSRSYFAHATSPLTGFLEASA"
    aaseqlen 256
    ntseq "atgttacgtattgcggacaaaacgtttgattcacatctgtttaccggcacagggaaattcgcttcttcacaactgatggtggaggcgatccgcgcttccggcagccagctggtgacactggcgatgaaacgtgtcgacttgcgccagcacaacgacgctatcctcgaaccgcttatcgcggcgggtgtgaccctgctgccaaatacatccggggcgaaaacagcggaagaagccattttcgccgcccatctggctcgtgaagcgttaggcacaaactggttaaaattagagattcaccctgacgcccgctggctgttgcccgatcccatcgaaaccctgaaagccgccgaaacgctggtacaacagggatttgtcgtgctgccttactgcggggccgatccggtattgtgtaaacgtctggaagaagtcggctgtgcagcggtgatgccgctcggcgcgccgattggctcgaatcagggactggaaacccgcgccatgctggagattattatccagcaggccacagtgccggtggttgtcgatgctggcatcggcgttcccagccatgccgcgcaggcgctggaaatgggggccgacgcggtgttagtgaatacggcgattgccgtcgcggacgatcccgtcaacatggcgaaggcatttcgtctggcggtagaagcaggcctactggcacgtcagtccggaccgggcagccgcagttattttgctcatgccaccagcccgctgaccggatttctggaggcatcggcatga"
    ntseqlen 771
    symbol "thiG"
    mass 26895.785599999977
    level 1
  ]
  node [
    id 2640
    label "b3990 * b3991"
    compound_type "assembly"
    type "chemical_entity"
    location "cytoplasm"
    mass 70215.41070000007
    level 1
  ]
  node [
    id 2641
    label "assembly000027"
    type "chemical_reaction"
    domain "biosynthesis"
    level 1
  ]
  node [
    id 2642
    label "b0423"
    compound_type "protein"
    type "chemical_entity"
    location "cytoplasm"
    aaseq "MKFIIKLFPEITIKSQSVRLRFIKILTGNIRNVLKHYDETLAVVRHWDNIEVRAKDENQRLAIRDALTRIPGIHHILEVEDVPFTDMHDIFEKALVQYRDQLEGKTFCVRVKRRGKHDFSSIDVERYVGGGLNQHIESARVKLTNPDVTVHLEVEDDRLLLIKGRYEGIGGFPIGTQEDVLSLISGGFDSGVSSYMLMRRGCRVHYCFFNLGGAAHEIGVRQVAHYLWNRFGSSHRVRFVAINFEPVVGEILEKIDDGQMGVILKRMMVRAASKVAERYGVQALVTGEALGQVSSQTLTNLRLIDNVSDTLILRPLISYDKEHIINLARQIGTEDFARTMPEYCGVISKSPTVKAVKSKIEAEEEKFDFSILDKVVEEANNVDIREIAQQTEQEVVEVETVNGFGPNDVILDIRSIDEQEDKPLKVEGIDVVSLPFYKLSTKFGDLDQNKTWLLWCERGVMSRLQALYLREQGFNNVKVYRP"
    aaseqlen 482
    ntseq "atgaagtttatcattaaattgttcccggaaatcaccatcaaaagccaatctgtgcgcttgcgctttataaaaatccttaccgggaacattcgtaacgttttaaagcactatgatgagacgctcgctgtcgtccgccactgggataacatcgaagttcgcgcaaaagatgaaaaccagcgtctggctattcgcgacgctctgacccgtattccgggtatccaccatattctcgaagtcgaagacgtgccgtttaccgacatgcacgatattttcgagaaagcgttggttcagtatcgcgatcagctggaaggcaaaaccttctgcgtacgcgtgaagcgccgtggcaaacatgattttagctcgattgatgtggaacgttacgtcggcggcggtttaaatcagcatattgaatccgcgcgcgtgaagctgaccaatccggatgtgactgtccatctggaagtggaagacgatcgtctcctgctgattaaaggccgctacgaaggtattggcggtttcccgatcggcacccaggaagatgtgctgtcgctcatttccggtggtttcgactccggtgtttccagttatatgttgatgcgtcgcggctgccgcgtgcattactgcttctttaacctcggcggcgcggcgcatgaaattggcgtgcgtcaggtggcgcattatctgtggaaccgctttggcagctcccaccgcgtgcgttttgtcgctattaatttcgaaccggtcgtcggggaaattctcgagaaaatcgacgacggtcagatgggcgttatcctcaaacgtatgatggtgcgtgccgcatctaaagtggctgaacgttacggcgtacaggcgctggtcaccggcgaagcgctcggccaggtgtccagccagacgctgaccaacctgcgcctgattgataacgtctccgacacgctgatcctgcgtccgctgatctcttacgacaaagagcacatcatcaacctggcccgccagattggcaccgaagactttgctcgcacgatgccggaatattgtggtgtgatctccaaaagcccgacggtgaaagcagttaaatcgaagattgaagcggaagaagagaagttcgacttcagcattctcgataaagtggttgaggaagcgaataacgttgatatccgcgaaatcgcccagcagaccgagcaggaagtggtggaagtggaaaccgtcaatggcttcggcccgaacgacgtgatcctcgatatccgttctatcgatgaacaggaagataagccactgaaagtcgaagggattgatgtggtttctctgccgttctataaactgagcaccaaatttggcgatctcgaccagaacaaaacctggctgctgtggtgtgagcgcggggtgatgagccgtctgcaggcgctctatctgcgcgagcagggctttaacaatgtgaaggtatatcgcccgtaa"
    ntseqlen 1449
    symbol "thiI"
    mass 54972.423200000034
    level 1
  ]
  node [
    id 2643
    label "b2530"
    compound_type "protein"
    type "chemical_entity"
    location "cytoplasm"
    aaseq "MKLPIYLDYSATTPVDPRVAEKMMQFMTMDGTFGNPASRSHRFGWQAEEAVDIARNQIADLVGADPREIVFTSGATESDNLAIKGAANFYQKKGKHIITSKTEHKAVLDTCRQLEREGFEVTYLAPQRNGIIDLKELEAAMRDDTILVSIMHVNNEIGVVQDIAAIGEMCRARGIIYHVDATQSVGKLPIDLSQLKVDLMSFSGHKIYGPKGIGALYVRRKPRVRIEAQMHGGGHERGMRSGTLPVHQIVGMGEAYRIAKEEMATEMERLRGLRNRLWNGIKDIEEVYLNGDLEHGAPNILNVSFNYVEGESLIMALKDLAVSSGSACTSASLEPSYVLRALGLNDELAHSSIRFSLGRFTTEEEIDYTIELVRKSIGRLRDLSPLWEMYKQGVDLNSIEWAHH"
    aaseqlen 404
    ntseq "atgaaattaccgatttatctcgactactccgcaaccacgccggtggacccgcgtgttgccgagaaaatgatgcagtttatgacgatggacggaacctttggtaacccggcctcccgttctcaccgtttcggctggcaggctgaagaagcggtagatatcgcccgtaatcagattgccgatctggtcggcgctgatccgcgtgaaatcgtctttacctctggtgcaaccgaatctgacaacctggcgatcaaaggtgcagccaacttttatcagaaaaaaggcaagcacatcatcaccagcaaaaccgaacacaaagcggtactggatacctgccgtcagctggagcgcgaaggttttgaagtcacctacctggcaccgcagcgtaacggcattatcgacctgaaagaacttgaagcagcgatgcgtgacgacaccatcctcgtgtccatcatgcacgtaaataacgaaatcggcgtggtgcaggatatcgcggctatcggcgaaatgtgccgtgctcgtggcattatctatcacgttgatgcaacccagagcgtgggtaaactgcctatcgacctgagccagttgaaagttgacctgatgtctttctccggtcacaaaatctatggcccgaaaggtatcggtgcgctgtatgtacgtcgtaaaccgcgcgtacgcatcgaagcgcaaatgcacggcggcggtcacgagcgcggtatgcgttccggcactctgcctgttcaccagatcgtcggaatgggcgaggcctatcgcatcgcaaaagaagagatggcgaccgagatggaacgtctgcgcggcctgcgtaaccgtctgtggaacggcatcaaagatatcgaagaagtttacctgaacggtgacctggaacacggtgcgccgaacattctcaacgtcagcttcaactacgttgaaggtgagtcgctgattatggcgctgaaagacctcgcagtttcttcaggttccgcctgtacgtcagcaagcctcgaaccgtcctacgtgctgcgcgcgctggggctgaacgacgagctggcacatagctctatccgtttctctttaggtcgttttactactgaagaagagatcgactacaccatcgagttagttcgtaaatccatcggtcgtctgcgtgacctttctccgctgtgggaaatgtacaagcagggcgtggatctgaacagcatcgaatgggctcatcattaa"
    ntseqlen 1215
    symbol "iscS"
    mass 45088.99430000002
    level 1
  ]
  node [
    id 2644
    label "b3992"
    compound_type "protein"
    type "chemical_entity"
    location "cytoplasm"
    aaseq "MNDRDFMRYSRQILLDDIALDGQQKLLDSQVLIIGLGGLGTPAALYLAGAGVGTLVLADDDDVHLSNLQRQILFTTEDIDRPKSQVSQQRLTQLNPDIQLTALQQRLTGEALKDAVARADVVLDCTDNMATRQEINAACVALNTPLITASAVGFGGQLMVLTPPWEQGCYRCLWPDNQEPERNCRTAGVVGPVVGVMGTLQALEAIKLLSGIETPAGELRLFDGKSSQWRSLALRRASGCPVCGGSNADPV"
    aaseqlen 251
    ntseq "atgaatgaccgtgactttatgcgttatagccgccaaatcctgctcgacgatatcgctctggacgggcagcaaaaactgctcgacagccaggtgctgattatcggtctgggcgggctgggtacacctgctgcgctgtacctggcgggcgctggcgtcgggacgctggtactggcagatgacgacgatgtgcatttaagcaatctgcaacgacaaatcctctttaccactgaagatatcgatcgcccgaaatcgcaggtcagccaacagcgactgacacagttgaatcccgacattcaactgacagcattacaacaacggttaacgggtgaggcgttaaaagatgcggttgcacgggccgatgtggtgctcgactgtaccgacaatatggcgactcgccaggagattaatgccgcctgcgtggcactcaacacgccgcttatcaccgccagcgcggtcggatttggcggtcagttgatggtactgacgccgccctgggagcaggggtgttaccgctgcctgtggccagataaccaggagccagaacgcaactgccgcacggcgggcgtggttggcccggtggtcggggttatgggcactttgcaggcactggaagccattaagttattaagcggtatagagacacctgcgggagaactccgactgttcgacggtaaatcgagccagtggcgcagcctggcgttgcgccgcgccagtggttgcccggtatgcggaggaagcaatgcagatcctgtttaa"
    ntseqlen 756
    symbol "thiF"
    mass 26969.489899999993
    level 1
  ]
  node [
    id 2645
    label "b4407"
    compound_type "protein"
    type "chemical_entity"
    location "cytoplasm"
    aaseq "MQILFNDQAMQCAAGQTVHELLEQLDQRQAGAALAINQQIVPREQWAQHIVQDGDQILLFQVIAGG"
    aaseqlen 66
    ntseq "atgcagatcctgtttaacgatcaagcgatgcagtgcgccgccgggcaaactgttcacgaactactggagcaactcgaccaacgacaagcgggcgcggctctggcgattaatcagcaaatcgtcccgcgtgagcagtgggcgcaacatatcgtgcaggatggcgaccagatcctgctttttcaggttattgcagggggttga"
    ntseqlen 201
    symbol "thiS"
    mass 7311.2128
    level 1
  ]
  node [
    id 2646
    label "b0423 * b2530 * b3990 * b3991 * b3992 * b4407"
    compound_type "assembly"
    type "chemical_entity"
    active 1
    location "cytoplasm"
    mass 204557.5309000001
    level 0
  ]
  node [
    id 2647
    label "m000397"
    type "chemical_reaction"
    domain "metabolism"
    module "Cofactor and Prosthetic Group Biosynthesis"
    level 0
  ]
  node [
    id 2648
    label "b2688"
    compound_type "protein"
    type "chemical_entity"
    active 1
    location "cytoplasm"
    aaseq "MIPDVSQALAWLEKHPQALKGIQRGLERETLRVNADGTLATTGHPEALGSALTHKWITTDFAEALLEFITPVDGDIEHMLTFMRDLHRYTARNMGDERMWPLSMPCYIAEGQDIELAQYGTSNTGRFKTLYREGLKNRYGALMQTISGVHYNFSLPMAFWQAKCGDISGADAKEKISAGYFRVIRNYYRFGWVIPYLFGASPAICSSFLQGKPTSLPFEKTECGMYYLPYATSLRLSDLGYTNKSQSNLGITFNDLYEYVAGLKQAIKTPSEEYAKIGIEKDGKRLQINSNVLQIENELYAPIRPKRVTRSGESPSDALLRGGIEYIEVRSLDINPFSPIGVDEQQVRFLDLFMVWCALADAPEMSSSELACTRVNWNRVILEGRKPGLTLGIGCETAQFPLPQVGKDLFRDLKRVAQTLDSINGGEAYQKVCDELVACFDNPDLTFSARILRSMIDTGIGGTGKAFAEAYRNLLREEPLEILREEDFVAEREASERRQQEMEAADTEPFAVWLEKHA"
    aaseqlen 518
    ntseq "ttgatcccggacgtatcacaggcgctggcctggctggaaaaacatcctcaggcgttaaaggggatacagcgtgggctggagcgcgaaactttgcgtgttaatgctgatggcacactggcaacaacaggtcatcctgaagcattaggttccgcactgacgcacaaatggattactaccgattttgcggaagcattgctggaattcattacaccagtggatggtgatattgaacatatgctgacctttatgcgcgatctgcatcgttatacggcgcgcaatatgggcgatgagcggatgtggccgttaagtatgccatgctacatcgcagaaggtcaggacatcgaactggcacagtacggcacttctaacaccggacgctttaaaacgctgtatcgtgaagggctgaaaaatcgctacggcgcgctgatgcaaaccatttccggcgtgcactacaatttctctttgccaatggcattctggcaagcgaagtgcggtgatatctcgggcgctgatgccaaagagaaaatttctgcgggctatttccgcgttatccgcaattactatcgtttcggttgggtcattccttatctgtttggtgcatctccggcgatttgttcttctttcctgcaaggaaaaccaacgtcgctgccgtttgagaaaaccgagtgcggtatgtattacctgccgtatgcgacctctcttcgtttgagcgatctcggctataccaataaatcgcaaagcaatcttggtattaccttcaacgatctttacgagtacgtagcgggccttaaacaggcaatcaaaacgccatcggaagagtacgcgaagattggtattgagaaagacggtaagaggctgcaaatcaacagcaacgtgttgcagattgaaaacgaactgtacgcgccgattcgtccaaaacgcgttacccgcagcggcgagtcgccttctgatgcgctgttacgtggcggcattgaatatattgaagtgcgttcgctggacatcaacccgttctcgccgattggtgtagatgaacagcaggtgcgattcctcgacctgtttatggtctggtgtgcgctggctgatgcaccggaaatgagcagtagcgaacttgcctgtacacgcgttaactggaaccgggtgatcctcgaaggtcgcaaaccgggtctgacgctgggtatcggctgcgaaaccgcacagttcccgttaccgcaggtgggtaaagatctgttccgcgatctgaaacgcgtcgcgcaaacgctggatagtattaacggcggcgaagcgtatcagaaagtgtgtgatgaactggttgcctgcttcgataatcccgatctgactttctctgcccgtatcttaaggtctatgattgatactggtattggcggaacaggcaaagcatttgcagaagcctaccgtaatctgctgcgtgaagagccgctggaaattctgcgcgaagaggattttgtagccgagcgcgaggcgtctgaacgccgtcagcaggaaatggaagccgctgataccgaaccgtttgcggtgtggctggaaaaacacgcctga"
    ntseqlen 1557
    symbol "gshA"
    mass 58268.614900000066
    level 0
  ]
  node [
    id 2649
    label "m000398"
    type "chemical_reaction"
    domain "metabolism"
    module "Cofactor and Prosthetic Group Biosynthesis"
    level 0
  ]
  node [
    id 2650
    label "b2315"
    compound_type "protein"
    type "chemical_entity"
    active 1
    location "cytoplasm"
    aaseq "MIIKRTPQAASPLASWLSYLENLHSKTIDLGLERVSLVAARLGVLKPAPFVFTVAGTNGKGTTCRTLESILMAAGYKVGVYSSPHLVRYTERVRVQGQELPESAHTASFAEIESARGDISLTYFEYGTLSALWLFKQAQLDVVILEVGLGGRLDATNIVDADVAVVTSIALDHTDWLGPDRESIGREKAGIFRSEKPAIVGEPEMPSTIADVAQEKGALLQRRGVEWNYSVTDHDWAFSDAHGTLENLPLPLVPQPNAATALAALRASGLEVSENAIRDGIASAILPGRFQIVSESPRVIFDVAHNPHAAEYLTGRMKALPKNGRVLAVIGMLHDKDIAGTLAWLKSVVDDWYCAPLEGPRGATAEQLLEHLGNGKSFDSVAQAWDAAMADAKAEDTVLVCGSFHTVAHVMEVIDARRSGGK"
    aaseqlen 422
    ntseq "atgattatcaaacgcactcctcaagccgcgtcgcctctggcttcgtggctttcttatctggaaaacctgcacagtaaaactatcgatctcggccttgagcgcgtgagcctggtcgcggcgcgtcttggcgtcctgaaaccagcgccatttgtgtttaccgttgcgggtacgaatggcaaaggcaccacctgccgtacgctggagtcgattctgatggcggcagggtacaaagtgggcgtctacagttcgcctcatctggtgcgttataccgagcgcgtacgtgtgcagggccaggaattgccggaatcggcccacaccgcctcttttgcggagattgaatcggcacgcggtgatatttccctgacctatttcgagtacggtacgctgtcggcgttgtggctgttcaagcaggcacaacttgacgtggtgattctggaagtagggctgggcggtcgtctggacgcaaccaatattgtcgacgccgatgtcgcggtagtaaccagtattgcgctggatcataccgactggctgggtccagatcgcgaaagtattggtcgcgagaaagcaggcatcttccgcagcgaaaaaccggcaattgtcggtgagccggaaatgccttctaccattgctgatgtggcgcaggaaaaaggtgcactgttacaacgtcggggcgttgagtggaactattccgtcaccgatcatgactgggcgtttagcgatgctcacggcacgctggaaaatctgccgttgccgcttgtcccgcaaccgaatgccgcaacagcgctggcggcactgcgtgccagcgggctggaagtcagtgaaaatgccattcgcgacgggattgccagcgcaattttgccgggacgtttccagattgtgagcgagtcgccacgcgttatttttgatgtcgcgcataatccacatgcggcggaatatctcaccgggcgtatgaaagcgctaccgaaaaacgggcgcgtgctggcggttatcggtatgctacatgataaagatattgccggaactctggcctggttgaaaagcgtggttgatgactggtattgtgcgccactggaagggccgcgcggtgccacggcagaacaactgcttgagcatttgggtaacggcaaatcatttgatagcgttgcgcaggcatgggatgccgcaatggcggacgctaaagcggaagacaccgtgctggtgtgtggttctttccacacggtcgcacatgtcatggaagtgattgacgcgaggagaagcggtggcaagtaa"
    ntseqlen 1269
    symbol "folC"
    mass 45405.13430000011
    level 0
  ]
  node [
    id 2651
    label "m000399"
    type "chemical_reaction"
    domain "metabolism"
    module "Cofactor and Prosthetic Group Biosynthesis"
    level 0
  ]
  node [
    id 2652
    label "b1740"
    compound_type "protein"
    type "chemical_entity"
    active 1
    location "cytoplasm"
    aaseq "MTLQQQIIKALGAKPQINAEEEIRRSVDFLKSYLQTYPFIKSLVLGISGGQDSTLAGKLCQMAINELRLETGNESLQFIAVRLPYGVQADEQDCQDAIAFIQPDRVLTVNIKGAVLASEQALREAGIELSDFVRGNEKARERMKAQYSIAGMTSGVVVGTDHAAEAITGFFTKYGDGGTDINPLYRLNKRQGKQLLAALACPEHLYKKAPTADLEDDRPSLPDEVALGVTYDNIDDYLEGKNVPQQVARTIENWYLKTEHKRRPPITVFDDFWKK"
    aaseqlen 275
    ntseq "atgacattgcaacaacaaataataaaggcgctgggcgcaaaaccgcagattaatgctgaagaggaaattcgtcgtagtgtcgattttctgaaaagctacctgcaaacttatccgttcattaaatcactggtgctcgggatcagcggcggtcaggactccacgcttgccggaaagctgtgccagatggcgattaatgagctgcgcctggaaaccggcaacgaatcactgcaatttattgccgtacgcctgccctatggtgttcaggccgacgaacaagattgccaggatgccattgcctttattcaaccggatcgcgtattaaccgttaatatcaagggcgcggtattggccagcgaacaggcattgcgggaagcaggcattgaactgagcgattttgtccgtggcaatgaaaaagcgcgtgagcggatgaaagcacaatatagcattgcgggtatgaccagcggtgtcgtggtgggcaccgatcatgcagcagaagccattaccggattcttcactaaatatggtgacggcggtacggacattaatccgctgtatcgtctcaacaaacgtcagggtaaacagttactggcggcattagcttgcccggaacacctttataagaaagcgccaacggccgatctggaagatgatcgcccttctctgccagatgaagtggcactcggcgtgacctatgacaatatcgacgactatctggaagggaaaaacgtacctcaacaggtcgccagaacaatagagaactggtatctgaaaaccgaacataaacgccgtccgccaattaccgttttcgatgatttctggaaaaagtaa"
    ntseqlen 828
    symbol "nadE"
    mass 30636.457600000005
    level 0
  ]
  node [
    id 2653
    label "m000400"
    type "chemical_reaction"
    domain "metabolism"
    module "Cofactor and Prosthetic Group Biosynthesis"
    level 0
  ]
  node [
    id 2654
    label "b0613"
    compound_type "protein"
    type "chemical_entity"
    active 1
    location "cytoplasm"
    aaseq "MSMPATSTKTTKLATSLIDEYALLGWRAMLTEVNLSPKPGLVDRINCGAHKDMALEDFHRSALAIQGWLPRFIEFGACSAEMAPEAVLHGLRPIGMACEGDMFRATAGVNTHKGSIFSLGLLCAAIGRLLQLNQPVTPTTVCSTAASFCRGLTDRELRTNNSQLTAGQRLYQQLGLTGARGEAEAGYPLVINHALPHYLTLLDQGLDPELALLDTLLLLMAINGDTNVASRGGEGGLRWLQREAQTLLQKGGIRTPADLDYLRQFDRECIERNLSPGGSADLLILTWFLAQI"
    aaseqlen 292
    ntseq "atgtcgatgcctgcaacgtcaactaaaaccacaaagcttgcgacgtcattaatcgatgagtacgccctgctgggctggcgcgccatgctgactgaagtcaatctgtcaccgaaaccaggcctcgtggatcgcattaactgcggtgcgcacaaagatatggcgctggaagatttccaccgcagcgcgctggcgattcagggctggctaccccgtttcattgaatttggtgcctgtagtgcggaaatggcaccagaagcggtactccacggattacgcccaattggtatggcttgcgaaggtgatatgttccgcgccactgcgggcgtaaacacgcataaaggcagcattttttctttagggctgctatgtgcggcaattggccgtttgcttcaactcaaccaaccggtaacgccaacaaccgtttgttctacggcggcaagtttctgccgtggcctgaccgatcgcgaactgcgtaccaataattcacaactgacggcaggtcaacggttgtaccaacagcttggccttaccggcgcacgcggtgaagccgaagcgggttatccactggtgatcaatcacgccttgccgcattacctcactctgctggatcaggggttagatcctgaactggcattgctcgataccttgctcctactgatggcgatcaacggcgataccaacgttgcatcgcgcggtggcgaggggggcctgcgctggctacagcgcgaggcgcaaacattattgcaaaaagggggcattcgaacccccgccgatctcgattatctccggcagttcgacagggagtgtatcgaacgaaatctcagtccaggcggcagtgctgacctactgatccttacctggtttttagcacagatttaa"
    ntseqlen 879
    symbol "citG"
    mass 31644.095200000014
    level 0
  ]
  node [
    id 2655
    label "m000401"
    type "chemical_reaction"
    domain "metabolism"
    module "Cofactor and Prosthetic Group Biosynthesis"
    level 0
  ]
  node [
    id 2656
    label "b0103"
    compound_type "protein"
    type "chemical_entity"
    active 1
    location "cytoplasm"
    aaseq "MRYIVALTGGIGSGKSTVANAFADLGINVIDADIIARQVVEPGAPALHAIADHFGANMIAADGTLQRRALRERIFANPEEKNWLNALLHPLIQQETQHQIQQATSPYVLWVVPLLVENSLYKKANRVLVVDVSPETQLKRTMQRDDVTREHVEQILAAQATREARLAVADDVIDNNGAPDAIASDVARLHAHYLQLASQFVSQEKP"
    aaseqlen 206
    ntseq "atgaggtatatagttgccttaacgggaggcattggcagtggcaagagtaccgttgccaatgcgtttgctgatctcggaattaacgtcattgatgccgatattattgcgcgtcaggtggttgaaccaggtgcacctgcgctacatgccattgctgatcactttggcgctaacatgattgctgctgatggaacattgcagcgccgggccttgcgcgagcggatcttcgccaacccggaagagaaaaactggcttaacgccctgctgcatccgctgattcagcaagagacgcaacaccagatccagcaagctacttccccctatgtactgtgggttgtgccattgctggtagaaaactcactgtataaaaaagcgaatcgagtgcttgtggtggatgtcagcccagaaacgcaacttaagcgcaccatgcagcgcgatgatgtaactcgcgagcatgtcgaacaaatccttgctgctcaggcaacgcgcgaagcccgccttgccgtggcagatgacgtcattgataataacggcgcaccggatgctatcgcatcggatgttgcccgcctgcacgcacactatttgcagcttgcgtcgcagtttgtctcacaggaaaaaccgtaa"
    ntseqlen 621
    symbol "coaE"
    mass 22621.424699999996
    level 0
  ]
  node [
    id 2657
    label "m000402"
    type "chemical_reaction"
    domain "metabolism"
    module "Cofactor and Prosthetic Group Biosynthesis"
    level 0
  ]
  node [
    id 2658
    label "m000403"
    type "chemical_reaction"
    domain "metabolism"
    module "Cofactor and Prosthetic Group Biosynthesis"
    level 0
  ]
  node [
    id 2659
    label "b0025"
    compound_type "protein"
    type "chemical_entity"
    active 1
    location "cytoplasm"
    aaseq "MKLIRGIHNLSQAPQEGCVLTIGNFDGVHRGHRALLQGLQEEGRKRNLPVMVMLFEPQPLELFATDKAPARLTRLREKLRYLAECGVDYVLCVRFDRRFAALTAQNFISDLLVKHLRVKFLAVGDDFRFGAGREGDFLLLQKAGMEYGFDITSTQTFCEGGVRISSTAVRQALADDNLALAESLLGHPFAISGRVVHGDELGRTIGFPTANVPLRRQVSPVKGVYAVEVLGLGEKPLPGVANIGTRPTVAGIRQQLEVHLLDVAMDLYGRHIQVVLRKKIRNEQRFASLDELKAQIARDELTAREFFGLTKPA"
    aaseqlen 313
    ntseq "atgaagctgatacgcggcatacataatctcagccaggccccgcaagaagggtgtgtgctgactattggtaatttcgacggcgtgcatcgcggtcatcgcgcgctgttacagggcttgcaggaagaagggcgcaagcgcaacttaccggtgatggtgatgctttttgaacctcaaccactggaactgtttgctaccgataaagccccggcaagactgacccggctgcgggaaaaactgcgttaccttgcagagtgtggcgttgattacgtgctgtgcgtgcgtttcgacaggcgtttcgcggcgttaaccgcgcaaaatttcatcagcgatcttctggtgaagcatttgcgcgtaaaatttcttgccgtaggtgatgatttccgctttggcgctggtcgtgaaggcgatttcttgttattacagaaagctggcatggaatacggcttcgatatcaccagtacgcaaactttttgcgaaggtggcgtgcgcatcagcagcaccgccgtgcgtcaggcccttgcggatgacaatctggctctggcagagagtttactggggcacccgtttgccatctccgggcgtgtagtccacggtgatgaattagggcgcactataggtttcccgacggcgaatgtaccgctgcgccgtcaggtttccccggtgaaaggggtttatgcggtagaagtgctgggcctcggtgaaaagccgttacccggcgtggcaaacatcggaacacgcccaacggttgccggtattcgccagcagctggaagtgcatttgttagatgttgcaatggacctttacggtcgccatatacaagtagtgctgcgtaaaaaaatacgcaatgagcagcgatttgcgtcgctggacgaactgaaagcgcagattgcgcgtgatgaattaaccgcccgcgaattttttgggctaacaaaaccggcttaa"
    ntseqlen 942
    symbol "ribF"
    mass 34733.8411
    level 0
  ]
  node [
    id 2660
    label "m000404"
    type "chemical_reaction"
    domain "metabolism"
    module "Cofactor and Prosthetic Group Biosynthesis"
    level 0
  ]
  node [
    id 2661
    label "b2784"
    compound_type "protein"
    type "chemical_entity"
    active 1
    location "cytoplasm"
    aaseq "MVAVRSAHINKAGEFDPEKWIASLGITSQKSCECLAETWAYCLQQTQGHPDASLLLWRGVEMVEILSTLSMDIDTLRAALLFPLADANVVSEDVLRESVGKSVVNLIHGVRDMAAIRQLKATHTDSVSSEQVDNVRRMLLAMVDDFRCVVIKLAERIAHLREVKDAPEDERVLAAKECTNIYAPLANRLGIGQLKWELEDYCFRYLHPTEYKRIAKLLHERRLDREHYIEEFVGHLRAEMKAEGVKAEVYGRPKHIYSIWRKMQKKNLAFDELFDVRAVRIVAERLQDCYAALGIVHTHYRHLPDEFDDYVANPKPNGYQSIHTVVLGPGGKTVEIQIRTKQMHEDAELGVAAHWKYKEGAAAGGARSGHEDRIAWLRKLIAWQEEMADSGEMLDEVRSQVFDDRVYVFTPKGDVVDLPAGSTPLDFAYHIHSDVGHRCIGAKIGGRIVPFTYQLQMGDQIEIITQKQPNPSRDWLNPNLGYVTTSRGRSKIHAWFRKQDRDKNILAGRQILDDELEHLGISLKEAEKHLLPRYNFNDVDELLAAIGGGDIRLNQMVNFLQSQFNKPSAEEQDAAALKQLQQKSYTPQNRSKDNGRVVVEGVGNLMHHIARCCQPIPGDEIVGFITQGRGISVHRADCEQLAELRSHAPERIVDAVWGESYSAGYSLVVRVVANDRSGLLRDITTILANEKVNVLGVASRSDTKQQLATIDMTIEIYNLQVLGRVLGKLNQVPDVIDARRLHGS"
    aaseqlen 744
    ntseq "atggttgcggtaagaagtgcacatatcaataaggctggtgaatttgatccggaaaaatggatcgcaagtctgggtattaccagccagaagtcgtgtgagtgcttagccgaaacctgggcgtattgtctgcaacagacgcaggggcatccggatgccagtctgttattgtggcgtggtgttgagatggtggagatcctctcgacattaagtatggacattgacacgctgcgggcggcgctgcttttccctctggcggatgccaacgtagtcagcgaagatgtgctgcgtgagagcgtcggtaagtcggtcgttaaccttattcacggcgtgcgtgatatggcggcgatccgccagctgaaagcgacgcacactgattctgtttcctccgaacaggtcgataacgttcgccggatgttattggcgatggtcgatgattttcgctgcgtagtcatcaaactggcggagcgtattgctcatctgcgcgaagtaaaagatgcgccggaagatgaacgtgtactggcggcaaaagagtgtaccaacatctacgcaccgctggctaaccgtctcggaatcggacaactgaaatgggaactggaagattactgcttccgttacctccatccaaccgaatacaaacgaattgccaaactgctgcatgaacggcgtctcgaccgcgaacactacatcgaagagttcgttggtcatctgcgcgctgagatgaaagctgaaggcgttaaagcggaagtgtatggtcgtccgaaacacatctacagcatctggcgtaaaatgcagaaaaagaacctcgcctttgatgagctgtttgatgtgcgtgcggtacgtattgtcgccgagcgtttacaggattgctatgccgcactggggatagtgcacactcactatcgccacctgccggatgagtttgacgattacgtcgctaacccgaaaccaaacggttatcagtctattcataccgtggttctggggccgggtggaaaaaccgttgagatccaaatccgcaccaaacagatgcatgaagatgcagagttgggtgttgctgcgcactggaaatataaagagggcgcggctgctggcggcgcacgttcgggacatgaagaccggattgcctggctgcgtaaactgattgcgtggcaggaagagatggctgattccggcgaaatgctcgacgaagtacgtagtcaggtctttgacgaccgggtgtacgtctttacgccgaaaggtgatgtcgttgatttgcctgcgggatcaacgccgctggacttcgcttaccacatccacagtgatgtcggacaccgctgcatcggggcaaaaattggcgggcgcattgtgccgttcacctaccagctgcagatgggcgaccagattgaaattatcacccagaaacagccgaaccccagccgtgactggttaaacccaaacctcggttacgtcacaaccagccgtgggcgttcgaaaattcacgcctggttccgtaaacaggaccgtgacaaaaacattctggctgggcggcaaatccttgacgacgagctggaacatctggggatcagcctgaaagaagcagaaaaacatctgctgccgcgttacaacttcaatgatgtcgacgagttgctggcggcgattggtggcggggatatccgtctcaatcagatggtgaacttcctgcaatcgcaatttaataagccgagtgccgaagagcaggacgccgccgcgctgaagcaacttcagcaaaaaagctacacgccgcaaaaccgcagtaaagataacggtcgcgtggtagtcgaaggtgttggcaacctgatgcaccacatcgcgcgctgctgccagccgattcctggagatgagattgtcggcttcattacccaggggcgcggtatttcagtacaccgcgccgattgcgaacaactggcggaactgcgctcccatgcgccagaacgcattgttgacgcggtatggggtgagagctactccgccggatattcgctggtggtccgcgtggtagctaatgatcgtagtgggttgttacgtgatatcacgaccattctcgccaacgagaaggtgaacgtgcttggcgttgccagccgtagcgacaccaaacagcaactggcgaccatcgacatgaccattgagatttacaacctgcaagtgctggggcgcgtgctgggtaaactcaaccaggtgccggatgttatcgacgcgcgtcggttgcacgggagttag"
    ntseqlen 2235
    symbol "relA"
    mass 83874.62440000041
    level 0
  ]
  node [
    id 2662
    label "b3650"
    compound_type "protein"
    type "chemical_entity"
    active 1
    location "cytoplasm"
    aaseq "MYLFESLNQLIQTYLPEDQIKRLRQAYLVARDAHEGQTRSSGEPYITHPVAVACILAEMKLDYETLMAALLHDVIEDTPATYQDMEQLFGKSVAELVEGVSKLDKLKFRDKKEAQAENFRKMIMAMVQDIRVILIKLADRTHNMRTLGSLRPDKRRRIARETLEIYSPLAHRLGIHHIKTELEELGFEALYPNRYRVIKEVVKAARGNRKEMIQKILSEIEGRLQEAGIPCRVSGREKHLYSIYCKMVLKEQRFHSIMDIYAFRVIVNDSDTCYRVLGQMHSLYKPRPGRVKDYIAIPKANGYQSLHTSMIGPHGVPVEVQIRTEDMDQMAEMGVAAHWAYKEHGETSTTAQIRAQRWMQSLLELQQSAGSSFEFIESVKSDLFPDEIYVFTPEGRIVELPAGATPVDFAYAVHTDIGHACVGARVDRQPYPLSQPLTSGQTVEIITAPGARPNAAWLNFVVSSKARAKIRQLLKNLKRDDSVSLGRRLLNHALGGSRKLNEIPQENIQRELDRMKLATLDDLLAEIGLGNAMSVVVAKNLQHGDASIPPATQSHGHLPIKGADGVLITFAKCCRPIPGDPIIAHVSPGKGLVIHHESCRNIRGYQKEPEKFMAVEWDKETAQEFITEIKVEMFNHQGALANLTAAINTTTSNIQSLNTEEKDGRVYSAFIRLTARDRVHLANIMRKIRVMPDVIKVTRNRN"
    aaseqlen 702
    ntseq "ttgtatctgtttgaaagcctgaatcaactgattcaaacctacctgccggaagaccaaatcaagcgtctgcggcaggcgtatctcgttgcacgtgatgctcacgaggggcaaacacgttcaagcggtgaaccctatatcacgcacccggtagcggttgcctgcattctggccgagatgaaactcgactatgaaacgctgatggcggcgctgctgcatgacgtgattgaagatactcccgccacctaccaggatatggaacagctttttggtaaaagcgtcgccgagctggtagagggggtgtcgaaacttgataaactcaagttccgcgataagaaagaggcgcaggccgaaaactttcgcaagatgattatggcgatggtgcaggatatccgcgtcatcctcatcaaacttgccgaccgtacccacaacatgcgcacgctgggctcacttcgcccggacaaacgtcgccgcatcgcccgtgaaactctcgaaatttatagcccgctggcgcaccgtttaggtatccaccacattaaaaccgaactcgaagagctgggttttgaggcgctgtatcccaaccgttatcgcgtaatcaaagaagtggtgaaagccgcgcgcggcaaccgtaaagagatgatccagaagattctttctgaaatcgaagggcgtttgcaggaagcgggaataccgtgccgcgtcagtggtcgcgagaagcatctttattcgatttactgcaaaatggtgctcaaagagcagcgttttcactcgatcatggacatctacgctttccgcgtgatcgtcaatgattctgacacctgttatcgcgtgctgggccagatgcacagcctgtacaagccgcgtccgggccgcgtgaaagactatatcgccattccaaaagcgaacggctatcagtctttgcacacctcgatgatcggcccgcacggtgtgccggttgaggtccagatccgtaccgaagatatggaccagatggcggagatgggtgttgccgcgcactgggcttataaagagcacggcgaaaccagtactaccgcacaaatccgcgcccagcgctggatgcaaagcctgctggagctgcaacagagcgccggtagttcgtttgaatttatcgagagcgttaaatccgatctcttcccggatgagatttacgttttcacaccggaagggcgcattgtcgagctgcctgccggtgcaacgcccgtcgacttcgcttatgcagtgcataccgatatcggtcatgcctgcgtgggcgcacgcgttgaccgccagccttacccgctgtcgcagccgcttaccagcggtcaaaccgttgaaatcattaccgctccgggcgctcgcccgaatgccgcttggctgaactttgtcgttagctcgaaagcgcgcgccaaaattcgtcagttgctgaaaaacctcaagcgtgatgattctgtaagcctgggccgtcgtctgctcaaccatgctttgggtggtagccgtaagctgaatgaaatcccgcaggaaaatattcagcgcgagctggatcgcatgaagctggcaacgcttgacgatctgctggcagaaatcggacttggtaacgcaatgagcgtggtggtcgcgaaaaatctgcaacatggggacgcctccattccaccggcaacccaaagccacggacatctgcccattaaaggtgccgatggcgtgctgatcacctttgcgaaatgctgccgccctattcctggcgacccgattatcgcccacgtcagccccggtaaaggtctggtgatccaccatgaatcctgccgtaatatccgtggctaccagaaagagccagagaagtttatggctgtggaatgggataaagagacggcgcaggagttcatcaccgaaatcaaggtggagatgttcaatcatcagggtgcgctggcaaacctgacggcggcaattaacaccacgacttcgaatattcaaagtttgaatacggaagagaaagatggtcgcgtctacagcgcctttattcgtctgaccgctcgtgaccgtgtgcatctggcgaatatcatgcgcaaaatccgcgtgatgccagacgtgattaaagtcacccgaaaccgaaattaa"
    ntseqlen 2109
    symbol "spoT"
    mass 79341.5360000004
    level 0
  ]
  node [
    id 2663
    label "m000405"
    type "chemical_reaction"
    domain "metabolism"
    module "Cofactor and Prosthetic Group Biosynthesis"
    level 0
  ]
  node [
    id 2664
    label "b2947"
    compound_type "protein"
    type "chemical_entity"
    active 1
    location "cytoplasm"
    aaseq "MIKLGIVMDPIANINIKKDSSFAMLLEAQRRGYELHYMEMGDLYLINGEARAHTRTLNVKQNYEEWFSFVGEQDLPLADLDVILMRKDPPFDTEFIYATYILERAEEKGTLIVNKPQSLRDCNEKLFTAWFSDLTPETLVTRNKAQLKAFWEKHSDIILKPLDGMGGASIFRVKEGDPNLGVIAETLTEHGTRYCMAQNYLPAIKDGDKRVLVVDGEPVPYCLARIPQGGETRGNLAAGGRGEPRPLTESDWKIARQIGPTLKEKGLIFVGLDIIGDRLTEINVTSPTCIREIEAEFPVSITGMLMDAIEARLQQQ"
    aaseqlen 316
    ntseq "atgatcaagctcggcatcgtgatggaccccatcgcaaacatcaacatcaagaaagattccagttttgctatgttgctggaagcacagcgtcgtggttacgaacttcactatatggagatgggcgatctgtatctgatcaatggtgaagcccgcgcccatacccgcacgctgaacgtgaagcagaactacgaagagtggttttcgttcgtcggtgaacaggatctgccgctggccgatctcgatgtgatcctgatgcgtaaagacccgccgtttgataccgagtttatctacgcgacctatattctggaacgtgccgaagagaaagggacgctgatcgttaacaagccgcagagcctgcgcgactgtaacgagaaactgtttaccgcctggttctctgacttaacgccagaaacgctggttacgcgcaataaagcgcagctaaaagcgttctgggagaaacacagcgacatcattcttaagccgctggacggtatgggcggcgcgtcgattttccgcgtgaaagaaggcgatccaaacctcggcgtgattgccgaaaccctgactgagcatggcactcgctactgcatggcgcaaaattacctgccagccattaaagatggcgacaaacgcgtgctggtggtggatggcgagccggtaccgtactgcctggcgcgtattccgcaggggggcgaaacccgtggcaatctggctgccggtggtcgcggtgaacctcgtccgctgacggaaagtgactggaaaatcgcccgtcagatcgggccgacgctgaaagaaaaagggctgatttttgttggtctggatatcatcggcgaccgtctgactgaaattaacgtcaccagcccaacctgtattcgtgagattgaagcagagtttccggtgtcgatcaccggaatgttaatggatgccatcgaagcacgtttacagcagcagtaa"
    ntseqlen 951
    symbol "gshB"
    mass 35560.487600000015
    level 0
  ]
  node [
    id 2665
    label "m000406"
    type "chemical_reaction"
    domain "metabolism"
    module "Cofactor and Prosthetic Group Biosynthesis"
    level 0
  ]
  node [
    id 2666
    label "b2400"
    compound_type "protein"
    type "chemical_entity"
    active 1
    location "cytoplasm"
    aaseq "MKIKTRFAPSPTGYLHVGGARTALYSWLFARNHGGEFVLRIEDTDLERSTPEAIEAIMDGMNWLSLEWDEGPYYQTKRFDRYNAVIDQMLEEGTAYKCYCSKERLEALREEQMAKGEKPRYDGRCRHSHEHHADDEPCVVRFANPQEGSVVFDDQIRGPIEFSNQELDDLIIRRTDGSPTYNFCVVVDDWDMEITHVIRGEDHINNTPRQINILKALKAPVPVYAHVSMINGDDGKKLSKRHGAVSVMQYRDDGYLPEALLNYLVRLGWSHGDQEIFTREEMIKYFTLNAVSKSASAFNTDKLLWLNHHYINALPPEYVATHLQWHIEQENIDTRNGPQLADLVKLLGERCKTLKEMAQSCRYFYEDFAEFDADAAKKHLRPVARQPLEVVRDKLAAITDWTAENVHHAIQATADELEVGMGKVGMPLRVAVTGAGQSPALDVTVHAIGKTRSIERINKALDFIAERENQQ"
    aaseqlen 471
    ntseq "atgaaaatcaaaactcgcttcgcgccaagcccaacaggctatctgcacgttggcggcgcgcgtactgctctttactcctggctttttgcacgtaaccacggcggtgagttcgtgctgcgtattgaagacaccgatcttgagcgttccacgccggaagctatcgaagccattatggatggcatgaactggctgagcctggagtgggatgaaggtccgtactaccagaccaaacgttttgatcgctacaacgcggtgatcgatcagatgctggaagagggcactgcttataaatgctattgctctaaagagcgcctggaagcgctgcgcgaagagcaaatggcgaaaggtgagaagccgcgttatgacggtcgctgccgccacagccatgagcatcatgctgatgatgaaccgtgtgttgtacgttttgctaacccgcaggaaggttctgttgtttttgacgatcagatccgtggtccgatcgagttcagcaaccaggaactggacgatcttattatccgccgtaccgatggttccccaacctataacttctgtgtggttgtcgatgactgggatatggaaatcacccacgttatccgtggcgaagaccatatcaacaacacgccacgccagatcaacattcttaaggccctgaaagcgccggtgccggtttacgcgcacgtttctatgatcaatggcgatgacggtaaaaaactgtccaaacgtcacggggcagtcagcgtaatgcagtatcgtgatgacggttatttgccagaagcactgctgaactatctggtgcgtctgggctggtcccacggcgatcaggaaatcttcactcgtgaagagatgatcaaatacttcactttgaatgccgtcagcaaatctgccagtgcgttcaacaccgacaagctgctgtggctgaaccatcactacattaacgcgctgccgccggagtatgttgctactcacttacagtggcacattgagcaggaaaatatcgatacccgtaacggcccgcagctggctgatctggtgaaactgctgggcgaacgctgcaagacgctgaaagagatggcacagagctgccgttatttctacgaagattttgctgagttcgatgccgacgccgcgaaaaaacatctgcgtccggtagcgcgtcagccgctggaagtggttcgtgacaaactggccgcgattactgactggaccgctgaaaacgttcatcacgctattcaggcgacggcggatgagctggaagtgggtatgggtaaagttggtatgccgctgcgtgtcgccgtaaccggtgcggggcagtctccagcactggatgttaccgttcacgcaattggtaagacccgcagtatcgagcgtatcaacaaagcgctggattttattgctgaacgcgaaaatcagcagtaa"
    ntseqlen 1416
    symbol "gltX"
    mass 53815.10000000009
    level 0
  ]
  node [
    id 2667
    label "m000407"
    type "chemical_reaction"
    domain "metabolism"
    module "Cofactor and Prosthetic Group Biosynthesis"
    level 0
  ]
  node [
    id 2668
    label "m000408"
    type "chemical_reaction"
    domain "metabolism"
    module "Cofactor and Prosthetic Group Biosynthesis"
    level 0
  ]
  node [
    id 2669
    label "b0639"
    compound_type "protein"
    type "chemical_entity"
    active 1
    location "cytoplasm"
    aaseq "MKSLQALFGGTFDPVHYGHLKPVETLANLIGLTRVTIIPNNVPPHRPQPEANSVQRKHMLELAIADKPLFTLDERELKRNAPSYTAQTLKEWRQEQGPDVPLAFIIGQDSLLTFPTWYEYETILDNAHLIVCRRPGYPLEMAQPQYQQWLEDHLTHNPEDLHLQPAGKIYLAETPWFNISATIIRERLQNGESCEDLLPEPVLTYINQQGLYR"
    aaseqlen 213
    ntseq "atgaaatctttacaggctctgtttggcggcacctttgatccggtgcactatggtcatctaaaacccgtggaaacgctggcgaatttgattggtctgacgcgggtcacaatcatccctaataatgttcctccgcatcgtccccagccggaagcgaacagcgtgcagcgtaaacacatgcttgaactggcgattgccgacaagccattatttactcttgatgaacgcgagctaaagcgcaatgccccctcttacactgcgcaaacactgaaagagtggcggcaggaacaaggaccggacgtgccgctggcgtttattattggtcaggattcactgctgacctttccgacctggtacgaatacgaaacgatactcgacaatgcacatttgatcgtctgtcggcgtccaggttacccacttgaaatggcgcaaccgcaataccagcaatggctggaagatcatttgacacataacccggaagatcttcaccttcagcctgccggtaaaatttatctggctgaaacgccgtggtttaacatctcggcgaccatcatccgcgaacgtttgcaaaacggtgaatcatgtgaggatttattgccggaaccggtactgacttacattaaccaacaaggcttgtatcgctga"
    ntseqlen 642
    symbol "nadD"
    mass 24527.63980000001
    level 0
  ]
  node [
    id 2670
    label "b4390"
    compound_type "protein"
    type "chemical_entity"
    active 1
    location "cytoplasm"
    aaseq "MSSFDYLKTAIKQQGCTLQQVADASGMTKGYLSQLLNAKIKSPSAQKLEALHRFLGLEFPRQKKTIGVVFGKFYPLHTGHIYLIQRACSQVDELHIIMGFDDTRDRALFEDSAMSQQPTVPDRLRWLLQTFKYQKNIRIHAFNEEGMEPYPHGWDVWSNGIKKFMAEKGIQPDLIYTSEEADAPQYMEHLGIETVLVDPKRTFMSISGAQIRENPFRYWEYIPTEVKPFFVRTVAILGGESSGKSTLVNKLANIFNTTSAWEYGRDYVFSHLGGDEIALQYSDYDKIALGHAQYIDFAVKYANKVAFIDTDFVTTQAFCKKYEGREHPFVQALIDEYRFDLVILLENNTPWVADGLRSLGSSVDRKEFQNLLVEMLEENNIEFVRVEEEDYDSRFLRCVELVREMMGEQR"
    aaseqlen 410
    ntseq "atgtcgtcatttgattacctgaaaactgccatcaagcaacagggctgcacgctacagcaggtagctgatgccagcggtatgaccaaagggtatttaagccagttactgaatgccaaaatcaaaagccccagcgcgcaaaagctggaggcgttgcaccgttttttggggcttgagtttccccggcagaagaaaacgatcggtgtcgtattcggtaagttctacccactgcataccggacatatctaccttatccagcgcgcctgtagccaggttgacgagctgcatatcattatgggttttgacgatacccgtgaccgcgcgttgttcgaagacagtgccatgtcgcagcagccgaccgtgccggatcgtctgcgttggttattgcaaacttttaaatatcagaaaaatattcgcattcatgctttcaacgaagagggcatggagccgtatccgcacggctgggatgtgtggagcaacggcatcaaaaagtttatggctgaaaaagggatccagccggatctgatctacacctcggaagaagccgatgcgccacagtatatggaacatctggggatcgagacggtgctggtcgatccgaaacgtacctttatgagtatcagcggtgcgcagatccgcgaaaacccgttccgctactgggaatatattcctaccgaagtgaagccgttttttgtgcgtaccgtggcgatccttggcggcgagtcgagcggtaaatccaccctggtaaacaaacttgccaatatcttcaacaccaccagtgcgtgggaatatggccgcgattatgtcttttcacacctcggcggtgatgagatcgcattgcagtattctgactacgataaaatcgcgctgggccacgctcaatacattgattttgcggtgaaatatgccaataaagtggcatttatcgataccgattttgtcaccactcaggcgttctgcaaaaagtacgaagggcgggaacatccgttcgtgcaggcgctgattgatgaataccgtttcgatctggtgatcctgctggagaacaacacgccgtgggtggcggatggtttacgcagcctcggcagttcggtggatcgcaaagagttccagaacttgctggtggagatgctcgaagagaacaatatcgaatttgtgcgggttgaagaggaagattacgacagtcgtttcctgcgctgcgtggaactggtgcgggagatgatgggggagcagagataa"
    ntseqlen 1233
    symbol "nadR"
    mass 47345.25790000005
    level 0
  ]
  node [
    id 2671
    label "m000409"
    type "chemical_reaction"
    domain "metabolism"
    module "Cofactor and Prosthetic Group Biosynthesis"
    level 0
  ]
  node [
    id 2672
    label "b3634"
    compound_type "protein"
    type "chemical_entity"
    active 1
    location "cytoplasm"
    aaseq "MQKRAIYPGTFDPITNGHIDIVTRATQMFDHVILAIAASPSKKPMFTLEERVALAQQATAHLGNVEVVGFSDLMANFARNQHATVLIRGLRAVADFEYEMQLAHMNRHLMPELESVFLMPSKEWSFISSSLVKEVARHQGDVTHFLPENVHQALMAKLA"
    aaseqlen 159
    ntseq "atgcaaaaacgggcgatttatccgggtactttcgatcccattaccaatggtcatatcgatatcgtgacgcgcgccacgcagatgttcgatcacgttattctggcgattgccgccagccccagtaaaaaaccgatgtttaccctggaagagcgtgtggcactggcacagcaggcaaccgcgcatctggggaacgtggaagtggtcgggtttagtgatttaatggcgaacttcgcccgtaatcaacacgctacggtgctgattcgtggcctgcgtgcggtggcagattttgaatatgaaatgcagctggcgcatatgaatcgccacttaatgccggaactggaaagtgtgtttctgatgccgtcgaaagagtggtcgtttatctcttcatcgttggtgaaagaggtggcgcgccatcagggcgatgtcacccatttcctgccggagaatgtccatcaggcgctgatggcgaagttagcgtag"
    ntseqlen 480
    symbol "coaD"
    mass 17836.435500000003
    level 0
  ]
  node [
    id 2673
    label "m000410"
    type "chemical_reaction"
    domain "metabolism"
    module "Cofactor and Prosthetic Group Biosynthesis"
    level 0
  ]
  node [
    id 2674
    label "b0586"
    compound_type "protein"
    type "chemical_entity"
    active 1
    location "cytoplasm"
    aaseq "MSQHLPLVAAQPGIWMAEKLSELPSAWSVAHYVELTGEVDSPLLARAVVAGLAQADTLRMRFTEDNGEVWQWVDDALTFELPEIIDLRTNIDPHGTAQALMQADLQQDLRVDSGKPLVFHQLIQVADNRWYWYQRYHHLLVDGFSFPAITRQIANIYCTWLRGEPTPASPFTPFADVVEEYQQYRESEAWQRDAAFWAEQRRQLPPPASLSPAPLPGRSASADILRLKLEFTDGEFRQLATQLSGVQRTDLALALAALWLGRLCNRMDYAAGFIFMRRLGSAALTATGPVLNVLPLGIHIAAQETLPELATRLAAQLKKMRRHQRYDAEQIVRDSGRAAGDEPLFGPVLNIKVFDYQLDIPDVQAQTHTLATGPVNDLELALFPDVHGDLSIEILANKQRYDEPTLIQHAERLKMLIAQFAADPALLCGDVDIMLPGEYAQLAQLNATQVEIPETTLSALVAEQAAKTPDAPALADARYLFSYREMREQVVALANLLRERGVKPGDSVAVALPRSVFLTLALHAIVEAGAAWLPLDTGYPDDRLKMMLEDARPSLLITTDDQLPRFSDVPNLTSLCYNAPLTPQGSAPLQLSQPHHTAYIIFTSGSTGRPKGVMVGQTAIVNRLLWMQNHYPLTGEDVVAQKTPCSFDVSVWEFFWPFIAGAKLVMAEPEAHRDPLAMQQFFAEYGVTTTHFVPSMLAAFVASLTPQTARQSCATLKQVFCSGEALPADLCREWQQLTGAPLHNLYGPTEAAVDVSWYPAFGEELAQVRGSSVPIGYPVWNTGLRILDAMMHPVPPGVAGDLYLTGIQLAQGYLGRPDLTASRFIADPFAPGERMYRTGDVARWLDNGAVEYLGRSDDQLKIRGQRIELGEIDRVMQALPDVEQAVTHACVINQAAATGGDARQLVGYLVSQSGLPLDTSALQAQLRETLPPHMVPVVLLQLPQLPLSANGKLDRKALPLPELKAQAPGRAPKAGSETIIAAAFSSLLGCDVQDADADFFALGGHSLLAMKLAAQLSRQVARQVTPGQVMVASTVAKLATIIDAEEDSTRRMGFETILPLREGNGPTLFCFHPASGFAWQFSVLSRYLDPQWSIIGIQSPRPNGPMQTAANLDEVCEAHLATLLEQQPHGPYYLLGYSLGGTLAQGIAARLRARGEQVAFLGLLDTWPPETQNWQEKEANGLDPEVLAEINREREAFLAAQQGSTSTELFTTIEGNYADAVRLLTTAHSVPFDGKATLFVAERTLQEGMSPERAWSPWIAELDIYRQDCAHVDIISPGTFEKIGPIIRATLNR"
    aaseqlen 1293
    ntseq "atgagccagcatttacctttggtcgccgcacagcccggcatctggatggcagaaaaactgtcagaattaccctccgcctggagcgtggcgcattacgttgagttaaccggagaggttgattcgccattactggcccgcgcggtggttgccggactagcgcaagcagatacgctgcggatgcgttttacggaagataacggcgaagtctggcagtgggtcgatgatgcgctgacgttcgaactgccagaaattatcgacctacgaaccaacattgatccgcacggtactgcgcaggcattaatgcaggcggatttgcaacaagatctgcgcgtcgatagcggtaaaccactggtctttcatcagctgatacaggtggcggataaccgctggtactggtatcagcgttatcaccatttgctggtcgatggctttagtttcccggccattacccgccagatcgccaatatttactgcacatggctgcgtggcgaaccaacgcctgcttcgccatttacgcctttcgctgatgtagtggaagagtaccagcaataccgcgaaagcgaagcctggcagcgtgatgcggcattctgggcagaacagcgtcgtcaactgccgccgcccgcgtcactttctccggcacctttaccggggcgcagcgcctcggcagatattctgcgcctgaaactggaatttaccgacggggaattccgccagctggctacgcaactttcaggtgtgcagcgtaccgatttagcccttgcgctggcagccttgtggctggggcgattgtgcaatcgtatggactacgccgccggatttatctttatgcgtcgactgggctcggcggcgctgacggctaccggacccgtgctcaacgttttgccgttgggtattcacattgcggcgcaagaaacgctgccggaactggcaacccgactggcagcacaactgaaaaaaatgcgtcgtcatcaacgttacgatgccgaacaaattgtccgtgacagcgggcgagcggcaggtgatgaaccgctgtttggtccggtactcaatatcaaggtatttgattaccaactggatattcctgatgttcaggcgcaaacccataccctggcaaccggtccggttaatgaccttgaactggccctgttcccggatgtacacggtgatttgagtattgagatcctcgccaataaacagcgttacgatgagccaacgttaatccagcatgctgaacgcctgaaaatgctgattgcccagttcgccgcggatccggcgctgttgtgcggcgatgtcgatattatgctgccaggtgagtatgcgcagctggcgcagctcaacgccactcaggttgagattccagaaaccacgcttagcgcgctggtggcagaacaagcggcaaaaacaccggatgctccggcgctggcagatgcgcgttacctgttcagctatcgggaaatgcgcgagcaggtggtggcgctggcgaatctgctgcgtgagcgcggcgttaaaccaggggacagcgtggcggtggcactaccgcgctcggtctttttgaccctggcactccatgcgatagttgaagctggagcggcctggctaccgctggataccggctatccggacgatcgcctgaaaatgatgctggaagatgcgcgtccgtcgctgttaattaccaccgacgatcaactgccgcgctttagcgatgttcccaatttaacaagcctttgctataacgccccgcttacaccgcagggcagtgcgccgctgcaactttcacaaccgcatcacacggcttatatcatctttacctctggctccaccggcaggccgaaaggggtaatggtcgggcagacggctatcgtcaaccgcctgctttggatgcaaaatcattatccgcttacaggcgaagatgtcgttgcccaaaaaacgccgtgcagttttgatgtctcggtgtgggagtttttctggccgtttatcgcaggggcaaaactggtgatggctgaaccggaagcgcaccgcgacccgctcgctatgcagcaattctttgccgaatatggcgtaacgaccacgcactttgtgccgtcgatgctggcggcatttgttgcctcgctgacgccgcaaaccgctcgccagagttgcgcgacgttgaaacaggttttctgtagtggtgaggccttaccggctgatttatgccgcgaatggcaacagttaactggcgcgccgttgcataatctatatggcccgacggaagcggcggtagatgtcagctggtatccggcttttggcgaggaactggcacaggtgcgcggcagcagtgtgccgattggttatccggtatggaatacgggtctgcgtattcttgatgcgatgatgcatccggtgccgccgggtgtggcgggtgatctctatctcactggcattcaactggcgcagggctatctcggacgccccgatctgaccgccagccgctttattgccgatccttttgccccaggtgaacggatgtaccgtaccggagacgttgcccgctggctggataacggcgcggtggagtacctcgggcgcagtgatgatcagctaaaaattcgcgggcagcgtatcgaactgggcgaaatcgatcgcgtgatgcaggcgctgccggatgtcgaacaagccgttacccacgcctgtgtgattaaccaggcggctgccaccggtggtgatgcgcgtcaattggtgggctatctggtgtcgcaatcgggcctgccgttggataccagcgcattgcaggcgcagcttcgtgaaacattgccaccacatatggtaccggtggttctgctgcaacttccacagttaccacttagcgccaacggcaagctggatcgcaaagccttaccgttgcctgaactgaaggcacaagcgccagggcgtgcgccgaaagcgggcagtgaaacgattatcgccgcggcattctcgtcgttgctggggtgtgacgtgcaggatgccgatgctgatttcttcgcgcttggcggtcattcgctactggcaatgaaactggcagcgcagttaagtcggcaggttgcccgccaggtgacgccggggcaagtgatggtcgcgtcaactgtcgccaaactggcaacgattattgatgctgaagaagacagcacccggcgtatgggattcgaaaccattctgccgttgcgtgaaggtaatggcccgacgctgttttgtttccatcctgcgtccggttttgcctggcagttcagcgtgctctcgcgttatctcgatccacaatggtcgattatcggcattcagtcaccgcgccccaatggccccatgcagacggcggcaaacctggatgaagtctgcgaagcgcatctggcaacgttacttgaacaacaaccgcatggcccttattacctgctggggtattcccttggcggtacgctggcgcagggtattgcggcgcgactgcgtgcccgtggcgaacaggtggcatttcttggcttgctggatacctggccgccagaaacgcaaaactggcaggaaaaagaagctaatggtctggacccggaagtgctggcggagattaaccgcgaacgcgaggccttcctggcagcacagcagggaagtacttcaacggagttgtttaccaccattgaaggcaactacgctgatgctgtgcgcctgctgacgactgctcatagcgtaccgtttgacggtaaagcgacgctgtttgttgctgaacgcacacttcaggaaggtatgagtcccgaacgcgcctggtcgccgtggatagcggagctggatatctatcgtcaggattgtgcgcatgtggatattatctctccagggacgtttgaaaaaattgggccgattattcgcgcaacgctaaacaggtaa"
    ntseqlen 3882
    symbol "entF"
    mass 141989.2243000003
    level 0
  ]
  node [
    id 2675
    label "m000411"
    type "chemical_reaction"
    domain "metabolism"
    module "Cofactor and Prosthetic Group Biosynthesis"
    level 0
  ]
  node [
    id 2676
    label "b2049"
    compound_type "protein"
    type "chemical_entity"
    active 1
    location "cytoplasm"
    aaseq "MAQSKLYPVVMAGGSGSRLWPLSRVLYPKQFLCLKGDLTMLQTTICRLNGVECESPVVICNEQHRFIVAEQLRQLNKLTENIILEPAGRNTAPAIALAALAAKRHSPESDPLMLVLAADHVIADEDAFRAAVRNAMPYAEAGKLVTFGIVPDLPETGYGYIRRGEVSAGEQDMVAFEVAQFVEKPNLETAQAYVASGEYYWNSGMFLFRAGRYLEELKKYRPDILDACEKAMSAVDPDLNFIRVDEEAFLACPEESVDYAVMERTADAVVVPMDAGWSDVGSWSSLWEISAHTAEGNVCHGDVINHKTENSYVYAESGLVTTVGVKDLVVVQTKDAVLIADRNAVQDVKKVVEQIKADGRHEHRVHREVYRPWGKYDSIDAGDRYQVKRITVKPGEGLSVQMHHHRAEHWVVVAGTAKVTIDGDIKLLGENESIYIPLGATHCLENPGKIPLDLIEVRSGSYLEEDDVVRFADRYGRV"
    aaseqlen 478
    ntseq "atggcgcagtcgaaactctatccagttgtgatggcaggtggctccggtagccgcttatggccgctttcccgcgtactttatcccaagcagtttttatgcctgaaaggcgatctcaccatgctgcaaaccaccatctgccgcctgaacggcgtggagtgcgaaagcccggtggtgatttgcaatgagcagcaccgctttattgtcgcggaacagctgcgtcaactgaacaaacttaccgagaacattattctcgaaccggcagggcgaaacacggcacctgccattgcgctggcggcgctggcggcaaaacgtcatagcccggagagcgacccgttaatgctggtattggcggcggatcatgtgattgccgatgaagacgcgttccgtgccgccgtgcgtaatgccatgccatatgccgaagcgggcaagctggtgaccttcggcattgtgccggatctaccagaaaccggttatggctatattcgtcgcggtgaagtgtctgcgggtgagcaggatatggtggcctttgaagtggcgcagtttgtcgaaaaaccgaatctggaaaccgctcaggcctatgtggcaagcggcgaatattactggaacagcggtatgttcctgttccgcgccggacgctatctcgaagaactgaaaaaatatcgcccggatatcctcgatgcctgtgaaaaagcgatgagcgccgtcgatccggatctcaattttattcgcgtggatgaagaagcgtttctcgcctgcccggaagagtcggtggattacgcggtcatggaacgtacggcagatgctgttgtggtgccgatggatgcgggctggagcgatgttggctcctggtcttcattatgggagatcagcgcccacaccgccgagggcaacgtttgccacggcgatgtgattaatcacaaaactgaaaacagctatgtgtatgctgaatctggcctggtcaccaccgtcggggtgaaagatctggtagtggtgcagaccaaagatgcggtgctgattgccgaccgtaacgcggtacaggatgtgaaaaaagtggtcgagcagatcaaagccgatggtcgccatgagcatcgggtgcatcgcgaagtgtatcgtccgtggggcaaatatgactctatcgacgcgggcgaccgctaccaggtgaaacgcatcaccgtgaaaccgggcgagggcttgtcggtacagatgcaccatcaccgcgcggaacactgggtggttgtcgcgggaacggcaaaagtcaccattgatggtgatatcaaactgcttggtgaaaacgagtccatttatattccgctgggggcgacgcattgcctggaaaacccggggaaaattccgctcgatttaattgaagtgcgctccggctcttatctcgaagaggatgatgtggtgcgtttcgcggatcgctacggacgggtgtaa"
    ntseqlen 1437
    symbol "cpsB"
    mass 53015.667800000054
    level 0
  ]
  node [
    id 2677
    label "m000412"
    type "chemical_reaction"
    domain "metabolism"
    module "Cell Envelope Biosynthesis"
    level 0
  ]
  node [
    id 2678
    label "m000413"
    type "chemical_reaction"
    domain "metabolism"
    module "Cell Envelope Biosynthesis"
    level 0
  ]
  node [
    id 2679
    label "b2039"
    compound_type "protein"
    type "chemical_entity"
    active 1
    location "cytoplasm"
    aaseq "MKMRKGIILAGGSGTRLYPVTMAVSKQLLPIYDKPMIYYPLSTLMLAGIRDILIISTPQDTPRFQQLLGDGSQWGLNLQYKVQPSPDGLAQAFIIGEEFIGGDDCALVLGDNIFYGHDLPKLMEAAVNKESGATVFAYHVNDPERYGVVEFDKNGTAISLEEKPLEPKSNYAVTGLYFYDNDVVQMAKNLKPSARGELEITDINRIYLEQGRLSVAMMGRGYAWLDTGTHQSLIEASNFIATIEERQGLKVSCPEEIAFRKGFIDVEQVRKLAVPLIKNNYGQYLYKMTKDSN"
    aaseqlen 293
    ntseq "atgaaaatgcgtaaaggtattattttagcgggtggttctggtacacgtctttatcctgtgactatggctgtcagtaaacagctattacctatttatgataaaccgatgatctattacccgctctctacactgatgttggcgggtattcgcgatattttgattatcagtacacctcaggatactcctcgttttcaacaattgctgggtgacggtagccagtggggcctgaatcttcagtacaaagtgcaacctagcccagatggcctcgcgcaggcatttatcatcggtgaagagtttattggtggtgatgattgtgctttggttcttggtgataatatcttttacggtcacgatctgccgaagctaatggaggccgctgttaacaaagaaagtggtgcaacggtatttgcctatcacgttaatgatccagaacgctatggtgtcgttgagtttgataaaaacggtacggcaatcagtctggaagaaaaaccgttagaaccaaagagtaattacgccgttacaggtctgtacttttatgataacgacgtggttcagatggcgaaaaacttgaagccgtctgcacgtggtgagttagaaattacagatattaaccgtatttatcttgagcagggacgtctgtctgtcgcgatgatggggcgtggctacgcgtggctggacacggggactcatcagagtctgatagaagcaagtaattttattgcgacaattgaagagcgccagggattgaaggtttcctgtcctgaagagattgcatttcgtaaaggttttattgatgttgagcaagtaagaaaattagctgtaccactaataaagaataattatgggcagtatctttataaaatgacgaaggattcaaattaa"
    ntseqlen 882
    symbol "rfbA"
    mass 32693.1704
    level 0
  ]
  node [
    id 2680
    label "b3789"
    compound_type "protein"
    type "chemical_entity"
    active 1
    location "cytoplasm"
    aaseq "MKGIILAGGSGTRLHPITRGVSKQLLPIYDKPMIYYPLSVLMLAGIREILIITTPEDKGYFQRLLGDGSEFGIQLEYAEQPSPDGLAQAFIIGETFLNGEPSCLVLGDNIFFGQGFSPKLRHVAARTEGATVFGYQVMDPERFGVVEFDDNFRAISLEEKPKQPKSNWAVTGLYFYDSKVVEYAKQVKPSERGELEITSINQMYLEAGNLTVELLGRGFAWLDTGTHDSLIEASTFVQTVEKRQGFKIACLEEIAWRNGWLDDEGVKRAASSLAKTGYGQYLLELLRARPRQY"
    aaseqlen 293
    ntseq "atgaaaggtattatcctggcgggcggttccggcacccgattgcatccgattacgcgcggcgtatcgaagcaactgttgccgatttacgataagccaatgatttactatccgctgtcggtgctgatgctggccggtatccgcgaaattctcatcatcactacgccggaagataaaggttatttccagcgcctgctgggcgatggtagtgagttcggtatccagctggaatatgccgaacagcccagcccggacggtctggcgcaggcctttatcatcggtgaaaccttccttaatggtgaaccttcttgtctggtgctgggcgataacatcttcttcggtcagggcttcagtccgaagctgcgtcatgttgcggcgcgcaccgaaggggcgacggtttttggctatcaggtgatggacccggaacgctttggcgtggtggagtttgacgacaatttccgcgctatctcgctggaagaaaagccaaaacagccgaagtcaaactgggcggtgaccgggctttatttctacgacagtaaagtcgtggagtacgcaaagcaggtgaagccgtcggagcgtggtgaactggagattacctccatcaaccagatgtacctcgaggcgggcaacctgaccgttgaactgctcgggcgcggatttgcctggctggataccggcactcacgacagcctgattgaagccagcacctttgtacagacggtggaaaaacgccagggctttaagattgcctgcctggaagagattgcctggcgtaacggctggctcgatgacgagggtgtgaagcgtgctgccagttcattagcgaaaactggctacggccaatatctgctggagttacttcgtgcccgtccgcgccagtattga"
    ntseqlen 882
    symbol "rffH"
    mass 32733.99080000001
    level 0
  ]
  node [
    id 2681
    label "m000414"
    type "chemical_reaction"
    domain "metabolism"
    module "Cell Envelope Biosynthesis"
    level 0
  ]
  node [
    id 2682
    label "b0931"
    compound_type "protein"
    type "chemical_entity"
    active 1
    location "cytoplasm"
    aaseq "MTQFASPVLHSLLDTDAYKLHMQQAVFHHYYDVHVAAEFRCRGDDLLGIYADAIREQVQAMQHLRLQDDEYQWLSALPFFKADYLNWLREFRFNPEQVTVSNDNGKLDIRLSGPWREVILWEVPLLAVISEMVHRYRSPQADVAQALDTLESKLVDFSALTAGLDMSRFHLMDFGTRRRFSREVQETIVKRLQQESWFVGTSNYDLARRLSLTPMGTQAHEWFQAHQQISPDLANSQRAALAAWLEEYPDQLGIALTDCITMDAFLRDFGVEFASRYQGLRHDSGDPVEWGEKAIAHYEKLGIDPQSKTLVFSDNLDLRKAVELYRHFSSRVQLSFGIGTRLTCDIPQVKPLNIVIKLVECNGKPVAKLSDSPGKTICHDKAFVRALRKAFDLPHIKKAS"
    aaseqlen 400
    ntseq "atgacacaattcgcttctcctgttctgcactcgttgctggatacagatgcttataagttgcatatgcagcaagccgtgtttcatcactattacgatgtgcatgtcgcggcggagtttcgttgccgaggtgacgatctgctgggtatttatgccgatgctattcgtgaacaggttcaggcgatgcagcacctgcgcctgcaggatgatgaatatcagtggctttctgccctgcctttctttaaggccgactatcttaactggttacgcgagttccgctttaacccggaacaagtcaccgtgtccaacgataatggcaagctggatattcgtttaagcggcccgtggcgtgaagtcatcctctgggaagttcctttgctggcggttatcagtgaaatggtacatcgctatcgctcaccgcaggccgacgttgcgcaagccctcgacacgctggaaagcaaattagtcgacttctcggcgttaaccgccggtcttgatatgtcgcgcttccatctgatggattttggcacccgtcgccgtttttctcgcgaagtacaagaaaccatcgttaagcgtctgcaacaggaatcctggtttgtgggcaccagcaactacgatctggcgcgtcggctttccctcacgccgatgggaacacaggcacacgaatggttccaggcacatcagcaaatcagcccggatctagccaacagccagcgagctgcacttgctgcctggctggaagagtatcccgaccaacttggcattgcattaaccgactgcatcactatggatgctttcctgcgtgatttcggtgtcgagttcgctagtcggtatcagggcctgcgtcatgactctggcgacccggttgaatggggtgaaaaagccattgcacattatgaaaagctgggaattgatccacagagtaaaacgctggttttctctgacaatctggatttacgcaaagcggttgagctataccgccacttctcttcccgcgtgcaattaagttttggtattgggactcgcctgacctgcgatatcccccaggtaaaacccctgaatattgtcattaagttggtagagtgtaacggtaaaccggtggcgaaactttctgacagccctggcaaaactatctgccatgataaagcgtttgttcgggcgctgcgcaaagcgttcgaccttccgcatattaaaaaagccagttaa"
    ntseqlen 1203
    symbol "pncB"
    mass 45896.72340000003
    level 0
  ]
  node [
    id 2683
    label "m000415"
    type "chemical_reaction"
    domain "metabolism"
    module "Cofactor and Prosthetic Group Biosynthesis"
    level 0
  ]
  node [
    id 2684
    label "b2615"
    compound_type "protein"
    type "chemical_entity"
    active 1
    location "cytoplasm"
    aaseq "MNNHFKCIGIVGHPRHPTALTTHEMLYRWLCTKGYEVIVEQQIAHELQLKNVKTGTLAEIGQLADLAVVVGGDGNMLGAARTLARYDIKVIGINRGNLGFLTDLDPDNAQQQLADVLEGHYISEKRFLLEAQVCQQDCQKRISTAINEVVLHPGKVAHMIEFEVYIDEIFAFSQRSDGLIISTPTGSTAYSLSAGGPILTPSLDAITLVPMFPHTLSARPLVINSSSTIRLRFSHRRNDLEISCDSQIALPIQEGEDVLIRRCDYHLNLIHPKDYSYFNTLSTKLGWSKKLF"
    aaseqlen 292
    ntseq "atgaataatcatttcaagtgtattggcattgtgggacacccacggcaccccactgcactgacaacacatgaaatgctctaccgctggctgtgcacaaaaggttacgaggtcatcgttgagcaacaaatcgctcacgaactgcaactgaagaatgtgaaaactggcacgctcgcggagattgggcaactagctgatctcgcggtagtcgttggtggcgacggtaatatgctgggcgcggcacgcacactcgcccgttacgatattaaagttattggaatcaaccgtggcaacctgggtttcctgactgaccttgaccccgataacgcccagcaacagttagccgatgtgctggaaggccactacatcagcgagaaacgttttttgctggaagcgcaagtctgtcagcaagattgccagaaacgcatcagcaccgcgataaatgaagtggtgcttcatccaggcaaagtggcgcatatgattgagttcgaagtgtatatcgacgagatctttgcgttttctcagcgatctgatggactaattatttcgacgccaacaggctccaccgcctattccctctctgcaggcggtcctattctgaccccctctctggatgcgattaccctggtgcccatgttcccgcatacgttgtcagcacgaccactggtcataaacagcagcagcacgatccgtctgcgtttttcgcatcgccgtaacgacctggaaatcagttgcgacagccagatagcactgccgattcaggaaggtgaagatgtcctgattcgtcgctgtgattaccatctgaatctgattcatccgaaagattacagttatttcaacacattaagcaccaagctcggctggtcaaaaaaattattctaa"
    ntseqlen 879
    symbol "nadK"
    mass 32565.9952
    level 0
  ]
  node [
    id 2685
    label "m000416"
    type "chemical_reaction"
    domain "metabolism"
    module "Cofactor and Prosthetic Group Biosynthesis"
    level 0
  ]
  node [
    id 2686
    label "b0918"
    compound_type "protein"
    type "chemical_entity"
    active 1
    location "cytoplasm"
    aaseq "MSFVVIIPARYASTRLPGKPLVDINGKPMIVHVLERARESGAERIIVATDHEDVARAVEAAGGEVCMTRADHQSGTERLAEVVEKCAFSDDTVIVNVQGDEPMIPATIIRQVADNLAQRQVGMATLAVPIHNAEEAFNPNAVKVVLDAEGYALYFSRATIPWDRDRFAEGLETVGDNFLRHLGIYGYRAGFIRRYVNWQPSPLEHIEMLEQLRVLWYGEKIHVAVAQEVPGTGVDTPEDLERVRAEMR"
    aaseqlen 248
    ntseq "atgagttttgtggtcattattcccgcgcgctacgcgtccacgcgtctgcccggtaaaccattggttgatattaacggcaaacccatgattgttcatgttcttgaacgcgcgcgtgaatcaggtgccgagcgcatcatcgtggcaaccgatcatgaggatgttgcccgcgccgttgaagccgctggcggtgaagtatgtatgacgcgcgccgatcatcagtcaggaacagaacgtctggcggaagttgtcgaaaaatgcgcattcagcgacgacacggtgatcgttaatgtgcagggtgatgaaccgatgatccctgcgacaatcattcgtcaggttgctgataacctcgctcagcgtcaggtgggtatggcgactctggcggtgccaatccacaatgcggaagaagcgtttaacccgaatgcggtgaaagtggttctcgacgctgaagggtatgcactgtacttctctcgcgccaccattccttgggatcgtgatcgttttgcagaaggccttgaaaccgttggcgataacttcctgcgtcatcttggtatttatggctaccgtgcaggctttatccgtcgttacgtcaactggcagccaagtccgttagaacacatcgaaatgttagagcagcttcgtgttctgtggtacggcgaaaaaatccatgttgctgttgctcaggaagttcctggcacaggtgtggatacccctgaagatcttgagcgcgttcgcgctgaaatgcgctaa"
    ntseqlen 747
    symbol "kdsB"
    mass 27614.11420000001
    level 0
  ]
  node [
    id 2687
    label "m000417"
    type "chemical_reaction"
    domain "metabolism"
    module "Lipopolysaccharide Biosynthesis / Recycling"
    level 0
  ]
  node [
    id 2688
    label "b3974"
    compound_type "protein"
    type "chemical_entity"
    active 1
    location "cytoplasm"
    aaseq "MSIKEQTLMTPYLQFDRNQWAALRDSVPMTLSEDEIARLKGINEDLSLEEVAEIYLPLSRLLNFYISSNLRRQAVLEQFLGTNGQRIPYIISIAGSVAVGKSTTARVLQALLSRWPEHRRVELITTDGFLHPNQVLKERGLMKKKGFPESYDMHRLVKFVSDLKSGVPNVTAPVYSHLIYDVIPDGDKTVVQPDILILEGLNVLQSGMDYPHDPHHVFVSDFVDFSIYVDAPEDLLQTWYINRFLKFREGAFTDPDSYFHNYAKLTKEEAIKTAMTLWKEINWLNLKQNILPTRERASLILTKSANHAVEEVRLRK"
    aaseqlen 316
    ntseq "atgagtataaaagagcaaacgttaatgacgccttacctacagtttgaccgcaaccagtgggcagctctgcgtgattccgtacctatgacgttatcggaagatgagatcgcccgtctcaaaggtattaatgaagatctctcgttagaagaagttgccgagatctatttacctttgtcacgtttgctgaacttctatataagctcgaatctgcgccgtcaggcagttctggaacagtttcttggtaccaacgggcaacgcattccttacattatcagtattgctggcagtgtcgcggtggggaaaagtacaaccgcccgtgtattgcaggcgctattaagccgttggccggaacatcgtcgtgttgaactgatcactacagatggcttccttcaccctaatcaggttctgaaagaacgtggtctgatgaagaagaaaggcttcccggaatcgtatgatatgcatcgcctggtgaagtttgtttccgatctcaaatccggcgtgccaaacgttacagcacctgtttactcacatcttatttatgatgtgatcccggatggagataaaacggttgttcagcctgatattttaattcttgaagggttaaatgtcttacagagcgggatggattatccacacgatccacatcatgtatttgtttctgattttgtcgatttttcgatatatgttgatgcaccggaagacttacttcagacatggtatatcaaccgttttctgaaattccgcgaaggggcttttaccgacccggattcctattttcataactacgcgaaattaactaaagaagaagcgattaagactgccatgacattgtggaaagagatcaactggctgaacttaaagcaaaatattctacctactcgtgagcgcgccagtttaatcctgacgaaaagtgctaatcatgcggtagaagaggtcagactacgcaaataa"
    ntseqlen 951
    symbol "coaA"
    mass 36359.31270000001
    level 0
  ]
  node [
    id 2689
    label "m000418"
    type "chemical_reaction"
    domain "metabolism"
    module "Cofactor and Prosthetic Group Biosynthesis"
    level 0
  ]
  node [
    id 2690
    label "m000419"
    type "chemical_reaction"
    domain "metabolism"
    module "Cofactor and Prosthetic Group Biosynthesis"
    level 0
  ]
  node [
    id 2691
    label "b1636"
    compound_type "protein"
    type "chemical_entity"
    active 1
    location "cytoplasm"
    aaseq "MMKNILAIQSHVVYGHAGNSAAEFPMRRLGANVWPLNTVQFSNHTQYGKWTGCVMPPSHLTEIVQGIAAIDKLHTCDAVLSGYLGSAEQGEHILGIVRQVKAANPQAKYFCDPVMGHPEKGCIVAPGVAEFHVRHGLPASDIIAPNLVELEILCEHAVNNVEEAVLAARELIAQGPQIVLVKHLARAGYSRDRFEMLLVTADEAWHISRPLVDFGMRQPVGVGDVTSGLLLVKLLQGATLQEALEHVTAAVYEIMVTTKAMQEYELQVVAAQDRIAKPEHYFSATKL"
    aaseqlen 287
    ntseq "atgatgaaaaatattctcgctatccagtctcacgttgtttatggtcatgcgggtaacagtgcggcagagtttccgatgcgccgcctgggcgcgaacgtctggccgctgaacaccgttcaattttctaatcacacccaatacggcaaatggactggctgcgtgatgccgcccagccatttaaccgaaattgtgcaaggcattgccgccattgataaattacacacctgtgatgccgtattaagtggctatctgggatcggcggagcagggtgaacatatcctcggtatcgtccgtcaggtgaaagccgcgaatccgcaggcgaaatatttttgcgatccggtaatgggtcatccggaaaaaggctgtatcgttgcaccgggtgtcgcagagtttcatgtgcggcacggtttgcctgccagcgatatcattgcgccaaatctggttgagctggaaatactctgtgagcatgcggtaaataacgtcgaagaagcggttctggcagcgcgcgaactcattgcgcaagggccacaaattgtgttggttaaacacctggcgcgagctggctacagccgtgaccgttttgaaatgctgctggtcaccgccgatgaagcctggcatatcagccgtccgctggtggattttggtatgcgccagccggtaggtgttggtgatgtgacgagcggtttactgctggtgaaactgcttcagggggcaacgctgcaggaggcgctggaacatgtgaccgctgcagtctacgaaatcatggtgaccaccaaagcaatgcaggaatatgagctgcaagtggtggctgctcaggatcgtattgccaaaccagaacattacttcagcgcaacaaagctctga"
    ntseqlen 864
    symbol "pdxY"
    mass 31321.842100000038
    level 0
  ]
  node [
    id 2692
    label "m000420"
    type "chemical_reaction"
    domain "metabolism"
    module "Cofactor and Prosthetic Group Biosynthesis"
    level 0
  ]
  node [
    id 2693
    label "m000421"
    type "chemical_reaction"
    domain "metabolism"
    module "Cofactor and Prosthetic Group Biosynthesis"
    level 0
  ]
  node [
    id 2694
    label "m000422"
    type "chemical_reaction"
    domain "metabolism"
    module "Cofactor and Prosthetic Group Biosynthesis"
    level 0
  ]
  node [
    id 2695
    label "b1106"
    compound_type "protein"
    type "chemical_entity"
    active 1
    location "cytoplasm"
    aaseq "MPFRSNNPITRDELLSRFFPQYHPVTTFNSGLSGGSFLIEHQGQRFVVRQPHDPDAPQSAFLRQYRALSQLPACIAPKPHLYLRDWMVVDYLPGAVKTYLPDTNELAGLLYYLHQQPRFGWRITLLPLLELYWQQSDPARRTVGWLRMLKRLRKAREPRPLRLSPLHMDVHAGNLVHSASGLKLIDWEYAGDGDIALELAAVWVENTEQHRQLVNDYATRAKIYPAQLWRQVRRWFPWLLMLKAGWFEYRWRQTGDQQFIRLADDTWRQLLIKQ"
    aaseqlen 274
    ntseq "gtgccgtttcgcagcaataatcccatcacgcgcgacgaattgctgtcgcgctttttcccgcagtatcatcccgtcacgacgtttaatagtgggcttagtggcgggagttttctcattgaacatcagggccagcgttttgttgtgcgtcagccgcacgatcctgatgcgccgcagtccgcgttcttgcgccagtatcgggctttatcacaactacccgcatgcattgcaccgaagccgcatttatatctccgtgactggatggtagtcgactatctgcccggcgcggtaaaaacgtatttgccggataccaacgaactggcaggcttgctgtattatctacatcaacaaccacgttttggctggcgaataacgctgttgccgttactggaactgtactggcagcaaagcgatccggcgcggcggacagtgggttggctgcgaatgttaaaacgtctgcgcaaagcgcgggaaccacggcctttacgcttaagtccattgcatatggatgtccacgccggaaatttagtgcatagcgcgtcagggttaaaactcatcgactgggagtatgccggagatggtgatatcgcgctggaactggcggcggtgtgggtggaaaatactgaacagcaccggcaattggtcaatgactatgccactcgcgcgaagatttatccggcgcaattatggcgtcaggtcaggcgatggtttccctggctgctgatgctcaaagcagggtggtttgagtaccgctggcgacaaaccggcgatcaacaatttatcaggctggccgatgacacctggcggcagctattaataaaacaataa"
    ntseqlen 825
    symbol "thiK"
    mass 32396.887600000045
    level 0
  ]
  node [
    id 2696
    label "m000423"
    type "chemical_reaction"
    domain "metabolism"
    module "Cofactor and Prosthetic Group Biosynthesis"
    level 0
  ]
  node [
    id 2697
    label "b0417"
    compound_type "protein"
    type "chemical_entity"
    active 1
    location "cytoplasm"
    aaseq "MACGEFSLIARYFDRVRSSRLDVELGIGDDCALLNIPEKQTLAISTDTLVAGNHFLPDIDPADLAYKALAVNLSDLAAMGADPAWLTLALTLPDVDEAWLESFSDSLFDLLNYYDMQLIGGDTTRGPLSMTLGIHGFVPMGRALTRSGAKPGDWIYVTGTPGDSAAGLAILQNRLQVADAKDADYLIKRHLRPSPRILQGQALRDLANSAIDLSDGLISDLGHIVKASDCGARIDLALLPFSDALSRHVEPEQALRWALSGGEDYELCFTVPELNRGALDVALGHLGVPFTCIGQMTADIEGLCFIRDGEPVTLDWKGYDHFATP"
    aaseqlen 325
    ntseq "atggcatgtggcgagttctccctgattgcccgttattttgaccgtgtaagaagttctcgtcttgatgtcgaactgggcatcggcgacgattgcgcacttctcaatatccccgagaaacagaccctggcgatcagcactgatacgctggtggcgggtaaccatttcctccctgatatcgatcctgctgatctggcttataaagcactggcggtgaacctaagcgatctggcagcgatgggggccgatccggcctggctgacgctggcattaaccttaccggacgtagacgaagcgtggcttgagtccttcagcgacagtttgtttgatcttctcaattattacgatatgcaactcattggcggcgataccacgcgtgggccattatcaatgacgttgggtatccacggctttgttccgatgggacgagccttaacgcgctctggggcgaaaccgggtgactggatctatgtgaccggtacaccgggcgatagcgccgccgggctggcgattttgcaaaaccgtttgcaggttgccgatgctaaagatgcggactacttgatcaaacgtcatctccgtccatcgccgcgtattttacaggggcaggcactgcgcgatctggcaaattcagccatcgatctctctgacggtttgatttccgatctcgggcatatcgtgaaagccagcgactgcggcgcacgtattgacctggcattgctgccgttttctgatgcgctttctcgccatgttgaaccggaacaggcgctgcgctgggcgctctctggcggtgaagattacgagttgtgtttcactgtgccggaactgaaccgtggcgcgctggatgtggctctcggacacctgggcgtaccgtttacctgtatcgggcaaatgaccgccgatatcgaagggctttgttttattcgtgacggcgaacctgttacattagactggaaaggatatgaccattttgccacgccataa"
    ntseqlen 978
    symbol "thiL"
    mass 35070.44230000001
    level 0
  ]
  node [
    id 2698
    label "m000424"
    type "chemical_reaction"
    domain "metabolism"
    module "Cofactor and Prosthetic Group Biosynthesis"
    level 0
  ]
  node [
    id 2699
    label "b3551"
    compound_type "protein"
    type "chemical_entity"
    active 1
    location "cytoplasm"
    aaseq "MANSSSRYSVLTAAHWGPMLVETDGETVFSSRGALATGMENSLQSAVRDQVHSNTRVRFPMVRKGFLASPENPQGIRGQDEFVRVSWDEALDLIHQQHKRIREAYGPASIFAGSYGWRSNGVLHKASTLLQRYMALAGGYTGHLGDYSTGAAQAIMPYVVGGSEVYQQQTSWPLVLEHSDVVVLWSANPLNTLKIAWNASDEQGLSYFSALRDSGKKLICIDPMRSETVDFFGDKMEWVAPHMGTDVALMLGIAHTLVENGWHDEAFLARCTTGYAVFASYLLGESDGIAKTAEWAAEICGVGAAKIRELAAIFHQNTTMLMAGWGMQRQQFGEQKHWMIVTLAAMLGQIGTPGGGFGLSYHFANGGNPTRRSAVLSSMQGSLPGGCDAVDKIPVARIVEALENPGGAYQHNGMNRHFPDIRFIWWAGGANFTHHQDTNRLIRAWQKPELVVISECFWTAAAKHADIVLPATTSFERNDLTMTGDYSNQHLVPMKQVVPPRYEARNDFDVFAELSERWEKGGYARFTEGKSELQWLETFYNVARQRGASQQVELPPFAEFWQANQLIEMPENPDSERFIRFADFCRDPLAHPLKTASGKIEIFSQRIADYGYPDCPGHPMWLEPDEWQGNAEPEQLQVLSAHPAHRLHSQLNYSSLRELYAVANREPVTIHPDDAQERGIQDGDTVRLWNARGQILAGAVISEGIKPGVICIHEGAWPDLDLTADGICKNGAVNVLTKDLPSSRLGNGCAGNTALAWLEKYNGPELTLTAFEPPASS"
    aaseqlen 777
    ntseq "ttggccaactcatcctcacgatattccgttctgactgccgcccattgggggcccatgctggttgaaaccgacggcgaaaccgtgtttagctcgcgtggcgcgttagccacaggaatggaaaactccttgcagagcgcggttcgcgaccaggttcacagcaatacgcgggtacgatttccaatggtgcgaaaaggctttcttgcgtcaccggaaaacccgcaaggcattcgtgggcaggatgaatttgttcgcgtgagttgggatgaggcgctggatcttattcaccaacaacataaacgcattcgtgaggcttatggtccggcatcgatttttgctggttcctacggctggcgttcaaacggcgtgctgcataaggcctcgacattattacaacgctatatggcgctggcaggcggttataccgggcatctgggggattattcgaccggcgcggcacaggcgatcatgccgtatgtcgtgggtggtagtgaagtttatcaacagcagaccagttggccgctggtgctggaacatagcgatgtcgtggtgctgtggagtgctaacccactcaatacgctgaaaattgcgtggaatgcatccgatgagcaggggctttcttacttttctgcactgcgtgacagcgggaaaaagctgatctgcattgatccaatgcgatcggaaaccgtcgatttctttggcgataaaatggagtgggtggcaccgcacatgggcaccgatgttgcgctgatgctggggatcgcccatacgctggtggaaaatggttggcacgacgaagcgtttctggcgcgttgcaccacaggttatgccgtcttcgcctcttatttgctgggcgagagtgacggaatagcgaaaaccgccgaatgggcagcagagatttgtggtgttggcgcagcgaaaatccgcgagctggcggctattttccaccaaaataccaccatgctgatggcaggctggggaatgcagcgccaacagtttggtgagcaaaaacactggatgatcgtcacgctggcagcaatgttggggcaaatcggcacacccggcggcggttttggtctttcttaccattttgccaatggtggtaaccccacgcggcgttctgcggtgctctcttccatgcagggcagcttgccgggtggctgcgatgcggtggataaaatccctgttgcccgcattgttgaagcactggaaaaccctggtggcgcatatcaacacaacggtatgaaccgacatttcccggatattcgttttatctggtgggcgggcggtgccaactttactcatcatcaggataccaatcgcctgatccgtgcctggcaaaaaccggagctggtggtgatctctgaatgcttctggacggcggcggcaaaacacgcggatatcgttctgcctgcgactacctcttttgagcgtaatgatctcaccatgaccggtgattacagtaatcagcatctggtgccgatgaagcaagtggtgccgccacgctatgaagcgcgtaatgattttgatgtttttgccgagttaagtgaacgctgggagaagggcggttatgcacgttttacggaaggaaaaagtgagctgcaatggctggaaacgttttataacgttgcccgacagcgcggggcaagccagcaggttgaattgccgccatttgctgagttctggcaagccaaccagttaattgagatgccggaaaacccggacagcgagcggtttattcgcttcgctgatttttgccgcgatccgctggcgcatccgttaaaaaccgccagcggcaagattgaaatcttctcacagcgtattgccgattacggttacccggattgccctgggcatccaatgtggctggagccggacgaatggcagggcaatgccgaaccagaacagttgcaggtactttctgcccatccggcgcaccgcctgcacagccagctgaattacagttctctgcgcgaattgtacgcggtggcaaatcgtgagcctgtcaccattcatcctgacgatgcccaggagcgcggcatacaagatggcgatactgttcggttgtggaacgcacgcgggcaaattcttgccggagcggtcattagcgagggaattaaacctggcgtgatttgcattcacgaaggggcatggccggatctggatttaaccgctgacggtatttgtaaaaacggcgcagtgaacgtgctgaccaaagatctccccagctcgcggctggggaatggctgtgcgggtaatacggcgctggcatggctggaaaaatacaacggtccggaactgacacttacagcgtttgaaccaccggccagctcataa"
    ntseqlen 2334
    symbol "bisC"
    mass 85849.65890000053
    level 0
  ]
  node [
    id 2700
    label "m000425"
    type "chemical_reaction"
    domain "metabolism"
    module "Cofactor and Prosthetic Group Biosynthesis"
    level 0
  ]
  node [
    id 2701
    label "b1236"
    compound_type "protein"
    type "chemical_entity"
    active 1
    location "cytoplasm"
    aaseq "MAAINTKVKKAVIPVAGLGTRMLPATKAIPKEMLPLVDKPLIQYVVNECIAAGITEIVLVTHSSKNSIENHFDTSFELEAMLEKRVKRQLLDEVQSICPPHVTIMQVRQGLAKGLGHAVLCAHPVVGDEPVAVILPDVILDEYESDLSQDNLAEMIRRFDETGHSQIMVEPVADVTAYGVVDCKGVELAPGESVPMVGVVEKPKADVAPSNLAIVGRYVLSADIWPLLAKTPPGAGDEIQLTDAIDMLIEKETVEAYHMKGKSHDCGNKLGYMQAFVEYGIRHNTLGTEFKAWLEEEMGIKK"
    aaseqlen 302
    ntseq "atggctgccattaatacgaaagtcaaaaaagccgttatccccgttgcgggattaggaaccaggatgttgccggcgacgaaagccatcccgaaagagatgctgccacttgtcgataagccattaattcaatacgtcgtgaatgaatgtattgcggctggcattactgaaattgtgctggttacacactcatctaaaaactctattgaaaaccactttgataccagttttgaactggaagcaatgctggaaaaacgtgtaaaacgtcaactgcttgatgaagtgcagtctatttgtccaccgcacgtgactattatgcaagttcgtcagggtctggcgaaaggcctgggacacgcggtattgtgtgctcacccggtagtgggtgatgaaccggtagctgttattttgcctgatgttattctggatgaatatgaatccgatttgtcacaggataacctggcagagatgatccgccgctttgatgaaacgggtcatagccagatcatggttgaaccggttgctgatgtgaccgcatatggcgttgtggattgcaaaggcgttgaattagcgccgggtgaaagcgtaccgatggttggtgtggtagaaaaaccgaaagcggatgttgcgccgtctaatctcgctattgtgggtcgttacgtacttagcgcggatatttggccgttgctggcaaaaacccctccgggagctggtgatgaaattcagctcaccgacgcaattgatatgctgatcgaaaaagaaacggtggaagcctatcatatgaaagggaagagccatgactgcggtaataaattaggttacatgcaggccttcgttgaatacggtattcgtcataacacccttggcacggaatttaaagcctggcttgaagaagagatgggcattaagaagtaa"
    ntseqlen 909
    symbol "galU"
    mass 32941.898199999996
    level 0
  ]
  node [
    id 2702
    label "m000426"
    type "chemical_reaction"
    domain "metabolism"
    module "Cell Envelope Biosynthesis"
    level 0
  ]
  node [
    id 2703
    label "b0087"
    compound_type "protein"
    type "chemical_entity"
    active 1
    location "cytoplasm"
    aaseq "MLVWLAEHLVKYYSGFNVFSYLTFRAIVSLLTALFISLWMGPRMIAHLQKLSFGQVVRNDGPESHFSKRGTPTMGGIMILTAIVISVLLWAYPSNPYVWCVLVVLVGYGVIGFVDDYRKVVRKDTKGLIARWKYFWMSVIALGVAFALYLAGKDTPATQLVVPFFKDVMPQLGLFYILLAYFVIVGTGNAVNLTDGLDGLAIMPTVFVAGGFALVAWATGNMNFASYLHIPYLRHAGELVIVCTAIVGAGLGFLWFNTYPAQVFMGDVGSLALGGALGIIAVLLRQEFLLVIMGGVFVVETLSVILQVGSFKLRGQRIFRMAPIHHHYELKGWPEPRVIVRFWIISLMLVLIGLATLKVR"
    aaseqlen 360
    ntseq "atgttagtttggctggccgaacatttggtcaaatattattccggctttaacgtcttttcctatctgacgtttcgcgccatcgtcagcctgctgaccgcgctgttcatctcattgtggatgggcccgcgtatgattgctcatttgcaaaaactttcctttggtcaggtggtgcgtaacgacggtcctgaatcacacttcagcaagcgcggtacgccgaccatgggcgggattatgatcctgacggcgattgtgatctccgtactgctgtgggcttacccgtccaatccgtacgtctggtgcgtgttggtggtgctggtaggttacggtgttattggctttgttgatgattatcgcaaagtggtgcgtaaagacaccaaagggttgatcgctcgttggaagtatttctggatgtcggtcattgcgctgggtgtcgccttcgccctgtaccttgccggcaaagacacgcccgcaacgcagctggtggtcccattctttaaagatgtgatgccgcagctggggctgttctacattctgctggcttacttcgtcattgtgggtactggcaacgcggtaaacctgaccgatggtctcgacggcctggcaattatgccgaccgtatttgtcgccggtggttttgcgctggtggcgtgggcgaccggcaatatgaactttgccagctacttgcatataccgtatctgcgacacgccggggaactggttattgtctgtaccgcgatagtcggggcaggactgggcttcctgtggtttaacacctatccggcgcaggtctttatgggcgatgtaggttcgctggcgttaggtggtgcgttaggcattatcgccgtactgctacgtcaggaattcctgctggtgattatggggggcgtgttcgtggtagaaacgctttctgtcatcctgcaggtcggctcctttaaactgcgcggacaacgtattttccgcatggcaccgattcatcaccactatgaactgaaaggctggccggaaccgcgcgtcattgtgcgtttctggattatttcgctgatgctggttctgattggtctggcaacgctgaaggtacgttaa"
    ntseqlen 1083
    symbol "mraY"
    mass 39874.248400000004
    level 0
  ]
  node [
    id 2704
    label "m000427"
    type "chemical_reaction"
    domain "metabolism"
    module "Cell Envelope Biosynthesis"
    level 0
  ]
  node [
    id 2705
    label "m000428"
    type "chemical_reaction"
    domain "metabolism"
    module "Cofactor and Prosthetic Group Biosynthesis"
    level 0
  ]
  node [
    id 2706
    label "assembly000028"
    type "chemical_reaction"
    domain "biosynthesis"
    level 1
  ]
  node [
    id 2707
    label "b1812"
    compound_type "protein"
    type "chemical_entity"
    active 1
    location "cytoplasm"
    aaseq "MKTLSPAVITLLWRQDAAEFYFSRLSHLPWAMLLHSGYADHPYSRFDIVVAEPICTLTTFGKETVVSESEKRTTTTDDPLQVLQQVLDRADIRPTHNEDLPFQGGALGLFGYDLGRRFESLPEIAEQDIVLPDMAVGIYDWALIVDHQRHTVSLLSHNDVNARRAWLESQQFSPQEDFTLTSDWQSNMTREQYGEKFRQVQEYLHSGDCYQVNLAQRFHATYSGDEWQAFLQLNQANRAPFSAFLRLEQGAILSLSPERFILCDNSEIQTRPIKGTLPRLPDPQEDSKQAVKLANSAKDRAENLMIVDLMRNDIGRVAVAGSVKVPELFVVEPFPAVHHLVSTITAQLPEQLHASDLLRAAFPGGSITGAPKVRAMEIIDELEPQRRNAWCGSIGYLSFCGNMDTSITIRTLTAINGQIFCSAGGGIVADSQEEAEYQETFDKVNRILKQLEK"
    aaseqlen 453
    ntseq "atgaagacgttatctcccgctgtgattactttactctggcgtcaggacgccgctgaattttatttctcccgcttaagccacctgccgtgggcgatgcttttacactccggctatgccgatcatccgtatagccgctttgatattgtggtcgccgagccgatttgcactttaaccactttcggtaaagaaaccgttgttagtgaaagcgaaaaacgcacaacgaccactgatgacccgctacaggtgctccagcaggtgctggatcgcgcagacattcgcccaacgcataacgaagatttgccatttcagggcggcgcactggggttgtttggctacgatctgggccgccgttttgagtcactgccagaaattgcggaacaagatatcgttctgccggatatggcagtgggtatctacgattgggcgctcattgtcgaccaccagcgtcatacagtttctttgctgagtcataatgatgtcaatgcccgtcgggcctggctggaaagccagcaattctcgccgcaggaagatttcacgctcacttccgactggcaatccaatatgacccgcgagcagtacggcgaaaaatttcgccaggtacaggaatatctgcacagcggtgattgctatcaggtgaatctcgcccaacgttttcatgcgacctattctggcgatgaatggcaggcattccttcagcttaatcaggccaaccgcgcgccatttagcgcttttttacgtcttgaacagggtgcaattttaagcctttcgccagagcggtttattctttgtgataatagtgaaatccagacccgcccgattaaaggcacgctaccacgcctgcccgatcctcaggaagatagcaaacaagcagtaaaactggcgaactcagcgaaagatcgtgccgaaaatctgatgattgtcgatttaatgcgtaatgatatcggtcgtgttgccgtagcaggttcggtaaaagtaccagagctgttcgtggtggaacccttccctgccgtgcatcatctggtcagcaccataacggcgcaactaccagaacagttacacgccagcgatctgctgcgcgcagcttttcctggtggctcaataaccggggctccgaaagtacgggctatggaaattatcgacgaactggaaccgcagcgacgcaatgcctggtgcggcagcattggctatttgagcttttgcggcaacatggataccagtattactatccgcacgctgactgccattaacggacaaattttctgctctgcgggcggtggaattgtcgccgatagccaggaagaagcggaatatcaggaaacttttgataaagttaatcgtatcctgaagcaactggagaagtaa"
    ntseqlen 1362
    symbol "pabB"
    mass 50968.933900000055
    level 0
  ]
  node [
    id 2708
    label "b3360"
    compound_type "protein"
    type "chemical_entity"
    location "cytoplasm"
    aaseq "MILLIDNYDSFTWNLYQYFCELGADVLVKRNDALTLADIDALKPQKIVISPGPCTPDEAGISLDVIRHYAGRLPILGVCLGHQAMAQAFGGKVVRAAKVMHGKTSPITHNGEGVFRGLANPLTVTRYHSLVVEPDSLPACFDVTAWSETREIMGIRHRQWDLEGVQFHPESILSEQGHQLLANFLHR"
    aaseqlen 187
    ntseq "atgatcctgcttatagataactacgattcttttacctggaacctctaccagtacttttgtgaactgggggcggatgtgctggttaagcgcaacgatgcgttgacgctggcggatatcgacgcccttaaaccacaaaaaattgtcatctcacctggcccctgtacgccagatgaagccgggatctcccttgacgttattcgccactatgccgggcgcttgccgattcttggcgtctgcctcggtcatcaggcaatggcgcaggcatttggcggtaaagttgtgcgcgccgcaaaggtcatgcacggcaaaacctcgccgattacacataacggtgagggcgtatttcgggggctggcaaatccacttaccgtgacacgctaccattcgctggtggtggaacctgactcattaccagcgtgctttgacgtgacggcctggagcgaaacccgagagattatggggattcgccatcgccagtgggatctggaaggtgtgcagttccatccagaaagtattcttagcgaacaaggacatcaactgctggctaatttcctgcatcgctga"
    ntseqlen 564
    symbol "pabA"
    mass 20771.6199
    level 1
  ]
  node [
    id 2709
    label "b1812 * b3360"
    compound_type "assembly"
    type "chemical_entity"
    active 1
    location "cytoplasm"
    mass 71740.55380000005
    level 0
  ]
  node [
    id 2710
    label "m000429"
    type "chemical_reaction"
    domain "metabolism"
    module "Cofactor and Prosthetic Group Biosynthesis"
    level 0
  ]
  node [
    id 2711
    label "b2265"
    compound_type "protein"
    type "chemical_entity"
    active 1
    location "cytoplasm"
    aaseq "MQSLTTALENLLRHLSQEIPATPGIRVIDIPFPLKDAFDALSWLASQQTYPQFYWQQRNGDEEAVVLGAITRFTSLDQAQRFLRQHPEHADLRIWGLNAFDPSQGNLLLPRLEWRRCGGKATLRLTLFSESSLQHDAIQAKEFIATLVSIKPLPGLHLTTTREQHWPDKTGWTQLIELATKTIAEGELDKVVLARATDLHFASPVNAAAMMAASRRLNLNCYHFYMAFDGENAFLGSSPERLWRRRDKALRTEALAGTVANNPDDKQAQQLGEWLMADDKNQRENMLVVEDICQRLQADTQTLDVLPPQVLRLRKVQHLRRCIWTSLNKADDVICLHQLQPTAAVAGLPRDLARQFIARHEPFTREWYAGSAGYLSLQQSEFCVSLRSAKISGNVVRLYAGAGIVRGSDPEQEWQEIDNKAAGLRTLLQME"
    aaseqlen 431
    ntseq "gtgcaatcacttactacggcgctggaaaatctactgcgccatttgtcgcaagagattccggcgacacccggcattcgggttatcgatattcctttccctctcaaagacgcttttgatgccttgagctggctggccagtcagcaaacatacccgcaattctactggcaacaacgtaatggtgatgaagaagctgtcgtcctgggcgcgattacccgttttacgtcgttggaccaggcacaacgttttcttcgccagcacccggaacacgccgacttacgcatttgggggctgaatgcttttgacccgtcgcagggcaatttacttttaccccgcctggaatggcgacgctgtggcggtaaagccacgctgcggctgacgctattcagcgaaagctcccttcagcacgatgcgattcaggcaaaagaatttatcgccacactggtgagtatcaagcccttgcctgggttacatttaaccaccacgcgagaacaacactggccggacaaaacgggctggacgcaattaatcgaactggcaacgaaaaccatcgccgaaggtgagctcgacaaagtggtgctcgctcgggcaactgacctgcatttcgcaagtccggtcaacgcggcggcgatgatggctgccagtcgtcgactgaatctgaattgctaccatttttacatggcctttgatggcgaaaatgcttttcttggctcttcaccggaacggttatggcggcggcgtgacaaagcgctgcgtactgaagcgctggcgggaacagtagcaaataatcctgatgataagcaggcgcagcagttaggagagtggctgatggcggatgataaaaaccagcgcgagaacatgctggtggtggaagatatctgtcaacgattacaggccgatacccagacgctggatgttttaccgccgcaggtactgcgtctgcgtaaagtgcagcatcttcgccgctgtatctggacttcactcaacaaagcggatgatgtgatctgtttacatcagttgcagccaacggcagcagttgctggcttaccgcgcgatctggcgcgacagtttatcgcccgtcacgaaccgttcacccgagaatggtacgccggttctgcgggctatctctcattacaacaaagcgaattctgcgtttccctgcgctcagcaaaaattagcggcaatgtcgtgcgattatatgctggcgcgggcattgtccgtggttccgaccccgagcaagagtggcaggaaatcgacaacaaagcggcagggctgcgtactttattacaaatggaatag"
    ntseqlen 1296
    symbol "menF"
    mass 48763.9628000001
    level 0
  ]
  node [
    id 2712
    label "m000430"
    type "chemical_reaction"
    domain "metabolism"
    module "Cofactor and Prosthetic Group Biosynthesis"
    level 0
  ]
  node [
    id 2713
    label "b4039"
    compound_type "protein"
    type "chemical_entity"
    active 1
    location "cytoplasm"
    aaseq "MSHPALTQLRALRYCKEIPALDPQLLDWLLLEDSMTKRFEQQGKTVSVTMIREGFVEQNEIPEELPLLPKESRYWLREILLCADGEPWLAGRTVVPVSTLSGPELALQKLGKTPLGRYLFTSSTLTRDFIEIGRDAGLWGRRSRLRLSGKPLLLTELFLPASPLY"
    aaseqlen 165
    ntseq "atgtcacaccccgcgttaacgcaactgcgtgcgctgcgctattgtaaagagatccctgccctggatccgcaactgctcgactggctgttgctggaggattccatgacaaaacgttttgaacagcagggaaaaacggtaagcgtgacgatgatccgcgaagggtttgtcgagcagaatgaaatccccgaagaactgccgctgctgccgaaagagtctcgttactggttacgtgaaattttgttatgtgccgatggtgaaccgtggcttgccggtcgtaccgtcgttcctgtgtcaacgttaagcgggccggagctggcgttacaaaaattgggtaaaacgccgttaggacgctatctgttcacatcatcgacattaacccgggactttattgagataggccgtgatgccgggctgtgggggcgacgttcccgcctgcgattaagcggtaaaccgctgttgctaacagaactgtttttaccggcgtcaccgttgtactaa"
    ntseqlen 498
    symbol "ubiC"
    mass 18776.686999999998
    level 0
  ]
  node [
    id 2714
    label "m000431"
    type "chemical_reaction"
    domain "metabolism"
    module "Cofactor and Prosthetic Group Biosynthesis"
    level 0
  ]
  node [
    id 2715
    label "b0593"
    compound_type "protein"
    type "chemical_entity"
    active 1
    location "cytoplasm"
    aaseq "MDTSLAEEVQQTMATLAPNRFFFMSPYRSFTTSGCFARFDEPAVNGDSPDSPFQQKLAALFADAKAQGIKNPVMVGAIPFDPRQPSSLYIPESWQSFSRQEKQASARRFTRSQSLNVVERQAIPEQTTFEQMVARAAALTATPQVDKVVLSRLIDITTDAAIDSGVLLERLIAQNPVSYNFHVPLADGGVLLGASPELLLRKDGERFSSIPLAGSARRQPDEVLDREAGNRLLASEKDRHEHELVTQAMKEVLRERSSELHVPSSPQLITTPTLWHLATPFEGKANSQENALTLACLLHPTPALSGFPHQAATQVIAELEPFDRELFGGIVGWCDSEGNGEWVVTIRCAKLRENQVRLFAGAGIVPASSPLGEWRETGVKLSTMLNVFGLH"
    aaseqlen 391
    ntseq "atggatacgtcactggctgaggaagtacagcagaccatggcaacacttgcgcccaatcgctttttctttatgtcgccgtaccgcagttttacgacgtcaggatgtttcgcccgcttcgatgaaccggctgtgaacggggattcgcccgacagtcccttccagcaaaaactcgccgcgctgtttgccgatgccaaagcgcagggcatcaaaaatccggtgatggtcggggcgattcccttcgatccacgtcagccttcgtcgctgtatattcctgaatcctggcagtcgttctcccgtcaggaaaaacaagcttccgcacgccgtttcacccgcagccagtcgctgaatgtggtggaacgccaggcaattccggagcaaaccacgtttgaacagatggttgcccgcgccgccgcacttaccgccacgccgcaggtcgacaaagtggtgttgtcacggttgattgatatcaccactgacgccgccattgatagtggcgtattgctggaacggttgattgcgcaaaacccggttagttacaacttccatgttccgctggctgatggtggcgtcctgctgggggccagcccggaactgctgctacgtaaagacggcgagcgttttagctccattccgttagccggttccgcgcgtcgtcagccggatgaagtgctcgatcgcgaagcaggtaatcgtctgctggcgtcagaaaaagatcgccatgaacatgaactggtgactcaggcgatgaaagaggtactgcgcgaacgcagtagtgagttacacgttccttcttctccacagctgatcaccacgccgacgctgtggcatctcgcaactccctttgaaggtaaagcgaattcgcaagaaaacgcactgactctggcctgtctgctgcatccgacccccgcgctgagcggtttcccgcatcaggccgcgacccaggttattgctgaactggaaccgttcgaccgcgaactgtttggcggcattgtgggttggtgtgacagcgaaggtaacggcgaatgggtggtgaccatccgctgcgcgaagctgcgggaaaatcaggtgcgtctgtttgccggagcggggattgtgcctgcgtcgtcaccgttgggtgagtggcgcgaaacaggcgtcaaactttctaccatgttgaacgtttttggattgcattaa"
    ntseqlen 1176
    symbol "entC"
    mass 42931.128800000064
    level 0
  ]
  node [
    id 2716
    label "m000432"
    type "chemical_reaction"
    domain "metabolism"
    module "Cofactor and Prosthetic Group Biosynthesis"
    level 0
  ]
  node [
    id 2717
    label "b2436"
    compound_type "protein"
    type "chemical_entity"
    active 1
    location "cytoplasm"
    aaseq "MKPDAHQVKQFLLNLQDTICQQLTAVDGAEFVEDSWQREAGGGGRSRVLRNGGVFEQAGVNFSHVHGEAMPASATAHRPELAGRSFEAMGVSLVVHPHNPYVPTSHANVRFFIAEKPGADPVWWFGGGFDLTPFYGFEEDAIHWHRTARDLCLPFGEDVYPRYKKWCDEYFYLKHRNEQRGIGGLFFDDLNTPDFDRCFAFMQAVGKGYTDAYLPIVERRKAMAYGERERNFQLYRRGRYVEFNLVWDRGTLFGLQTGGRTESILMSMPPLVRWEYDYQPKDGSPEAALSEFIKVRDWV"
    aaseqlen 299
    ntseq "atgaaacccgacgcacaccaggttaaacagtttctgctcaaccttcaggatacgatttgtcagcagctgaccgccgtcgatggcgcagaatttgtcgaagatagttggcagcgcgaagctggcggcggcgggcgtagtcgggtgttgcgtaatggtggtgttttcgaacaggcaggcgtcaacttttcgcatgtccacggtgaggcgatgcctgcttccgccaccgctcatcgcccggaacttgccgggcgcagtttcgaggcgatgggcgtttcactggtagtgcatccgcataacccgtatgttcccaccagccacgcgaatgtgcggttttttattgccgaaaaaccgggtgccgatcccgtctggtggtttggcggtggcttcgacttaaccccattctatggttttgaagaagatgctattcactggcatcgcaccgcccgtgacctgtgcctgccatttggcgaagacgtttatccccgttacaaaaagtggtgcgacgaatacttctacctcaaacatcgcaacgaacagcgcggtattggcgggctgttctttgatgacctgaacacgccagatttcgaccgctgttttgcctttatgcaggcggtaggcaaaggctacaccgacgcttatttaccaattgtcgagcgacggaaagcgatggcctacggcgagcgcgagcgcaatttccagttatatcgtcgcggtcgttatgtcgagttcaatctggtctgggatcgcggcacgctgtttggcctgcaaactggcgggcgcaccgagtctatcctgatgtcaatgccgccactggtacgctgggaatatgattatcagccaaaagatggcagcccagaagcggcgttaagtgagtttattaaggtcagggattgggtgtaa"
    ntseqlen 900
    symbol "hemF"
    mass 34322.20930000003
    level 0
  ]
  node [
    id 2718
    label "m000433"
    type "chemical_reaction"
    domain "metabolism"
    module "Cofactor and Prosthetic Group Biosynthesis"
    level 0
  ]
  node [
    id 2719
    label "m000434"
    type "chemical_reaction"
    domain "metabolism"
    module "Cofactor and Prosthetic Group Biosynthesis"
    level 0
  ]
  node [
    id 2720
    label "b0750"
    compound_type "protein"
    type "chemical_entity"
    active 1
    location "cytoplasm"
    aaseq "MSVMFDPDTAIYPFPPKPTPLSIDEKAYYREKIKRLLKERNAVMVAHYYTDPEIQQLAEETGGCISDSLEMARFGAKHPASTLLVAGVRFMGETAKILSPEKTILMPTLQAECSLDLGCPVEEFNAFCDAHPDRTVVVYANTSAAVKARADWVVTSSIAVELIDHLDSLGEKIIWAPDKHLGRYVQKQTGGDILCWQGACIVHDEFKTQALTRLQEEYPDAAILVHPESPQAIVDMADAVGSTSQLIAAAKTLPHQRLIVATDRGIFYKMQQAVPDKELLEAPTAGEGATCRSCAHCPWMAMNGLQAIAEALEQEGSNHEVHVDERLRERALVPLNRMLDFAATLRG"
    aaseqlen 347
    ntseq "atgagcgtaatgtttgatccagacacggcgatttatcctttccccccgaagccgacgccgttaagcattgatgaaaaagcgtattaccgcgagaagataaaacgtctgctaaaagaacgtaatgcggtgatggttgcccactactataccgatcccgaaattcaacaactggcagaagaaaccggtggctgtatttctgattctctggaaatggcgcgcttcggtgcaaagcatcccgcttctactttgttagtcgctggggtgagatttatgggagaaaccgccaaaattctcagtccggaaaaaacaattctgatgccgacacttcaggctgaatgttcactggatctcggctgccctgttgaagaatttaacgcattttgcgatgcccatcccgatcgtactgtcgtcgtctacgccaacacttctgctgcggtaaaagcgcgcgcagattgggtggtaacttcaagcattgccgtcgaacttattgatcatcttgatagtttgggtgaaaaaatcatctgggcacccgacaaacatctggggcgttacgtgcaaaaacagacgggtggagacattctatgctggcagggtgcctgtattgtgcatgatgaatttaagactcaggcgttaacccgcttgcaagaagaatacccggatgctgccatactggtgcatccagaatcaccacaagctattgtcgatatggcggatgcggtcggttccaccagtcaactgatcgctgctgcgaaaacattgccacatcagaggcttattgtggcaaccgatcggggtattttctacaaaatgcagcaggcggtgccagataaagagttactggaagcaccaaccgcaggtgagggtgcaacctgccgcagctgcgcgcattgtccgtggatggccatgaatggccttcaggccatcgcagaggcattagaacaggaaggaagcaatcacgaggttcatgttgatgaaaggctgcgagagagggcgctggtgccgctcaatcgtatgctggattttgcggctacactacgtggataa"
    ntseqlen 1044
    symbol "nadA"
    mass 38240.390700000054
    level 0
  ]
  node [
    id 2721
    label "m000435"
    type "chemical_reaction"
    domain "metabolism"
    module "Cofactor and Prosthetic Group Biosynthesis"
    level 0
  ]
  node [
    id 2722
    label "b0048"
    compound_type "protein"
    type "chemical_entity"
    active 1
    location "cytoplasm"
    aaseq "MISLIAALAVDRVIGMENAMPWNLPADLAWFKRNTLNKPVIMGRHTWESIGRPLPGRKNIILSSQPGTDDRVTWVKSVDEAIAACGDVPEIMVIGGGRVYEQFLPKAQKLYLTHIDAEVEGDTHFPDYEPDDWESVFSEFHDADAQNSHSYCFEILERR"
    aaseqlen 159
    ntseq "atgatcagtctgattgcggcgttagcggtagatcgcgttatcggcatggaaaacgccatgccgtggaacctgcctgccgatctcgcctggtttaaacgcaacaccttaaataaacccgtgattatgggccgccatacctgggaatcaatcggtcgtccgttgccaggacgcaaaaatattatcctcagcagtcaaccgggtacggacgatcgcgtaacgtgggtgaagtcggtggatgaagccatcgcggcgtgtggtgacgtaccagaaatcatggtgattggcggcggtcgcgtttatgaacagttcttgccaaaagcgcaaaaactgtatctgacgcatatcgacgcagaagtggaaggcgacacccatttcccggattacgagccggatgactgggaatcggtattcagcgaattccacgatgctgatgcgcagaactctcacagctattgctttgagattctggagcggcggtaa"
    ntseqlen 480
    symbol "folA"
    mass 17999.166999999994
    level 0
  ]
  node [
    id 2723
    label "b1606"
    compound_type "protein"
    type "chemical_entity"
    active 1
    location "cytoplasm"
    aaseq "MGKTQPLPILITGGGRRIGLALAWHFINQKQPVIVSYRTHYPAIDGLINAGAQCIQADFSTNDGVMAFADEVLKSTHGLRAILHNASAWMAEKPGAPLADVLACMMQIHVNTPYLLNHALERLLRGHGHAASDIIHFTDYVVERGSDKHIAYAASKAALDNMTRSFARKLAPEVKVNSIAPSLILFNEHDDAEYRQQALNKSLMKTAPGEKEVIDLVDYLLTSCFVTGRSFPLDGGRHLR"
    aaseqlen 240
    ntseq "atgggtaaaacccagcccttgccaatattaattactggcggaggtcgtcgcatcggcctcgccctcgcatggcatttcattaatcaaaagcaaccggtgattgtcagctatcggacacactatccagccattgatggactgattaatgcaggtgcgcagtgtattcaggctgatttttcgaccaacgacggtgtgatggcgtttgccgatgaagtactaaaaagcacccatggtctgcgtgctattttgcataacgccagtgcgtggatggcggaaaaaccgggtgcgccactggccgacgtactggcttgcatgatgcagatccacgttaataccccatacctgctcaaccatgcgctggaaagattactgcgtgggcacggacacgccgccagcgatatcattcactttaccgattatgtggtggagcgcggtagcgacaaacatattgcgtatgctgcaagcaaagcggcactggataatatgacccgctcgtttgcccgcaagctggcaccggaagtgaaagtgaattctattgcgccatcgctgatcctgtttaatgaacatgatgatgccgaatatcgacaacaggcgctgaataaatcactgatgaaaaccgcgcctggcgagaaagaagtgatcgacctggtcgattacttacttaccagttgctttgtcaccggacgcagtttcccacttgatggcggtcgtcatctgcgttaa"
    ntseqlen 723
    symbol "folM"
    mass 26347.997200000016
    level 0
  ]
  node [
    id 2724
    label "m000436"
    type "chemical_reaction"
    domain "metabolism"
    module "Cofactor and Prosthetic Group Biosynthesis"
    level 0
  ]
  node [
    id 2725
    label "b3930"
    compound_type "protein"
    type "chemical_entity"
    active 1
    location "cytoplasm"
    aaseq "MTEQQISRTQAWLESLRPKTLPLAFAAIIVGTALAWWQGHFDPLVALLALITAGLLQILSNLANDYGDAVKGSDKPDRIGPLRGMQKGVITQQEMKRALIITVVLICLSGLALVAVACHTLADFVGFLILGGLSIIAAITYTVGNRPYGYIGLGDISVLVFFGWLSVMGSWYLQAHTLIPALILPATACGLLATAVLNINNLRDINSDRENGKNTLVVRLGEVNARRYHACLLMGSLVCLALFNLFSLHSLWGWLFLLAAPLLVKQARYVMREMDPVAMRPMLERTVKGALLTNLLFVLGIFLSQWAA"
    aaseqlen 308
    ntseq "atgactgaacaacaaattagccgaactcaggcgtggctggaaagtttacgacctaaaaccctccccctcgcctttgctgcaattatcgtcgggacagcgctggcatggtggcaaggtcacttcgatccgctggtcgccctgctggcactaattaccgccgggctattacagatcctttctaacctcgccaatgattacggcgatgcggtaaaaggcagcgataaacctgaccgcattgggccgctacgcggcatgcaaaaaggggtcattacccagcaagagatgaaacgggcgctcattattaccgtcgtgctcatctgtctctccgggctggcactggttgcagtggcatgccatacgctggccgattttgtcggtttcctgattcttggcgggttgtcgatcattgccgctatcacctacaccgtgggcaatcgtccttatggttatatcggtctgggtgatatttccgtactggttttctttggctggttgagtgtcatggggagctggtatttacaggctcatacattgattccggcactgatccttccggcgaccgcatgcggcctgctggcaacggcagtactgaatattaataacctgcgtgatatcaatagcgaccgcgaaaatggcaaaaacacgctggtggtgcgcttaggtgaagtgaacgcgcgtcgttatcatgcctgcctgctgatgggctcgctggtgtgtctggcgctgtttaatctcttttcgctgcatagcctgtggggctggctgttcctgctggcggcaccattactggtgaagcaagcccgttatgtgatgcgggaaatggacccggtggcgatgcgaccaatgctggaacgtactgtcaagggagcgttactgactaacctgctgtttgttttagggatattcctaagccagtgggcagcataa"
    ntseqlen 927
    symbol "menA"
    mass 33593.573100000045
    level 0
  ]
  node [
    id 2726
    label "m000437"
    type "chemical_reaction"
    domain "metabolism"
    module "Cofactor and Prosthetic Group Biosynthesis"
    level 0
  ]
  node [
    id 2727
    label "b3058"
    compound_type "protein"
    type "chemical_entity"
    active 1
    location "cytoplasm"
    aaseq "MDIVFIEQLSVITTIGVYDWEQTIEQKLVFDIEMAWDNRKAAKSDDVADCLSYADIAETVVSHVEGARFALVERVAEEVAELLLARFNSPWVRIKLSKPGAVARAANVGVIIERGNNLKENN"
    aaseqlen 122
    ntseq "atggatattgtatttatagagcaactttcggtaatcaccactattggtgtttacgactgggaacagaccatcgaacagaagttagtgttcgatatcgaaatggcgtgggataaccgtaaagcggcgaaaagtgatgatgtggcggattgcctcagttacgctgacattgcagaaacggtggtcagccacgtcgagggggcgcgttttgcgctggtggaacgcgtggctgaagaggtggcggagctgctgttagcacgcttcaactcgccgtgggtgcgtatcaaactcagcaagccaggcgcagtggcgcgggcggcgaatgttggcgtaatcattgagcgtggcaataatctgaaagaaaataattaa"
    ntseqlen 369
    symbol "folB"
    mass 13619.361699999987
    level 0
  ]
  node [
    id 2728
    label "m000438"
    type "chemical_reaction"
    domain "metabolism"
    module "Cofactor and Prosthetic Group Biosynthesis"
    level 0
  ]
  node [
    id 2729
    label "b1991"
    compound_type "protein"
    type "chemical_entity"
    active 1
    location "cytoplasm"
    aaseq "MQILADLLNTIPAIDSTAMSRAQRHIDGLLKPVGSLGKLEVLAIQLAGMPGLNGIPHVGKKAVLVMCADHGVWEEGVAISPKEVTAIQAENMTRGTTGVCVLAEQAGANVHVIDVGIDTAEPIPGLINMRVARGSGNIASAPAMSRRQAEKLLLDVICYTQELAKNGVTLFGVGELGMANTTPAAAIVSTITGRDPEEVVGIGANLPTDKLANKIDVVRRAITLNQPNPQDGVDVLAKVGGFDLVGIAGVMLGAASCGLPVLLDGFLSYAAALAACQMSPAIKPYLIPSHLSAEKGARIALSHLGLEPYLNMEMRLGEGSGAALAMPIIEAACAIYNNMGELAASNIVLPGNTTSDLNS"
    aaseqlen 359
    ntseq "atgcaaatacttgccgatttactgaatacgatcccagccatcgattctaccgctatgtcgcgtgcacaacggcatattgacgggttactcaaacctgttggtagcctgggaaagctggaggtgcttgccatacaactggcaggaatgccggggttgaatggcataccgcatgtgggcaaaaaagcggtactggttatgtgtgccgatcacggcgtctgggaggaaggggtcgctatttctccaaaagaagtgacagccatacaggctgaaaatatgacccgtggaacaaccggcgtgtgtgtgctggcagaacaagcgggcgctaacgtccacgtaattgatgttggtattgatactgctgagcctatccccgggcttatcaacatgcgtgtcgcacgaggtagcggcaatattgcttcagctccggcaatgagtcgccgtcaggctgaaaagttgcttttggacgtcatatgttatacgcaggagctggcaaaaaacggtgtcacgctgtttggtgtaggtgaactggggatggcaaacacgacaccggcagcagcaatagtcagcacaatcactggccgggatcctgaagaagtggttgggattggcgcaaacctgccgacagataaactggctaataaaattgatgttgtgcgtcgggcgattacgttgaatcaaccaaatcctcaggatggtgttgatgtcctggcaaaagtgggtggatttgatttggtcggaatagctggagtgatgttaggtgctgcttcctgcggtttacccgtgttgctggatggatttctttcttatgctgctgcgctcgcagcctgccagatgtctcctgcgatcaaaccgtatctcattccttctcacctgtcggcagaaaaaggcgcgcgtatagcgctctcgcatttggggctggagccttatctcaatatggagatgcgtttaggtgaggggagtggcgcagctctggcgatgcccatcatcgaagctgcctgtgcgatatacaacaacatgggcgaacttgctgccagtaatattgttctaccggggaatacgacttctgatttgaacagttaa"
    ntseqlen 1080
    symbol "cobT"
    mass 36986.591600000014
    level 0
  ]
  node [
    id 2730
    label "m000440"
    type "chemical_reaction"
    domain "metabolism"
    module "Cofactor and Prosthetic Group Biosynthesis"
    level 0
  ]
  node [
    id 2731
    label "b0421"
    compound_type "protein"
    type "chemical_entity"
    active 1
    location "cytoplasm"
    aaseq "MDFPQQLEACVKQANQALSRFIAPLPFQNTPVVETMQYGALLGGKRLRPFLVYATGHMFGVSTNTLDAPAAAVECIHAYSLIHDDLPAMDDDDLRRGLPTCHVKFGEANAILAGDALQTLAFSILSDADMPEVSDRDRISMISELASASGIAGMCGGQALDLDAEGKHVPLDALERIHRHKTGALIRAAVRLGALSAGDKGRRALPVLDKYAESIGLAFQVQDDILDVVGDTATLGKRQGADQQLGKSTYPALLGLEQARKKARDLIDDARQSLKQLAEQSLDTSALEALADYIIQRNK"
    aaseqlen 299
    ntseq "atggactttccgcagcaactcgaagcctgcgttaagcaggccaaccaggcgctgagccgttttatcgccccactgccctttcagaacactcccgtggtcgaaaccatgcagtatggcgcattattaggtggtaagcgcctgcgacctttcctggtttatgccaccggtcatatgttcggcgttagcacaaacacgctggacgcacccgctgccgccgttgagtgtatccacgcttactcattaattcatgatgatttaccggcaatggatgatgacgatctgcgtcgcggtttgccaacctgccatgtgaagtttggcgaagcaaacgcgattctcgctggcgacgctttacaaacgctggcgttctcgattttaagcgatgccgatatgccggaagtgtcggaccgcgacagaatttcgatgatttctgaactggcgagcgccagtggtattgccggaatgtgcggtggtcaggcattagatttagacgcggaaggcaaacacgtacctctggacgcgcttgagcgtattcatcgtcataaaaccggcgcattgattcgcgccgccgttcgccttggtgcattaagcgccggagataaaggacgtcgtgctctgccggtactcgacaagtatgcagagagcatcggccttgccttccaggttcaggatgacatcctggatgtggtgggagatactgcaacgttgggaaaacgccagggtgccgaccagcaacttggtaaaagtacctaccctgcacttctgggtcttgagcaagcccggaagaaagcccgggatctgatcgacgatgcccgtcagtcgctgaaacaactggctgaacagtcactcgatacctcggcactggaagcgctagcggactacatcatccagcgtaataaataa"
    ntseqlen 900
    symbol "ispA"
    mass 32159.26200000001
    level 0
  ]
  node [
    id 2732
    label "m000441"
    type "chemical_reaction"
    domain "metabolism"
    module "Cofactor and Prosthetic Group Biosynthesis"
    level 0
  ]
  node [
    id 2733
    label "m000442"
    type "chemical_reaction"
    domain "metabolism"
    module "Cofactor and Prosthetic Group Biosynthesis"
    level 0
  ]
  node [
    id 2734
    label "b0173"
    compound_type "protein"
    type "chemical_entity"
    active 1
    location "cytoplasm"
    aaseq "MKQLTILGSTGSIGCSTLDVVRHNPEHFRVVALVAGKNVTRMVEQCLEFSPRYAVMDDEASAKLLKTMLQQQGSRTEVLSGQQAACDMAALEDVDQVMAAIVGAAGLLPTLAAIRAGKTILLANKESLVTCGRLFMDAVKQSKAQLLPVDSEHNAIFQSLPQPIQHNLGYADLEQNGVVSILLTGSGGPFRETPLRDLATMTPDQACRHPNWSMGRKISVDSATMMNKGLEYIEARWLFNASASQMEVLIHPQSVIHSMVRYQDGSVLAQLGEPDMRTPIAHTMAWPNRVNSGVKPLDFCKLSALTFAAPDYDRYPCLKLAMEAFEQGQAATTALNAANEITVAAFLAQQIRFTDIAALNLSVLEKMDMREPQCVDDVLSVDANAREVARKEVMRLAS"
    aaseqlen 398
    ntseq "atgaagcaactcaccattctgggctcgaccggctcgattggttgcagcacgctggacgtggtgcgccataatcccgaacacttccgcgtagttgcgctggtggcaggcaaaaatgtcactcgcatggtagaacagtgcctggaattctctccccgctatgccgtaatggacgatgaagcgagtgcgaaacttcttaaaacgatgctacagcaacagggtagccgcaccgaagtcttaagtgggcaacaagccgcttgcgatatggcagcgcttgaggatgttgatcaggtgatggcagccattgttggcgctgctgggctgttacctacgcttgctgcgatccgcgcgggtaaaaccattttgctggccaataaagaatcactggttacctgcggacgtctgtttatggacgccgtaaagcagagcaaagcgcaattgttaccggtcgatagcgaacataacgccatttttcagagtttaccgcaacctatccagcataatctgggatacgctgaccttgagcaaaatggcgtggtgtccattttacttaccgggtctggtggccctttccgtgagacgccattgcgcgatttggcaacaatgacgccggatcaagcctgccgtcatccgaactggtcgatggggcgtaaaatttctgtcgattcggctaccatgatgaacaaaggtctggaatacattgaagcgcgttggctgtttaacgccagcgccagccagatggaagtgctgattcacccgcagtcagtgattcactcaatggtgcgctatcaggacggcagtgttctggcgcagctgggggaaccggatatgcgtacgccaattgcccacaccatggcatggccgaatcgcgtgaactctggcgtgaagccgctcgatttttgcaaactaagtgcgttgacatttgccgcaccggattatgatcgttatccatgcctgaaactggcgatggaggcgttcgaacaaggccaggcagcgacgacagcattgaatgccgcaaacgaaatcaccgttgctgcttttcttgcgcaacaaatccgctttacggatatcgctgcgttgaatttatccgtactggaaaaaatggatatgcgcgaaccacaatgtgtggacgatgtgttatctgttgatgcgaacgcgcgtgaagtcgccagaaaagaggtgatgcgtctcgcaagctga"
    ntseqlen 1197
    symbol "dxr"
    mass 43387.53750000009
    level 0
  ]
  node [
    id 2735
    label "m000443"
    type "chemical_reaction"
    domain "metabolism"
    module "Cofactor and Prosthetic Group Biosynthesis"
    level 0
  ]
  node [
    id 2736
    label "assembly000029"
    type "chemical_reaction"
    domain "biosynthesis"
    level 1
  ]
  node [
    id 2737
    label "b0052"
    compound_type "protein"
    type "chemical_entity"
    location "cytoplasm"
    aaseq "MVKTQRVVITPGEPAGIGPDLVVQLAQREWPVELVVCADATLLTNRAAMLGLPLTLRPYSPNSPAQPQTAGTLTLLPVALRAPVTAGQLAVENGHYVVETLARACDGCLNGEFAALITGPVHKGVINDAGIPFTGHTEFFEERSQAKKVVMMLATEELRVALATTHLPLRDIADAITPALLHEVIAILHHDLRTKFGIAEPRILVCGLNPHAGEGGHMGTEEIDTIIPVLNELRAQGMKLNGPLPADTLFQPKYLDNADAVLAMYHDQGLPVLKYQGFGRGVNITLGLPFIRTSVDHGTALELAGRGKADVGSFITALNLAIKMIVNTQ"
    aaseqlen 329
    ntseq "atggttaaaacccaacgtgttgtgatcactcccggcgagcccgccgggattggcccggacttagttgtccagcttgcacagcgtgagtggccggtcgaactggttgtttgtgccgatgccactctccttaccaaccgggcagcgatgctcggtttgccgctcaccctccgcccttattcccccaactcccctgcacaaccgcaaactgcgggcacattaacgctacttcctgtcgcgctacgtgcacctgtcactgcggggcagttagcggttgaaaatgggcattatgtggtggaaacgctggcgcgagcgtgcgatggttgtctgaacggcgaatttgccgcgctgatcacaggtccggtgcataaaggcgttattaacgacgctggcattccttttaccggtcataccgagtttttcgaagagcgttcgcaggcgaaaaaggtggtgatgatgctggcgaccgaagaacttcgcgtggcgctggcaacgacgcatttaccgctgcgcgatatcgcagacgctatcacccctgcacttttgcacgaagtgattgctattttgcatcacgatttgcggaccaaatttggtattgccgaaccgcgcattctggtctgcgggctgaatccgcacgcgggcgaaggcggtcatatgggtacggaagagatagacaccattattccggtgctcaatgagctgcgggcgcaggggatgaaactcaacgggccgctgcctgccgataccctgtttcagccgaaatatcttgataacgccgacgccgtgctggcgatgtaccacgatcagggtcttcccgtgctaaaataccagggcttcgggcgcggtgtgaacattacgctgggcctgccctttattcgcacatcagtggaccacggcaccgcgcttgaactggcgggacgtggcaaagccgatgtcggcagttttattacggcgcttaatctcgccatcaaaatgattgttaacacccaatga"
    ntseqlen 990
    symbol "pdxA"
    mass 35113.360000000015
    level 1
  ]
  node [
    id 2738
    label "b2564"
    compound_type "protein"
    type "chemical_entity"
    location "cytoplasm"
    aaseq "MAELLLGVNIDHIATLRNARGTAYPDPVQAAFIAEQAGADGITVHLREDRRHITDRDVRILRQTLDTRMNLEMAVTEEMLAIAVETKPHFCCLVPEKRQEVTTEGGLDVAGQRDKMRDACKRLADAGIQVSLFIDADEEQIKAAAEVGAPFIEIHTGCYADAKTDAEQAQELARIAKAATFAASLGLKVNAGHGLTYHNVKAIAAIPEMHELNIGHAIIGRAVMTGLKDAVAEMKRLMLEARG"
    aaseqlen 243
    ntseq "atggctgaattactgttaggcgtcaacattgaccatatcgctacgctgcgcaacgcgcgcggtaccgcttacccggatccggtgcaggccgcgtttattgccgagcaggcgggagcggacggcattaccgtgcatttacgtgaagatcgccgtcacattactgaccgcgacgtgcgcatcctgcgtcagacgctggatacccgcatgaatctggagatggcggtgaccgaagagatgctggcgatcgccgttgagacgaagccacatttttgctgcctggtaccggaaaagcgtcaggaagtaacaaccgaaggcggcctggatgtcgcagggcagcgtgacaaaatgcgcgatgcctgcaaacgtctggcagatgccgggattcaggtttctctgtttattgacgccgatgaagagcagatcaaagctgcggcagaggttggcgcaccgtttatcgagatccacaccggttgctatgctgatgccaaaactgacgccgaacaggcgcaagagctggcgcgtatcgccaaagccgcgacctttgccgcaagcctcggtctgaaagttaacgccggacacggtctgacctatcacaacgtgaaagccattgccgccatccctgagatgcatgaactgaatatcggtcatgccattattggtcgtgcagtgatgaccggactgaaagatgcggtggcagaaatgaagcgtctgatgctggaagcgcgtggctaa"
    ntseqlen 732
    symbol "pdxJ"
    mass 26384.006
    level 1
  ]
  node [
    id 2739
    label "b0052 * b2564"
    compound_type "assembly"
    type "chemical_entity"
    active 1
    location "cytoplasm"
    mass 61497.366000000016
    level 0
  ]
  node [
    id 2740
    label "m000444"
    type "chemical_reaction"
    domain "metabolism"
    module "Cofactor and Prosthetic Group Biosynthesis"
    level 0
  ]
  node [
    id 2741
    label "b2927"
    compound_type "protein"
    type "chemical_entity"
    active 1
    location "cytoplasm"
    aaseq "MTVRVAINGFGRIGRNVVRALYESGRRAEITVVAINELADAAGMAHLLKYDTSHGRFAWEVRQERDQLFVGDDAIRVLHERSLQSLPWRELGVDVVLDCTGVYGSREHGEAHIAAGAKKVLFSHPGSNDLDATVVYGVNQDQLRAEHRIVSNASCTTNCIIPVIKLLDDAYGIESGTVTTIHSAMHDQQVIDAYHPDLRRTRAASQSIIPVDTKLAAGITRFFPQFNDRFEAIAVRVPTINVTAIDLSVTVKKPVKANEVNLLLQKAAQGAFHGIVDYTELPLVSVDFNHDPHSAIVDGTQTRVSGAHLIKTLVWCDNEWGFANRMLDTTLAMATVAFR"
    aaseqlen 339
    ntseq "atgaccgtacgcgtagcgataaatggcttcggtcgcatcgggcgtaatgtggttcgtgctttgtatgaatccggacgccgggcggaaattaccgtggtggcaatcaacgaactggcggatgctgcgggcatggcgcatttgttgaaatatgacaccagccatggccgttttgcatgggaagtacgacaggaacgcgatcaactttttgttggtgatgacgccatccgcgtattgcatgaacgttcactgcaatcgctcccctggcgtgaacttggcgttgatgtagtcctcgactgcaccggcgtatatggctcccgcgagcatggcgaagcgcatattgccgccggggccaaaaaagtgctcttttcacatcctggcagtaacgatctcgacgcgaccgttgtttacggcgtcaatcaggatcaacttcgtgcggaacaccgcatcgtttctaacgcttcctgtaccacgaattgcataattcccgtcatcaaattgttagatgatgcgtacggtattgagtccggcactgtgaccacaattcactccgccatgcacgatcaacaggttattgatgcataccatcctgacctgcgtcgcacccgggcagccagccagtcgatcattccggtcgatactaaactggccgccggtatcacacgattttttccgcaatttaacgatcgctttgaagcgattgcggtacgtgtgccaaccataaatgtgacggcaatcgatttaagcgtgacggtgaagaaacctgtaaaagccaatgaagtcaacctgttgctgcaaaaagcagcacaaggtgcatttcatggtatagttgactatacggaattgccgttggtctctgtagattttaaccacgatccgcacagtgccattgtcgatggcacccaaacccgggtcagtggcgcacacctgatcaaaacgttggtctggtgcgataacgaatggggctttgctaaccgaatgctcgacacgacgttagctatggctactgttgctttcaggtaa"
    ntseqlen 1020
    symbol "epd"
    mass 37298.934000000074
    level 0
  ]
  node [
    id 2742
    label "m000445"
    type "chemical_reaction"
    domain "metabolism"
    module "Cofactor and Prosthetic Group Biosynthesis"
    level 0
  ]
  node [
    id 2743
    label "b1308"
    compound_type "protein"
    type "chemical_entity"
    active 1
    location "cytoplasm"
    aaseq "MFKKGLLALALVFSLPVFAAEHWIDVRVPEQYQQEHVQGAINIPLKEVKERIATAVPDKNDTVKVYCNAGRQSGQAKEILSEMGYTHVENAGGLKDIAMPKVKG"
    aaseqlen 104
    ntseq "atgtttaaaaaaggcttacttgctctggcactggtgttttcactgcccgttttcgccgctgaacactggatcgatgttcgtgttccagagcagtatcagcaagagcacgttcagggggccatcaatattcccctgaaggaagtgaaagagcgcattgccaccgccgttccggataaaaacgacaccgtgaaagtgtattgcaatgccggacgccagtcagggcaagcaaaagagatccttagcgagatgggatatacccacgttgagaacgccggtggcctgaaagacatcgcaatgccgaaggtcaaaggttaa"
    ntseqlen 315
    symbol "pspE"
    mass 11475.176599999995
    level 0
  ]
  node [
    id 2744
    label "m000446"
    type "chemical_reaction"
    domain "metabolism"
    module "Inorganic Ion Transport and Metabolism"
    level 0
  ]
  node [
    id 2745
    label "b3844"
    compound_type "protein"
    type "chemical_entity"
    active 1
    location "cytoplasm"
    aaseq "MTTLSCKVTSVEAITDTVYRVRIVPDAAFSFRAGQYLMVVMDERDKRPFSMASTPDEKGFIELHIGASEINLYAKAVMDRILKDHQIVVDIPHGEAWLRDDEERPMILIAGGTGFSYARSILLTALARNPNRDITIYWGGREEQHLYDLCELEALSLKHPGLQVVPVVEQPEAGWRGRTGTVLTAVLQDHGTLAEHDIYIAGRFEMAKIARDLFCSERNAREDRLFGDAFAFI"
    aaseqlen 233
    ntseq "atgacaaccttaagctgtaaagtgacctcggtagaagctatcacggataccgtatatcgtgtccgcatcgtgccagacgcggccttttcttttcgtgctggtcagtatttgatggtagtgatggatgagcgcgacaaacgtccgttctcaatggcttcgacgccggatgaaaaagggtttatcgagctgcatattggcgcttctgaaatcaacctttacgcgaaagcagtcatggaccgcatcctcaaagatcatcaaatcgtggtcgacattccccacggagaagcgtggctgcgcgatgatgaagagcgtccgatgattttgattgcgggcggcaccgggttctcttatgcccgctcgattttgctgacagcgttggcgcgtaacccaaaccgtgatatcaccatttactggggcgggcgtgaagagcagcatctgtatgatctctgcgagcttgaggcgctttcgttgaagcatcctggtctgcaagtggtgccggtggttgaacaaccggaagcgggctggcgtgggcgtactggcaccgtgttaacggcggtattgcaggatcacggtacgctggcagagcatgatatctatattgccggacgttttgagatggcgaaaattgcccgcgatctgttttgcagtgagcgtaatgcgcgggaagatcgcctgtttggcgatgcgtttgcatttatctga"
    ntseqlen 702
    symbol "fre"
    mass 26241.68680000001
    level 0
  ]
  node [
    id 2746
    label "m000447"
    type "chemical_reaction"
    domain "metabolism"
    module "Cofactor and Prosthetic Group Biosynthesis"
    level 0
  ]
  node [
    id 2747
    label "assembly000030"
    type "chemical_reaction"
    domain "biosynthesis"
    level 1
  ]
  node [
    id 2748
    label "b2763"
    compound_type "protein"
    type "chemical_entity"
    location "cytoplasm"
    aaseq "MSEKHPGPLVVEGKLTDAERMKHESNYLRGTIAEDLNDGLTGGFKGDNFLLIRFHGMYQQDDRDIRAERAEQKLEPRHAMLLRCRLPGGVITTKQWQAIDKFAGENTIYGSIRLTNRQTFQFHGILKKNVKPVHQMLHSVGLDALATANDMNRNVLCTSNPYESQLHAEAYEWAKKISEHLLPRTRAYAEIWLDQEKVATTDEEPILGQTYLPRKFKTTVVIPPQNDIDLHANDMNFVAIAENGKLVGFNLLVGGGLSIEHGNKKTYARTASEFGYLPLEHTLAVAEAVVTTQRDWGNRTDRKNAKTKYTLERVGVETFKAEVERRAGIKFEPIRPYEFTGRGDRIGWVKGIDDNWHLTLFIENGRILDYPARPLKTGLLEIAKIHKGDFRITANQNLIIAGVPESEKAKIEKIAKESGLMNAVTPQRENSMACVSFPTCPLAMAEAERFLPSFIDNIDNLMAKHGVSDEHIVMRVTGCPNGCGRAMLAEVGLVGKAPGRYNLHLGGNRIGTRIPRMYKENITEPEILASLDELIGRWAKEREAGEGFGDFTVRAGIIRPVLDPARDLWD"
    aaseqlen 570
    ntseq "atgagcgaaaaacatccagggcctttagtggtcgaaggaaaactgacagacgccgagcgcatgaagcatgaaagcaactacctgcgcggcaccattgcggaagatttaaacgacggtctgaccggcggctttaagggcgacaacttcctgctgattcgcttccacggcatgtatcagcaggatgaccgcgacatccgcgccgaacgtgctgaacagaagctggagccgcgccacgcgatgctgcttcgctgtcgtctgccgggtggggtgattaccactaaacagtggcaggcgatcgacaaatttgccggtgaaaacaccatctatggcagcattcgcctgaccaaccgccagacgtttcagttccacggcattctgaaaaagaacgtcaaaccggtgcaccagatgctgcactcggtcggtcttgatgcgctggcgacagctaacgacatgaaccgtaacgtactctgcacctcgaacccttacgagtcgcagctgcacgcggaagcgtacgagtgggcgaagaagatttctgagcatctgttgcctcgtacccgcgcgtatgcggagatctggctcgaccaggaaaaagtcgccactactgatgaagaaccgatcctcggccagacctacctgccgcgtaaattcaaaaccacggtagtgatcccgccacagaacgatatcgatctgcacgccaacgacatgaacttcgtggcgatcgccgaaaacggcaagctggtgggctttaacctgttggtgggcggtgggctttccatcgaacacggcaacaagaaaacctacgcccgcaccgcgagtgagtttggctatctgccgctggagcatacgctggcggtggccgaagccgtcgtgacaactcagcgtgactggggtaaccgaaccgatcgtaaaaatgccaaaaccaaatacacgctggagcgcgtgggggttgagacgtttaaagcggaagtggagcgtcgcgcggggatcaaatttgaaccgatccgtccatatgagttcaccggacgaggcgatcgtattggctgggttaagggcattgatgataactggcacctgacgctgtttatcgaaaatggtcgcatccttgattatccggcgcgtccgctgaaaaccggcctgctggagatcgcgaagatccacaaaggcgatttccgcattacggcgaaccagaatctgatcatcgccggtgtaccggaaagcgagaaagcgaagatcgagaagatcgccaaagagagcgggttaatgaatgccgtcacgccgcagcgtgaaaactcgatggcttgcgtgtcattcccgacttgcccgctggcgatggcggaagcagagcgtttcctgccgtcttttatcgacaacatcgataatttaatggcgaaacatggtgtcagcgatgagcatatcgtgatgcgtgtaacaggctgcccgaacggttgtggtcgcgcgatgctggcggaagtgggcctggtgggtaaagcgccgggtcgctacaacctgcatcttggcggcaaccgcattgggacacgtatcccacggatgtataaagaaaacatcaccgagccggaaatcctggcgtcgcttgatgaactgatagggcgctgggcgaaagagcgcgaagcgggtgaaggcttcggcgactttacggtgcgtgcgggcatcattcgcccggtgctcgatccggcgcgtgatttgtgggattaa"
    ntseqlen 1713
    symbol "cysI"
    mass 63997.36370000018
    level 1
  ]
  node [
    id 2749
    label "b2764"
    compound_type "protein"
    type "chemical_entity"
    location "cytoplasm"
    aaseq "MTTQVPPSALLPLNPEQLARLQAATTDLTPTQLAWVSGYFWGVLNQQPAALAATPAPAAEMPGITIISASQTGNARRVAEALRDDLLAAKLNVKLVNAGDYKFKQIASEKLLIVVTSTQGEGEPPEEAVALHKFLFSKKAPKLENTAFAVFSLGDSSYEFFCQSGKDFDSKLAELGGERLLDRVDADVEYQAAASEWRARVVDALKSRAPVAAPSQSVATGAVNEIHTSPYSKDAPLVASLSVNQKITGRNSEKDVRHIEIDLGDSGMRYQPGDALGVWYQNDPALVKELVELLWLKGDEPVTVEGKTLPLNEALQWHFELTVNTANIVENYATLTRSETLLPLVGDKAKLQHYAATTPIVDMVRFSPAQLDAEALINLLRPLTPRLYSIASSQAEVENEVHVTVGVVRYDVEGRARAGGASSFLADRVEEEGEVRVFIEHNDNFRLPANPETPVIMIGPGTGIAPFRAFMQQRAADEAPGKNWLFFGNPHFTEDFLYQVEWQRYVKDGVLTRIDLAWSRDQKEKVYVQDKLREQGAELWRWINDGAHIYVCGDANRMAKDVEQALLEVIAEFGGMDTEAADEFLSELRVERRYQRDVY"
    aaseqlen 599
    ntseq "atgacgacacaggtcccaccttccgcgttgcttccgttgaacccggagcaactggcacgccttcaggcggccacgaccgatttaactcccacccagcttgcctgggtttctggctatttctggggcgtactcaatcagcagcctgctgcgcttgcagcgacgccagcgccagccgcagaaatgccgggtataactattatctccgcctcgcaaaccggcaatgcgcgccgggttgctgaagcattacgtgatgatttattagcagcaaaactgaacgttaagctggtgaacgcgggcgactataaattcaaacaaatcgccagcgaaaaactgctcatcgtagtgacgtcaacgcaaggggaaggggaaccgccggaagaagccgtcgcgctgcataagttcctgttctccaaaaaagcgccaaagctggaaaacaccgcgtttgccgtgtttagcctcggcgatagctcttatgaatttttctgccagtccgggaaagatttcgacagcaagctggcggaactgggtggtgaacgcctgctcgaccgtgtcgatgccgatgttgaataccaggctgctgccagcgagtggcgcgcccgcgtggttgatgcgcttaaatcgcgtgcgcctgtcgcggcaccttcgcaatccgtcgctactggcgcggtaaatgaaatccacaccagcccgtacagcaaagacgcgccgctggtggctagcctctctgttaaccagaaaattaccgggcgtaactctgaaaaagacgttcgccatatcgaaattgacttaggtgactcgggcatgcgttaccagccgggtgacgcgctgggcgtctggtatcagaacgatccggcactggtgaaagaacttgtcgaactgctgtggctgaaaggcgatgaacctgtcaccgtcgagggcaaaacgttgcctctgaacgaagcgctacagtggcacttcgaactgaccgtcaacaccgccaacattgttgagaattacgccacgcttacccgcagtgaaacactgctgccgctggtgggcgataaagcgaagttacagcattacgccgcgacgacgccgattgttgacatggtgcgtttctccccggcacagcttgatgccgaagcgctaattaatctgctgcgcccgctgacgccgcgtctgtattccatcgcctcctcgcaggcggaagtcgagaacgaagtacacgtcaccgttggtgtggtgcgttacgacgtggaaggccgcgcccgtgccggtggtgcctccagcttcctcgctgaccgcgtggaagaagagggcgaagtccgcgtatttatcgaacataacgataacttccgcctgccagccaatccagaaaccccggtgattatgattggcccaggcaccggtattgcgccgttccgcgcctttatgcagcaacgcgccgccgacgaagcgccaggtaaaaactggctgttctttggtaatccgcactttacggaagacttcctgtaccaggtggagtggcagcgctacgtcaaagatggcgtgctgacacgtatcgatcttgcctggtcgcgcgatcaaaaagaaaaagtttacgtacaagacaaactgcgcgaacagggcgcggagctgtggcgctggatcaatgatggtgcccacatttatgtctgcggcgacgctaatcgcatggcgaaagacgttgagcaggcacttctggaagtgattgccgaatttggtggcatggacaccgaagcggcggatgaatttttaagtgagctgcgcgtagagcgccgttatcagcgagatgtctactaa"
    ntseqlen 1800
    symbol "cysJ"
    mass 66268.98860000019
    level 1
  ]
  node [
    id 2750
    label "b2763 * b2764"
    compound_type "assembly"
    type "chemical_entity"
    active 1
    location "cytoplasm"
    mass 130266.35230000038
    level 0
  ]
  node [
    id 2751
    label "m000448"
    type "chemical_reaction"
    domain "metabolism"
    module "Cofactor and Prosthetic Group Biosynthesis"
    level 0
  ]
  node [
    id 2752
    label "m000449"
    type "chemical_reaction"
    domain "metabolism"
    module "Cofactor and Prosthetic Group Biosynthesis"
    level 0
  ]
  node [
    id 2753
    label "m000450"
    type "chemical_reaction"
    domain "metabolism"
    module "Cofactor and Prosthetic Group Biosynthesis"
    level 0
  ]
  node [
    id 2754
    label "b0475"
    compound_type "protein"
    type "chemical_entity"
    active 1
    location "cytoplasm"
    aaseq "MRQTKTGILLANLGTPDAPTPEAVKRYLKQFLSDRRVVDTSRLLWWPLLRGVILPLRSPRVAKLYASVWMEGGSPLMVYSRQQQQALAQRLPEMPVALGMSYGSPSLESAVDELLAEHVDHIVVLPLYPQFSCSTVGAVWDELARILARKRSIPGISFIRDYADNHDYINALANSVRASFAKHGEPDLLLLSYHGIPQRYADEGDDYPQRCRTTTRELASALGMAPEKVMMTFQSRFGREPWLMPYTDETLKMLGEKGVGHIQVMCPGFAADCLETLEEIAEQNREVFLGAGGKKYEYIPALNATPEHIEMMANLVAAYR"
    aaseqlen 320
    ntseq "atgcgtcagactaaaaccggtatcctgctggcaaacctgggtacgcccgatgcccccacacctgaagcggtaaaacgctatctgaaacaatttttaagcgacagacgcgtggttgatacctcacggttgttatggtggccattgctgcgcggcgtgattttgccgctgcgctcgccgcgtgtggcgaagctgtatgcctctgtctggatggaaggtggctcgccgctgatggtttacagccgccagcaacagcaggcgctggcacaacgtttaccggagatgcccgtagcgctgggaatgagctacggctcgccatcactggaaagcgccgtagatgaactcctggcagagcatgtagatcatattgtggtgctgccgctttatccgcaattctcctgttctacggtcggtgcggtatgggatgaactggcacgcattctggcgcgcaaacgtagcattccggggatatcgtttatacgtgattacgccgataaccacgattacattaatgcactggcgaacagcgtacgcgcttcttttgccaaacatggcgaaccggatctgctactgctctcttatcatggcattccccagcgttatgcagatgaaggcgatgattacccgcaacgttgccgcacaacgactcgtgaactggcttccgcattggggatggcaccggaaaaagtgatgatgacctttcagtcgcgctttggtcgggaaccctggctgatgccttataccgacgaaacgctgaaaatgctcggagaaaaaggcgtaggtcatattcaggtgatgtgcccgggctttgctgcggattgtctggagacgctggaagagattgccgagcaaaaccgtgaggtcttcctcggtgccggcgggaaaaaatatgaatatattccggcgcttaatgccacgccggaacatatcgaaatgatggctaatcttgttgccgcgtatcgctaa"
    ntseqlen 963
    symbol "hemH"
    mass 35883.96540000001
    level 0
  ]
  node [
    id 2755
    label "m000451"
    type "chemical_reaction"
    domain "metabolism"
    module "Cofactor and Prosthetic Group Biosynthesis"
    level 0
  ]
  node [
    id 2756
    label "m000452"
    type "chemical_reaction"
    domain "metabolism"
    module "Cofactor and Prosthetic Group Biosynthesis"
    level 0
  ]
  node [
    id 2757
    label "b0937"
    compound_type "protein"
    type "chemical_entity"
    active 1
    location "cytoplasm"
    aaseq "MRVITLAGSPRFPSRSSSLLEYAREKLNGLDVEVYHWNLQNFAPEDLLYARFDSPALKTFTEQLQQADGLIVATPVYKAAYSGALKTLLDLLPERALQGKVVLPLATGGTVAHLLAVDYALKPVLSALKAQEILHGVFADDSQVIDYHHRPQFTPNLQTRLDTALETFWQALHRRDVQVPDLLSLRGNAHA"
    aaseqlen 191
    ntseq "atgcgtgtcatcaccctggcgggtagtcctcgctttccttctcgctccagctccttgctggaatatgcgcgggaaaaactaaatggcctggatgtagaggtttatcactggaatctgcaaaacttcgccccggaagatctactttatgctcgtttcgatagtccggcactcaagaccttcaccgaacagctgcaacaggccgatgggctgattgtcgccacgcctgtgtataaagccgcctattccggtgcgttgaaaaccctgctcgacctgctgccagaacgcgctttgcaaggcaaagtggtgctaccgctggcgacgggcggtaccgtggcccatctgctggcggtcgattatgcccttaaaccagttttaagcgcactgaaagctcaggagatcctgcacggcgtgtttgccgatgactcacaagtaattgattaccatcacagaccccagttcacgccaaatctgcaaacccgtcttgataccgcgctagaaactttctggcaggcattgcaccgccgcgatgttcaggttcctgaccttctgtctctgcgaggtaatgcccatgcgtaa"
    ntseqlen 576
    symbol "ssuE"
    mass 21253.045199999993
    level 0
  ]
  node [
    id 2758
    label "m000453"
    type "chemical_reaction"
    domain "metabolism"
    module "Cofactor and Prosthetic Group Biosynthesis"
    level 0
  ]
  node [
    id 2759
    label "m000454"
    type "chemical_reaction"
    domain "metabolism"
    module "Cofactor and Prosthetic Group Biosynthesis"
    level 0
  ]
  node [
    id 2760
    label "b3187"
    compound_type "protein"
    type "chemical_entity"
    active 1
    location "cytoplasm"
    aaseq "MNLEKINELTAQDMAGVNAAILEQLNSDVQLINQLGYYIVSGGGKRIRPMIAVLAARAVGYEGNAHVTIAALIEFIHTATLLHDDVVDESDMRRGKATANAAFGNAASVLVGDFIYTRAFQMMTSLGSLKVLEVMSEAVNVIAEGEVLQLMNVNDPDITEENYMRVIYSKTARLFEAAAQCSGILAGCTPEEEKGLQDYGRYLGTAFQLIDDLLDYNADGEQLGKNVGDDLNEGKPTLPLLHAMHHGTPEQAQMIRTAIEQGNGRHLLEPVLEAMNACGSLEWTRQRAEEEADKAIAALQVLPDTPWREALIGLAHIAVQRDR"
    aaseqlen 323
    ntseq "atgaatttagaaaaaatcaatgagttaaccgcgcaagatatggcgggtgttaatgcggcaatccttgagcagcttaattccgacgtccaactgatcaatcagttaggctattacatcgtcagcggcggcggtaaacgtattcgtccgatgattgctgtactggctgcacgagctgttggctatgagggaaatgcgcatgtcaccattgctgccctgatcgagtttatccacacggcgactctgctacacgacgacgttgtggatgaatcagatatgcgcaggggtaaagctaccgccaacgccgcatttggcaatgccgccagcgtgctggtaggcgattttatttatacccgcgctttccagatgatgaccagcctcggttcgctcaaagtgctggaagtcatgtcagaagccgtaaacgtcatcgcagaaggtgaagttctgcaactgatgaacgttaacgatccggacatcactgaagaaaactacatgcgcgttatctatagcaaaaccgcgcgtctgtttgaggctgccgcgcagtgttccgggattctggctggctgtacgccggaggaggagaaaggcctgcaggattatgggcgctatctcggcactgctttccagttgatcgacgatttactcgattacaatgccgatggcgaacagttaggtaaaaatgtcggcgacgatctgaacgaaggtaaaccgacgctgccgctgctgcatgcgatgcatcatggcacaccagaacaggcacagatgatccgtaccgccatcgaacagggtaacggtcgccatcttctggaaccggttctggaagcaatgaacgcttgtggatctcttgaatggacgcgtcagcgtgccgaggaagaagcagacaaagccatcgcagcgttacaggtgctcccggacaccccttggcgagaagcactcatcggcctcgcgcacatcgctgttcaacgcgatcgttaa"
    ntseqlen 972
    symbol "ispB"
    mass 35216.580200000026
    level 0
  ]
  node [
    id 2761
    label "m000455"
    type "chemical_reaction"
    domain "metabolism"
    module "Cofactor and Prosthetic Group Biosynthesis"
    level 0
  ]
  node [
    id 2762
    label "b0174"
    compound_type "protein"
    type "chemical_entity"
    active 1
    location "cytoplasm"
    aaseq "MMLSATQPLSEKLPAHGCRHVAIIMDGNGRWAKKQGKIRAFGHKAGAKSVRRAVSFAANNGIEALTLYAFSSENWNRPAQEVSALMELFVWALDSEVKSLHRHNVRLRIIGDTSRFNSRLQERIRKSEALTAGNTGLTLNIAANYGGRWDIVQGVRQLAEKVQQGNLQPDQIDEEMLNQHVCMHELAPVDLVIRTGGEHRISNFLLWQIAYAELYFTDVLWPDFDEQDFEGALNAFANRERRFGGTEPGDETA"
    aaseqlen 253
    ntseq "gtgatgttgtctgctactcaaccacttagcgaaaaattgccagcgcatggctgccgtcatgttgcgatcattatggacggcaatggccgctgggcaaaaaagcaagggaagattcgtgcctttgggcataaagccggggcaaaatccgtccgccgggctgtctcttttgcggccaacaacggtattgaggcgttaacgctgtatgcctttagtagtgaaaactggaaccgaccagcgcaggaagtcagtgcgttaatggaactgtttgtgtgggcgctcgatagcgaagtaaaaagtctgcaccgacataacgtgcgtctgcgtattattggcgataccagtcgctttaactcgcgtttgcaagaacgtattcgtaaatctgaagcgctaacagccgggaataccggtctgacgctgaatattgcggcgaactacggtggacgttgggatatagtccagggagtcaggcaactggctgaaaaggtgcagcaaggaaacctgcaaccagatcagatagatgaagagatgctaaaccagcatgtctgtatgcatgaactggcccctgtagatttagtaattaggactgggggggagcatcgcattagtaactttttgctttggcaaattgcctatgccgaactttactttacagatgttctctggcccgatttcgatgaacaagactttgaaggggcgttaaatgcctttgctaatcgagagcgtcgtttcggcggcaccgagcccggtgatgaaacagcctga"
    ntseqlen 762
    symbol "uppS"
    mass 28443.798400000003
    level 0
  ]
  node [
    id 2763
    label "m000456"
    type "chemical_reaction"
    domain "metabolism"
    module "Cofactor and Prosthetic Group Biosynthesis"
    level 0
  ]
  node [
    id 2764
    label "b0428"
    compound_type "protein"
    type "chemical_entity"
    active 1
    location "cytoplasm"
    aaseq "MMFKQYLQVTKPGIIFGNLISVIGGFLLASKGSIDYPLFIYTLVGVSLVVASGCVFNNYIDRDIDRKMERTKNRVLVKGLISPAVSLVYATLLGIAGFMLLWFGANPLACWLGVMGFVVYVGVYSLYMKRHSVYGTLIGSLSGAAPPVIGYCAVTGEFDSGAAILLAIFSLWQMPHSYAIAIFRFKDYQAANIPVLPVVKGISVAKNHITLYIIAFAVATLMLSLGGYAGYKYLVVAAAVSVWWLGMALRGYKVADDRIWARKLFGFSIIAITALSVMMSVDFMVPDSHTLLAAVW"
    aaseqlen 296
    ntseq "atgatgtttaagcaatacctgcaagtaacgaaaccaggcatcatctttggcaacctgatctcggtgattgggggattcctgctggcctcaaagggcagcattgattatcccctgtttatctacacgctggttggggtgtcactggttgtggcgtcgggttgtgtgtttaacaactacatcgacagggatatcgacagaaagatggaaaggacgaagaatcgggtgctggtgaaaggcctgatctctcctgctgtctcgctggtgtacgccacgttgctgggtattgctggctttatgctgctgtggtttggcgcgaatccgctggcctgctggctgggggtgatgggctttgtggtttatgtcggcgtttatagcctgtacatgaaacgccactctgtctacggcacgttgattggttcgctctccggcgctgcgccgccggtgatcggctactgtgcggtaaccggtgagttcgatagcggcgcagcgatcctgctggctatcttcagcctgtggcagatgcctcactcctatgccatcgccattttccgctttaaggattaccaggcggcaaacattccggtattgccagtggtaaaaggcatttcggtggcgaagaatcacatcacgctgtatatcatcgcctttgccgttgccacgctgatgctctctcttggcggttacgctgggtataaatatctggtggtcgccgcggcggttagcgtctggtggttaggtatggctctgcgcggttataaagttgctgatgacagaatctgggcgcgcaagctgttcggcttctctatcatcgccatcactgccctctcggtgatgatgtccgttgattttatggtaccggactcgcatacgctgctggctgctgtgtggtaa"
    ntseqlen 891
    symbol "cyoE"
    mass 32248.10950000005
    level 0
  ]
  node [
    id 2765
    label "m000457"
    type "chemical_reaction"
    domain "metabolism"
    module "Cofactor and Prosthetic Group Biosynthesis"
    level 0
  ]
  node [
    id 2766
    label "b0420"
    compound_type "protein"
    type "chemical_entity"
    active 1
    location "cytoplasm"
    aaseq "MSFDIAKYPTLALVDSTQELRLLPKESLPKLCDELRRYLLDSVSRSSGHFASGLGTVELTVALHYVYNTPFDQLIWDVGHQAYPHKILTGRRDKIGTIRQKGGLHPFPWRGESEYDVLSVGHSSTSISAGIGIAVAAEKEGKNRRTVCVIGDGAITAGMAFEAMNHAGDIRPDMLVILNDNEMSISENVGALNNHLAQLLSGKLYSSLREGGKKVFSGVPPIKELLKRTEEHIKGMVVPGTLFEELGFNYIGPVDGHDVLGLITTLKNMRDLKGPQFLHIMTKKGRGYEPAEKDPITFHAVPKFDPSSGCLPKSSGGLPSYSKIFGDWLCETAAKDNKLMAITPAMREGSGMVEFSRKFPDRYFDVAIAEQHAVTFAAGLAIGGYKPIVAIYSTFLQRAYDQVLHDVAIQKLPVLFAIDRAGIVGADGQTHQGAFDLSYLRCIPEMVIMTPSDENECRQMLYTGYHYNDGPSAVRYPRGNAVGVELTPLEKLPIGKGIVKRRGEKLAILNFGTLMPEAAKVAESLNATLVDMRFVKPLDEALILEMAASHEALVTVEENAIMGGAGSGVNEVLMAHRKPVPVLNIGLPDFFIPQGTQEEMRAELGLDAAGMEAKIKAWLA"
    aaseqlen 620
    ntseq "atgagttttgatattgccaaatacccgaccctggcactggtcgactccacccaggagttacgactgttgccgaaagagagtttaccgaaactctgcgacgaactgcgccgctatttactcgacagcgtgagccgttccagcgggcacttcgcctccgggctgggcacggtcgaactgaccgtggcgctgcactatgtctacaacaccccgtttgaccaattgatttgggatgtggggcatcaggcttatccgcataaaattttgaccggacgccgcgacaaaatcggcaccatccgtcagaaaggcggtctgcacccgttcccgtggcgcggcgaaagcgaatatgacgtattaagcgtcgggcattcatcaacctccatcagtgccggaattggtattgcggttgctgccgaaaaagaaggcaaaaatcgccgcaccgtctgtgtcattggcgatggcgcgattaccgcaggcatggcgtttgaagcgatgaatcacgcgggcgatatccgtcctgatatgctggtgattctcaacgacaatgaaatgtcgatttccgaaaatgtcggcgcgctcaacaaccatctggcacagctgctttccggtaagctttactcttcactgcgcgaaggcgggaaaaaagttttctctggcgtgccgccaattaaagagctgctcaaacgcaccgaagaacatattaaaggcatggtagtgcctggcacgttgtttgaagagctgggctttaactacatcggcccggtggacggtcacgatgtgctggggcttatcaccacgctaaagaacatgcgcgacctgaaaggcccgcagttcctgcatatcatgaccaaaaaaggtcgtggttatgaaccggcagaaaaagacccgatcactttccacgccgtgcctaaatttgatccctccagcggttgtttgccgaaaagtagcggcggtttgccgagctattcaaaaatctttggcgactggttgtgcgaaacggcagcgaaagacaacaagctgatggcgattactccggcgatgcgtgaaggttccggcatggtcgagttttcacgtaaattcccggatcgctacttcgacgtggcaattgccgagcaacacgcggtgacctttgctgcgggtctggcgattggtgggtacaaacccattgtcgcgatttactccactttcctgcaacgcgcctatgatcaggtgctgcatgacgtggcgattcaaaagcttccggtcctgttcgccatcgaccgcgcgggcattgttggtgctgacggtcaaacccatcagggtgcttttgatctctcttacctgcgctgcataccggaaatggtcattatgaccccgagcgatgaaaacgaatgtcgccagatgctctataccggctatcactataacgatggcccgtcagcggtgcgctacccgcgtggcaacgcggtcggcgtggaactgacgccgctggaaaaactaccaattggcaaaggcattgtgaagcgtcgtggcgagaaactggcgatccttaactttggtacgctgatgccagaagcggcgaaagtcgccgaatcgctgaacgccacgctggtcgatatgcgttttgtgaaaccgcttgatgaagcgttaattctggaaatggccgccagccatgaagcgctggtcaccgtagaagaaaacgccattatgggcggcgcaggcagcggcgtgaacgaagtgctgatggcccatcgtaaaccagtacccgtgctgaacattggcctgccggacttctttattccgcaaggaactcaggaagaaatgcgcgccgaactcggcctcgatgccgctggtatggaagccaaaatcaaggcctggctggcataa"
    ntseqlen 1863
    symbol "dxs"
    mass 67616.15660000016
    level 0
  ]
  node [
    id 2767
    label "m000458"
    type "chemical_reaction"
    domain "metabolism"
    module "Cofactor and Prosthetic Group Biosynthesis"
    level 0
  ]
  node [
    id 2768
    label "b3779"
    compound_type "protein"
    type "chemical_entity"
    active 1
    location "cytoplasm"
    aaseq "MGSTSSLYAAIDLGSNSFHMLVVREVAGSIQTLTRIKRKVRLAAGLNSENALSNEAMERGWQCLRLFAERLQDIPPSQIRVVATATLRLAVNAGDFIAKAQEILGCPVQVISGEEEARLIYQGVAHTTGGADQRLVVDIGGASTELVTGTGAQTTSLFSLSMGCVTWLERYFADRNLGQENFDAAEKAAREVLRPVADELRYHGWKVCVGASGTVQALQEIMMAQGMDERITLEKLQQLKQRAIHCGRLEELEIDGLTLERALVFPSGLAILIAIFTELNIQCMTLAGGALREGLVYGMLHLAVEQDIRSRTLRNIQRRFMIDIDQAQRVAKVAANFFDQVENEWHLEAISRDLLISACQLHEIGLSVDFKQAPQHAAYLVRNLDLPGFTPAQKKLLATLLLNQTNPVDLSSLHQQNAVPPRVAEQLCRLLRLAIIFASRRRDDLVPEMTLQANHELLTLTLPQGWLTQHPLGKEIIAQESQWQSYVHWPLEVH"
    aaseqlen 494
    ntseq "atgggttccacctcgtcgctgtatgcagccattgatctcggttcgaatagttttcatatgctggttgtgcgcgaggtggctggaagcatccagacgctgacgcgaataaaacgcaaagtgcgtctggctgctggcctgaatagcgaaaatgccctctccaatgaagcaatggagcgcggttggcaatgtttgcgcctgtttgctgaacgtctgcaagatattcctccctcgcaaattcgcgttgtcgctacggcgacgttacgccttgccgtcaatgcgggtgattttattgccaaagcgcaggaaattctcggttgtccggtacaggtgatcagcggtgaagaggaagcacgtctgatttatcagggcgttgctcacaccactggtggtgccgatcagcgcctggtggtggatataggcggagccagtactgaactggtaaccggcacgggtgcacaaaccacctcgttgttcagcctgtcgatgggctgcgtcacctggctggaacgctattttgccgatcgtaatctggggcaggaaaattttgatgctgcagaaaaagcggcacgcgaagtgttacgtccggttgccgatgaattacggtatcacggctggaaagtgtgcgttggtgcttccggcaccgtgcaggcgttacaggaaatcatgatggcacaggggatggatgaacgcattaccctggaaaagttgcagcaattgaaacagcgagccattcattgcggtcggctggaggaactggagattgacgggctgacgctggaacgtgcgttagtgttcccgagtggtctggcgatcctgatcgccatttttaccgaactgaatattcagtgtatgaccctggcgggcggtgcgctgcgtgaaggcctggtctacggcatgttgcatctggccgtcgagcaggatattcgcagccgtacgctgcgtaatattcaacgccgctttatgatcgatattgatcaggcacagcgcgtagccaaagttgcggctaacttcttcgatcaggtggaaaacgaatggcatcttgaagcaataagccgcgatttgctcatcagcgcctgtcagcttcatgaaatcggcctgagcgttgacttcaaacaagcgccgcaacacgctgcttatctggtgcgtaatctggatcttcccggttttacccccgcacagaaaaaattgctggcgacgctactgctcaaccagactaatccggtcgatctctcatcgctgcatcagcaaaatgccgtaccgccgcgcgtcgcagaacaactctgccgtttactacgcctggccatcatttttgccagccgtcgccgtgacgatctcgtgccagagatgacattacaggctaaccatgaactgttgaccttgacgcttccgcaaggttggctaacccaacatccgctgggtaaagagattattgctcaggaaagccagtggcagagctatgtccactggccgctggaagtgcattaa"
    ntseqlen 1485
    symbol "gpp"
    mass 54870.50270000008
    level 0
  ]
  node [
    id 2769
    label "m000459"
    type "chemical_reaction"
    domain "metabolism"
    module "Cofactor and Prosthetic Group Biosynthesis"
    level 0
  ]
  node [
    id 2770
    label "b0154"
    compound_type "protein"
    type "chemical_entity"
    active 1
    location "cytoplasm"
    aaseq "MSKSENLYSAARELIPGGVNSPVRAFTGVGGTPLFIEKADGAYLYDVDGKAYIDYVGSWGPMVLGHNHPAIRNAVIEAAERGLSFGAPTEMEVKMAQLVTELVPTMDMVRMVNSGTEATMSAIRLARGFTGRDKIIKFEGCYHGHADCLLVKAGSGALTLGQPNSPGVPADFAKYTLTCTYNDLASVRAAFEQYPQEIACIIVEPVAGNMNCVPPLPEFLPGLRALCDEFGALLIIDEVMTGFRVALAGAQDYYGVVPDLTCLGKIIGGGMPVGAFGGRRDVMDALAPTGPVYQAGTLSGNPIAMAAGFACLNEVAQPGVHETLDELTTRLAEGLLEAAEEAGIPLVVNHVGGMFGIFFTDAESVTCYQDVMACDVERFKRFFHMMLDEGVYLAPSAFEAGFMSVAHSMEDINNTIDAARRVFAKL"
    aaseqlen 426
    ntseq "atgagtaagtctgaaaatctttacagcgcagcgcgcgagctgatccctggcggtgtgaactcccctgttcgcgcctttactggcgtgggcggcactccactgtttatcgaaaaagcggacggcgcttatctgtacgatgttgatggcaaagcctatatcgattatgtcggttcctgggggccgatggtgctgggccataaccatccggcaatccgcaatgccgtgattgaagccgccgagcgtggtttaagctttggtgcaccaaccgaaatggaagtgaaaatggcgcaactggtgaccgaactggtcccgaccatggatatggtgcgcatggtgaactccggcactgaagcgaccatgagcgccatccgcctggcccgtggttttaccggtcgcgacaaaattattaaatttgaagggtgttaccatggtcacgctgactgcctgctggtgaaagccggttctggcgcactcacgttaggccagccaaactcgccgggcgttccggcagatttcgccaaatataccttaacctgtacttataatgatctggcttctgtacgcgccgcatttgagcaatacccgcaagagattgcctgtattatcgtcgagccggtggcaggcaatatgaactgtgttccgccgctgccagagttcctgccaggtctgcgcgcgctgtgcgacgaatttggcgcgttgctgatcatcgatgaagtgatgaccggtttccgcgtagcgctagctggcgcacaggattattacggcgtagtgccagatttaacctgcctcggcaaaatcatcggcggtggaatgccggtaggcgcattcggtggtcgtcgtgatgtaatggatgcgctggccccgacgggtccggtctatcaggcgggtacgctttccggtaacccgattgcgatggcagcgggtttcgcctgtctgaatgaagtcgcgcagccgggcgttcacgaaacgctggatgagctgacaacacgtctggcagaaggtctgctggaagcggcagaagaagccggaattccgctggtcgttaaccacgttggcggcatgttcggtattttctttaccgacgccgagtccgtgacgtgctatcaggatgtgatggcctgtgacgtggaacgctttaagcgtttcttccatatgatgctggacgaaggtgtttacctggcaccgtcagcgtttgaagcgggctttatgtccgtggcgcacagcatggaagatatcaataacaccatcgatgctgcacgtcgggtgtttgcgaagttgtga"
    ntseqlen 1281
    symbol "hemL"
    mass 45365.6295000001
    level 0
  ]
  node [
    id 2771
    label "m000460"
    type "chemical_reaction"
    domain "metabolism"
    module "Cofactor and Prosthetic Group Biosynthesis"
    level 0
  ]
  node [
    id 2772
    label "b0907"
    compound_type "protein"
    type "chemical_entity"
    active 1
    location "cytoplasm"
    aaseq "MAQIFNFSSGPAMLPAEVLKQAQQELRDWNGLGTSVMEVSHRGKEFIQVAEEAEKDFRDLLNVPSNYKVLFCHGGGRGQFAAVPLNILGDKTTADYVDAGYWAASAIKEAKKYCTPNVFDAKVTVDGLRAVKPMREWQLSDNAAYMHYCPNETIDGIAIDETPDFGADVVVAADFSSTILSRPIDVSRYGVIYAGAQKNIGPAGLTIVIVREDLLGKANIACPSILDYSILNDNGSMFNTPPTFAWYLSGLVFKWLKANGGVAEMDKINQQKAELLYGVIDNSDFYRNDVAKANRSRMNVPFQLADSALDKLFLEESFAAGLHALKGHRVVGGMRASIYNAMPLEGVKALTDFMVEFERRHG"
    aaseqlen 362
    ntseq "atggctcaaatcttcaattttagttctggtccggcaatgctaccggcagaggtgcttaaacaggctcaacaggaactgcgcgactggaacggtcttggtacgtcggtgatggaagtgagtcaccgtggcaaagagttcattcaggttgcagaggaagccgagaaggattttcgcgatcttcttaatgtcccctccaactacaaggtattattctgccatggcggtggtcgcggtcagtttgctgcggtaccgctgaatattctcggtgataaaaccaccgcagattatgttgatgccggttactgggcggcaagtgccattaaagaagcgaaaaaatactgcacgcctaatgtctttgacgccaaagtgactgttgatggtctgcgcgcggttaagccaatgcgtgaatggcaactctctgataatgctgcttatatgcattattgcccgaatgaaaccatcgatggtatcgccatcgacgaaacgccagacttcggcgcagatgtggtggtcgccgctgacttctcttcaaccattctttcccgtccgattgacgtcagccgttatggtgtaatttacgctggcgcgcagaaaaatatcggcccggctggcctgacaatcgtcatcgttcgtgaagatttgctgggcaaagcgaatatcgcgtgtccgtcgattctggattattccatcctcaacgataacggctccatgtttaacacgccgccgacatttgcctggtatctatctggtctggtctttaaatggctgaaagcgaacggcggtgtagctgaaatggataaaatcaatcagcaaaaagcagaactgctatatggggtgattgataacagcgatttctaccgcaatgacgtggcgaaagctaaccgttcgcggatgaacgtgccgttccagttggcggacagtgcgcttgacaaattgttccttgaagagtcttttgctgctggccttcatgcactgaaaggtcaccgtgtggtcggcggaatgcgcgcttctatttataacgccatgccgctggaaggcgttaaagcgctgacagacttcatggttgagttcgaacgccgtcacggttaa"
    ntseqlen 1089
    symbol "serC"
    mass 39782.842400000045
    level 0
  ]
  node [
    id 2773
    label "m000461"
    type "chemical_reaction"
    domain "metabolism"
    module "Cofactor and Prosthetic Group Biosynthesis"
    level 0
  ]
  node [
    id 2774
    label "b1210"
    compound_type "protein"
    type "chemical_entity"
    active 1
    location "cytoplasm"
    aaseq "MTLLALGINHKTAPVSLRERVSFSPDKLDQALDSLLAQPMVQGGVVLSTCNRTELYLSVEEQDNLQEALIRWLCDYHNLNEEDLRKSLYWHQDNDAVSHLMRVASGLDSLVLGEPQILGQVKKAFADSQKGHMKASELERMFQKSFSVAKRVRTETDIGASAVSVAFAACTLARQIFESLSTVTVLLVGAGETIELVARHLREHKVQKMIIANRTRERAQILADEVGAEVIALSDIDERLREADIIISSTASPLPIIGKGMVERALKSRRNQPMLLVDIAVPRDVEPEVGKLANAYLYSVDDLQSIISHNLAQRKAAAVEAETIVAQETSEFMAWLRAQSASETIREYRSQAEQVRDELTAKALAALEQGGDAQAIMQDLAWKLTNRLIHAPTKSLQQAARDGDNERLNILRDSLGLE"
    aaseqlen 418
    ntseq "atgacccttttagcactcggtatcaaccataaaacggcacctgtatcgctgcgagaacgtgtatcgttttcgccggataagctcgatcaggcgcttgacagcctgcttgcgcagccgatggtgcagggcggcgtggtgctgtcgacgtgcaaccgcacggaactttatcttagcgttgaagagcaggacaacctgcaagaggcgttaatccgctggctttgcgattatcacaatcttaatgaagaagatctgcgtaaaagcctctactggcatcaggataacgacgcggttagccatttaatgcgtgttgccagcggcctggattcactggttctgggggagccgcagatcctcggtcaggttaaaaaagcgtttgccgattcgcaaaaaggtcatatgaaggccagcgaactggaacgcatgttccagaaatctttctctgtcgcgaaacgcgttcgcactgaaacagatatcggtgccagcgctgtgtctgtcgcttttgcggcttgtacgctggcgcggcagatctttgaatcgctctctacggtcacagtgttgctggtaggcgcgggcgaaactatcgagctggtggcgcgtcatctgcgcgaacacaaagtacagaagatgattatcgccaaccgcactcgcgaacgtgcccaaattctggcagatgaagtcggcgcggaagtgattgccctgagtgatatcgacgaacgtctgcgcgaagccgatatcatcatcagttccaccgccagcccgttaccgattatcgggaaaggcatggtggagcgcgcattaaaaagccgtcgcaaccaaccaatgctgttggtggatattgccgttccgcgcgatgttgagccggaagttggcaaactggcgaatgcttatctttatagcgttgatgatctgcaaagcatcatttcgcacaacctggcgcagcgtaaagccgcagcggttgaggcggaaactattgtcgctcaggaaaccagcgaatttatggcgtggctgcgagcacaaagcgccagcgaaaccattcgcgagtatcgcagccaggcagagcaagttcgcgatgagttaaccgccaaagcgttagcggcccttgagcagggcggcgacgcgcaagccattatgcaggatctggcatggaaactgactaaccgcttgatccatgcgccaacgaaatcacttcaacaggccgcccgtgacggggataacgaacgcctgaatattctgcgcgacagcctcgggctggagtag"
    ntseqlen 1257
    symbol "hemA"
    mass 46306.27210000011
    level 0
  ]
  node [
    id 2775
    label "m000462"
    type "chemical_reaction"
    domain "metabolism"
    module "Cofactor and Prosthetic Group Biosynthesis"
    level 0
  ]
  node [
    id 2776
    label "m000463"
    type "chemical_reaction"
    domain "metabolism"
    module "Cofactor and Prosthetic Group Biosynthesis"
    level 0
  ]
  node [
    id 2777
    label "b3500"
    compound_type "protein"
    type "chemical_entity"
    active 1
    location "cytoplasm"
    aaseq "MTKHYDYIAIGGGSGGIASINRAAMYGQKCALIEAKELGGTCVNVGCVPKKVMWHAAQIREAIHMYGPDYGFDTTINKFNWETLIASRTAYIDRIHTSYENVLGKNNVDVIKGFARFVDAKTLEVNGETITADHILIATGGRPSHPDIPGVEYGIDSDGFFALPALPERVAVVGAGYIAVELAGVINGLGAKTHLFVRKHAPLRSFDPMISETLVEVMNAEGPQLHTNAIPKAVVKNTDGSLTLELEDGRSETVDCLIWAIGREPANDNINLEAAGVKTNEKGYIVVDKYQNTNIEGIYAVGDNTGAVELTPVAVAAGRRLSERLFNNKPDEHLDYSNIPTVVFSHPPIGTVGLTEPQAREQYGDDQVKVYKSSFTAMYTAVTTHRQPCRMKLVCVGSEEKIVGIHGIGFGMDEMLQGFAVALKMGATKKDFDNTVAIHPTAAEEFVTMR"
    aaseqlen 450
    ntseq "atgactaaacactatgattacatcgccatcggcggcggcagcggcggtatcgcctccatcaaccgcgcggctatgtacggccagaaatgtgcgctgattgaagccaaagagctgggcggcacctgcgtaaatgttggctgtgtgccgaaaaaagtgatgtggcacgcggcgcaaatccgtgaagcgatccatatgtacggcccggattatggttttgataccactatcaataaattcaactgggaaacgttgatcgccagccgtaccgcctatatcgaccgtattcatacttcctatgaaaacgtgctcggtaaaaataacgttgatgtaatcaaaggctttgcccgcttcgttgatgccaaaacgctggaggtaaacggcgaaaccatcacggccgatcatattctgatcgccacaggcggtcgtccgagccacccggatattccgggcgtggaatacggtattgattctgatggcttcttcgcccttcctgctttgccagagcgcgtggcggttgttggcgcgggttacatcgccgttgagctggcgggcgtgattaacggcctcggcgcgaaaacgcatctgtttgtgcgtaaacatgcgccgctgcgcagcttcgacccgatgatttccgaaacgctggtcgaagtgatgaacgccgaaggcccgcagctgcacaccaacgccatcccgaaagcggtagtgaaaaataccgatggtagcctgacgctggagctggaagatggtcgcagtgaaacggtggattgcctgatttgggcgattggtcgcgagcctgccaatgacaacatcaacctggaagccgctggcgttaaaactaacgaaaaaggctatatcgtcgtcgataaatatcaaaacaccaatattgaaggtatttacgcggtgggcgataacacgggtgcagtggagctgacaccggtggcagttgcagcgggtcgccgtctctctgaacgcctgtttaataacaagccggatgagcatctggattacagcaacattccgaccgtggtcttcagccatccgccgattggtactgttggtttaacggaaccgcaggcgcgcgagcagtatggcgacgatcaggtgaaagtgtataaatcctctttcaccgcgatgtataccgccgtcaccactcaccgccagccgtgccgcatgaagctggtgtgcgttggatcggaagagaagattgtcggtattcacggcattggctttggtatggacgaaatgttgcagggcttcgcggtggcgctgaagatgggggcaaccaaaaaagacttcgacaataccgtcgccattcacccaacggcggcagaagagttcgtgacaatgcgttaa"
    ntseqlen 1353
    symbol "gor"
    mass 48771.94720000004
    level 0
  ]
  node [
    id 2778
    label "m000464"
    type "chemical_reaction"
    domain "metabolism"
    module "Cofactor and Prosthetic Group Biosynthesis"
    level 0
  ]
  node [
    id 2779
    label "b1277"
    compound_type "protein"
    type "chemical_entity"
    active 1
    location "cytoplasm"
    aaseq "MQLKRVAEAKLPTPWGDFLMVGFEELATGHDHVALVYGDISGHTPVLARVHSECLTGDALFSLRCDCGFQLEAALTQIAEEGRGILLYHRQEGRNIGLLNKIRAYALQDQGYDTVEANHQLGFAADERDFTLCADMFKLLGVNEVRLLTNNPKKVEILTEAGINIVERVPLIVGRNPNNEHYLDTKAEKMGHLLNK"
    aaseqlen 196
    ntseq "atgcagcttaaacgtgtggcagaagccaaactgccaaccccatggggcgatttcctgatggtgggatttgaagaactggcaaccggacacgatcatgtcgcgctagtctatggcgatatttccgggcataccccggtacttgcgcgcgtccattccgaatgtctgaccggtgacgccctgttcagcttgcgctgcgattgtggcttccagctcgaagcggcattgacgcaaattgccgaggaaggccgtggtattttgctgtatcaccgtcaggaaggtcgtaacattggtctgctgaataaaatccgcgcttacgcactgcaggatcaaggttacgataccgtagaggctaaccaccagttaggcttcgccgctgatgagcgcgacttcactctttgcgctgatatgttcaaactccttggcgtcaatgaagtccgcttgttaaccaataacccgaaaaaagtcgaaattctgaccgaagcagggattaatattgttgaacgcgtaccattgattgtaggtcgtaaccccaataacgaacattatctcgataccaaagccgagaaaatgggccatttgctgaacaaataa"
    ntseqlen 591
    symbol "ribA"
    mass 21835.724700000024
    level 0
  ]
  node [
    id 2780
    label "m000465"
    type "chemical_reaction"
    domain "metabolism"
    module "Cofactor and Prosthetic Group Biosynthesis"
    level 0
  ]
  node [
    id 2781
    label "b2153"
    compound_type "protein"
    type "chemical_entity"
    active 1
    location "cytoplasm"
    aaseq "MPSLSKEAALVHEALVARGLETPLRPPVHEMDNETRKSLIAGHMTEIMQLLNLDLADDSLMETPHRIAKMYVDEIFSGLDYANFPKITLIENKMKVDEMVTVRDITLTSTCEHHFVTIDGKATVAYIPKDSVIGLSKINRIVQFFAQRPQVQERLTQQILIALQTLLGTNNVAVSIDAVHYCVKARGIRDATSATTTTSLGGLFKSSQNTRHEFLRAVRHHN"
    aaseqlen 222
    ntseq "atgccatcactcagtaaagaagcggccctggttcatgaagcgttagttgcgcgaggactggaaacaccgctgcgcccgcccgtgcatgaaatggataacgaaacgcgcaaaagccttattgctggtcatatgaccgaaatcatgcagctgctgaatctcgacctggctgatgacagtttgatggaaacgccgcatcgcatcgctaaaatgtatgtcgatgaaattttctccggtctggattacgccaatttcccgaaaatcaccctcattgaaaacaaaatgaaggtcgatgaaatggtcaccgtgcgcgatatcactctgaccagcacctgtgaacaccattttgttaccatcgatggcaaagcgacggtggcctatatcccgaaagattcggtgatcggtctgtcaaaaattaaccgcattgtgcagttctttgcccagcgtccgcaggtgcaggaacgtctgacgcagcaaattcttattgcgctacaaacgctgctgggcaccaataacgtggctgtctcgatcgacgcggtgcattactgcgtgaaggcgcgtggcatccgcgatgcaaccagtgccacgacaacgacctctcttggtggattgttcaaatccagtcagaatacgcgccacgagtttctgcgcgctgtgcgtcatcacaactga"
    ntseqlen 669
    symbol "folE"
    mass 24830.33970000001
    level 0
  ]
  node [
    id 2782
    label "m000466"
    type "chemical_reaction"
    domain "metabolism"
    module "Cofactor and Prosthetic Group Biosynthesis"
    level 0
  ]
  node [
    id 2783
    label "b0029"
    compound_type "protein"
    type "chemical_entity"
    active 1
    location "cytoplasm"
    aaseq "MQILLANPRGFCAGVDRAISIVENALAIYGAPIYVRHEVVHNRYVVDSLRERGAIFIEQISEVPDGAILIFSAHGVSQAVRNEAKSRDLTVFDATCPLVTKVHMEVARASRRGEESILIGHAGHPEVEGTMGQYSNPEGGMYLVESPDDVWKLTVKNEEKLSFMTQTTLSVDDTSDVIDALRKRFPKIVGPRKDDICYATTNRQEAVRALAEQAEVVLVVGSKNSSNSNRLAELAQRMGKRAFLIDDAKDIQEEWVKEVKCVGVTAGASAPDILVQNVVARLQQLGGGEAIPLEGREENIVFEVPKELRVDIREVD"
    aaseqlen 316
    ntseq "atgcagatcctgttggccaacccgcgtggtttttgtgccggggtagaccgcgctatcagcattgttgaaaacgcgctggccatttacggcgcaccgatatatgtccgtcacgaagtggtacataaccgctatgtggtcgatagcttgcgtgagcgtggggctatctttattgagcagattagcgaagtaccggacggcgcgatcctgattttctccgcacacggtgtttctcaggcggtacgtaacgaagcaaaaagtcgcgatttgacggtgtttgatgccacctgtccgctggtgaccaaagtgcatatggaagtcgcccgcgccagtcgccgtggcgaagaatctattctcatcggtcacgccgggcacccggaagtggaagggacaatgggccagtacagtaacccggaagggggaatgtatctggtcgaatcgccggacgatgtgtggaaactgacggtcaaaaacgaagagaagctctcctttatgacccagaccacgctgtcggtggatgacacgtctgatgtgatcgacgcgctgcgtaaacgcttcccgaaaattgtcggtccgcgcaaagatgacatctgctacgccacgactaaccgtcaggaagcggtacgcgccctggcagaacaggcggaagttgtgttggtggtcggttcgaaaaactcctccaactccaaccgtctggcggagctggcccagcgtatgggcaaacgcgcgtttttgattgacgatgcgaaagacatccaggaagagtgggtgaaagaggttaaatgcgtcggcgtgactgcgggcgcatcggctccggatattctggtgcagaatgtggtggcacgtttgcagcagctgggcggtggtgaagccattccgctggaaggccgtgaagaaaacattgttttcgaagtgccgaaagagctgcgtgtcgatattcgtgaagtcgattaa"
    ntseqlen 951
    symbol "ispH"
    mass 34774.147200000014
    level 0
  ]
  node [
    id 2784
    label "m000467"
    type "chemical_reaction"
    domain "metabolism"
    module "Cofactor and Prosthetic Group Biosynthesis"
    level 0
  ]
  node [
    id 2785
    label "m000468"
    type "chemical_reaction"
    domain "metabolism"
    module "Cofactor and Prosthetic Group Biosynthesis"
    level 0
  ]
  node [
    id 2786
    label "m000469"
    type "chemical_reaction"
    domain "metabolism"
    module "Cofactor and Prosthetic Group Biosynthesis"
    level 0
  ]
  node [
    id 2787
    label "m000470"
    type "chemical_reaction"
    domain "metabolism"
    module "Cofactor and Prosthetic Group Biosynthesis"
    level 0
  ]
  node [
    id 2788
    label "b3805"
    compound_type "protein"
    type "chemical_entity"
    active 1
    location "cytoplasm"
    aaseq "MLDNVLRIATRQSPLALWQAHYVKDKLMASHPGLVVELVPMVTRGDVILDTPLAKVGGKGLFVKELEVALLENRADIAVHSMKDVPVEFPQGLGLVTICEREDPRDAFVSNNYDSLDALPAGSIVGTSSLRRQCQLAERRPDLIIRSLRGNVGTRLSKLDNGEYDAIILAVAGLKRLGLESRIRAALPPEISLPAVGQGAVGIECRLDDSRTRELLAALNHHETALRVTAERAMNTRLEGGCQVPIGSYAELIDGEIWLRALVGAPDGSQIIRGERRGAPQDAEQMGISLAEELLNNGAREILAEVYNGDAPA"
    aaseqlen 313
    ntseq "atgttagacaatgttttaagaattgccacacgccaaagcccacttgcactctggcaggcacactatgtcaaagacaagttgatggcgagccatccgggcctggtcgttgaactggtaccgatggtgacgcgcggcgatgtgattcttgatacgccgctggcgaaagtaggcggaaaaggcttatttgtaaaagagctggaagtcgcgctcctcgaaaatcgcgccgatatcgccgtacactcaatgaaagatgtgccggttgaattcccgcaaggtctgggactggtcactatttgtgagcgtgaagatcctcgcgatgcctttgtgtccaataactatgacagtctggatgcgttaccggcaggcagtatcgtcgggacgtccagtttacgtcgccagtgccaactggctgaacgccgtccggatctgattatccgctccctgcgcggcaacgtcggcactcgcctgagcaaactggataacggcgaatacgatgccatcattcttgccgtagccggactaaaacgtttaggtctggagtcacgtattcgcgccgcgttgccacccgagatttctcttccggcggtaggacaaggtgcggtgggtattgaatgccgccttgatgattcacgcactcgcgagctgcttgccgcgctgaatcaccacgaaactgcactgcgcgttaccgcagaacgcgccatgaatacccgtctcgaaggcggatgtcaggtgccaattggtagctacgccgagcttattgatggcgaaatctggctgcgtgcgctggtcggcgcgccggacggttcgcagattattcgcggtgaacgccgcggtgcgccgcaagatgccgaacaaatggggatttcgctggcagaagagctactgaataacggcgcgcgcgagatcctcgctgaagtctataacggagacgccccggcatga"
    ntseqlen 942
    symbol "hemC"
    mass 33851.43770000004
    level 0
  ]
  node [
    id 2789
    label "m000471"
    type "chemical_reaction"
    domain "metabolism"
    module "Cofactor and Prosthetic Group Biosynthesis"
    level 0
  ]
  node [
    id 2790
    label "b0595"
    compound_type "protein"
    type "chemical_entity"
    active 1
    location "cytoplasm"
    aaseq "MAIPKLQAYALPESHDIPQNKVDWAFEPQRAALLIHDMQDYFVSFWGENCPMMEQVIANIAALRDYCKQHNIPVYYTAQPKEQSDEDRALLNDMWGPGLTRSPEQQKVVDRLTPDADDTVLVKWRYSAFHRSPLEQMLKESGRNQLIITGVYAHIGCMTTATDAFMRDIKPFMVADALADFSRDEHLMSLKYVAGRSGRVVMTEELLPAPIPASKAALREVILPLLDESDEPFDDDNLIDYGLDSVRMMALAARWRKVHGDIDFVMLAKNPTIDAWWKLLSREVK"
    aaseqlen 285
    ntseq "atggctattccaaaattacaggcttacgcactgccggagtctcacgatattccgcagaataaagttgactgggcctttgaaccgcaacgtgccgcgttgttaatccatgatatgcaggactattttgtcagcttctggggcgagaactgcccgatgatggagcaggtgatcgcgaatattgctgcgctgcgcgactactgcaaacagcacaatatcccggtttattacaccgcccagccgaaagagcagagcgatgaagatcgggcgctgttgaatgatatgtgggggccgggcctgacccgctcgccggaacagcaaaaggtggtggatcgcctgacgccagatgccgacgacacggtgctggtgaagtggcgctacagcgcgtttcatcgttctccgctggagcaaatgctgaaagagagtggacgtaaccagctgattattaccggggtatatgcccacattggctgtatgaccaccgcaaccgacgcatttatgcgcgatattaaaccgtttatggtggcggatgcgctggccgatttcagccgtgacgagcatttgatgtcgctgaaatatgtggccggacgttctggccgggtggtgatgactgaagaattactgccagcacctatccccgccagcaaagcggcgctgcgtgaggtgatcctgccgttgctggacgagtccgatgaaccgttcgatgacgacaacctgatcgactacggtctggattcggtgcgcatgatggcgctggcggcgcgctggcgcaaagtgcatggtgatatcgactttgtcatgctggcgaaaaacccgaccatcgacgcctggtggaagctactctcccgcgaggtgaaataa"
    ntseqlen 858
    symbol "entB"
    mass 32553.98120000002
    level 0
  ]
  node [
    id 2791
    label "m000472"
    type "chemical_reaction"
    domain "metabolism"
    module "Cofactor and Prosthetic Group Biosynthesis"
    level 0
  ]
  node [
    id 2792
    label "b2411"
    compound_type "protein"
    type "chemical_entity"
    active 1
    location "cytoplasm"
    aaseq "MESIEQQLTELRTTLRHHEYLYHVMDAPEIPDAEYDRLMRELRELETKHPELITPDSPTQRVGAAPLAAFSQIRHEVPMLSLDNVFDEESFLAFNKRVQDRLKNNEKVTWCCELKLDGLAVSILYENGVLVSAATRGDGTTGEDITSNVRTIRAIPLKLHGENIPARLEVRGEVFLPQAGFEKINEDARRTGGKVFANPRNAAAGSLRQLDPRITAKRPLTFFCYGVGVLEGGELPDTHLGRLLQFKKWGLPVSDRVTLCESAEEVLAFYHKVEEDRPTLGFDIDGVVIKVNSLAQQEQLGFVARAPRWAVAFKFPAQEQMTFVRDVEFQVGRTGAITPVARLEPVHVAGVLVSNATLHNADEIERLGLRIGDKVVIRRAGDVIPQVVNVVLSERPEDTREVVFPTHCPVCGSDVERVEGEAVARCTGGLICGAQRKESLKHFVSRRAMDVDGMGDKIIDQLVEKEYVHTPADLFKLTAGKLTGLERMGPKSAQNVVNALEKAKETTFARFLYALGIREVGEATAAGLAAYFGTLEALEAASIEELQKVPDVGIVVASHVHNFFAEESNRNVISELLAEGVHWPAPIVINAEEIDSPFAGKTVVLTGSLSQMSRDDAKARLVELGAKVAGSVSKKTDLVIAGEAAGSKLAKAQELGIEVIDEAEMLRLLGS"
    aaseqlen 671
    ntseq "atggaatcaatcgaacaacaactgacagaactgcgaacgacgcttcgccatcatgaatatctttatcatgtgatggatgcgccggaaattcccgacgctgaatacgacaggctgatgcgcgaactgcgcgagctggaaaccaaacatccagaactgattacgcctgattcgcctactcaacgtgtaggcgctgcgccgctggcggctttcagccagatacgccatgaagtaccaatgctgtcactggataacgtttttgatgaagaaagctttcttgctttcaacaaacgtgtgcaggaccgtctgaaaaacaacgagaaagtcacctggtgctgtgagctgaagctggatggtcttgccgtcagtattctgtatgaaaatggcgttttagtcagtgccgcgacccgtggcgatggcaccaccggggaagatatcacgtctaatgtgcgtactattcgcgccattccgctgaagctgcacggagagaatatcccggcgcgtctggaagtgcgtggtgaagtgttcctgccgcaggcggggttcgaaaagattaacgaagatgcgcgacgcacgggcgggaaagtgtttgctaacccacgtaatgcggcagctggttcactgcgtcagcttgatccgcgtattacagcgaagcgaccgctcacttttttctgctatggcgttggtgttctggaaggtggcgagctgccggatactcatcttggccgtttactgcaatttaaaaagtgggggttgccggtcagcgatcgggtaacgctttgtgaatcggcggaagaagtgctggcgttctatcacaaagtggaagaagaccgcccgacgctgggctttgatatcgacggcgtggtgattaaggtcaactcactggcacagcaggagcagcttggctttgtcgcgcgtgccccgcgctgggcggtagcgtttaaattcccggcgcaggagcagatgacctttgtgcgtgacgtcgagtttcaggttgggcgtactggcgcgattacgcctgttgcgcgtctggaacctgtccatgttgcaggcgtgctggtgagtaacgcaaccttacacaatgcggatgaaatcgaacgtcttggtttacgcattggcgataaagtggtgattcgccgcgctggcgacgtgatcccgcaggtggttaacgtcgtgctttctgaacgcccggaagatacccgtgaggttgtattcccgacgcattgtccggtatgtggttctgacgttgagcgtgtggaaggtgaagcggttgcccgctgtaccggtggcctgatttgcggtgcgcagcgtaaagagtcgctgaaacactttgtttcccgccgtgcgatggatgttgacggaatgggcgacaaaatcatcgatcagctggttgaaaaagaatatgtccatactccggcagatctgttcaaactcaccgcaggcaaactgaccggactggagcgtatggggccaaaatcggcacaaaacgtggttaacgcgctggaaaaagcgaaagaaaccacctttgctcgcttcctctatgcacttggcatccgtgaagtcggcgaggccaccgcagcaggtctggcggcatatttcggcacgctggaagcgctggaagccgcttcgattgaagagctgcaaaaggtgcctgatgttggcattgtcgttgcatcccacgttcacaacttctttgccgaagaaagcaaccgcaatgtcatcagcgagctgttggcggaaggtgttcactggcctgcgccgatcgttatcaacgcggaagagattgacagcccgtttgctggtaaaaccgtggtgcttacgggcagcttaagccagatgtcgcgtgatgacgctaaagctcgactggtcgaactgggcgcgaaagtcgcgggcagcgtgtcgaagaaaaccgatctggtgatagcgggtgaagctgcaggatctaaactggcgaaggcgcaggaactgggcattgaagtcatcgacgaagcggaaatgctgcgtttgctgggtagctga"
    ntseqlen 2016
    symbol "ligA"
    mass 73605.17150000039
    level 0
  ]
  node [
    id 2793
    label "b3996"
    compound_type "protein"
    type "chemical_entity"
    active 1
    location "cytoplasm"
    aaseq "MDRIIEKLDHGWWVVSHEQKLWLPKGELPYGEAANFDLVGQRALQIGEWQGEPVWLVQQQRRHDMGSVRQVIDLDVGLFQLAGRGVQLAEFYRSHKYCGYCGHEMYPSKTEWAMLCSHCRERYYPQIAPCIIVAIRRDDSILLAQHTRHRNGVHTVLAGFVEVGETLEQAVAREVMEESGIKVKNLRYVTSQPWPFPQSLMTAFMAEYDSGDIVIDPKELLEANWYRYDDLPLLPPPGTVARRLIEDTVAMCRAEYE"
    aaseqlen 257
    ntseq "atggatcgtataattgaaaaattagatcacggctggtgggtcgtcagccatgaacaaaaattatggttgccgaagggagaattgccatatggcgaagcggcaaatttcgatcttgtgggtcagcgcgcactacaaatcggcgaatggcagggggaacctgtttggttagtacaacagcagcggcgtcacgatatggggtcggtacgtcaggtcattgatctcgatgttgggctgtttcaactggccggacgaggcgtacaactggcggagttttaccgatcgcataaatactgtggttactgcgggcatgaaatgtatccgagcaaaaccgaatgggcgatgctgtgcagccattgccgtgagcgttactacccgcaaatcgccccctgcattattgttgccatccgtcgcgatgattcgatcctcctcgcccagcatacccgccatcgtaacggtgtccatacagtacttgccggattcgtcgaagtgggcgaaaccctcgagcaggcagtcgcgcgggaagtgatggaagagagcggaattaaagttaaaaacttgcgttacgtgacttctcagccgtggccgtttcctcagtctttaatgaccgcgtttatggcggaatatgacagcggcgacatcgtgatcgacccgaaagaattgctcgaggcgaactggtatcgctatgacgatttgccgttactcccgccgcccggcaccgtagcgcgccgtctgatagaagatacggtggcgatgtgtcgggcagagtatgagtga"
    ntseqlen 774
    symbol "nudC"
    mass 29688.606300000036
    level 0
  ]
  node [
    id 2794
    label "m000474"
    type "chemical_reaction"
    domain "metabolism"
    module "Cofactor and Prosthetic Group Biosynthesis"
    level 0
  ]
  node [
    id 2795
    label "b1768"
    compound_type "protein"
    type "chemical_entity"
    active 1
    location "cytoplasm"
    aaseq "MPPRALLLVDLQNDFCAGGALAVPEGDSTVDVANRLIDWCQSRGEAVIASQDWHPANHGSFASQHGVEPYTPGQLDGLPQTFWPDHCVQNSEGAQLHPLLHQKAIAAVFHKGENPLVDSYSAFFDNGRRQKTSLDDWLRDHEIDELIVMGLATDYCVKFTVLDALQLGYKVNVITDGCRGVNIQPQDSAHAFMEMSAAGATLYTLADWEETQG"
    aaseqlen 213
    ntseq "atgccccctcgcgccctgttactggtcgatttacaaaatgatttctgtgctggtggcgcgctcgccgtgccggaaggtgacagtacggtggatgtcgctaaccgcctgattgactggtgccagtcgcgcggtgaagcggttatcgccagtcaggactggcacccggcgaatcacggcagttttgccagtcagcacggtgtagagccttatacgccaggccaactcgacggtttgccacaaaccttctggccagatcactgtgtgcagaacagtgaaggcgcacaattacatccgttactgcaccaaaaagcgatcgcagcggtgttccataaaggcgaaaatcctttagttgacagttacagtgccttttttgataacggccgtcggcagaaaacctctctcgatgactggttacgcgatcatgaaatcgatgaattgatcgttatgggcctggctactgactattgcgtgaagtttaccgtgctggacgcgttacagttaggttataaggtaaacgtgattaccgatggttgtcgtggcgtgaatatccagccccaggacagtgcgcacgcgtttatggagatgtcagcagctggggcaacgctatatacgctggcagactgggaagagacacaggggtaa"
    ntseqlen 642
    symbol "pncA"
    mass 23361.7852
    level 0
  ]
  node [
    id 2796
    label "m000476"
    type "chemical_reaction"
    domain "metabolism"
    module "Cofactor and Prosthetic Group Biosynthesis"
    level 0
  ]
  node [
    id 2797
    label "b1638"
    compound_type "protein"
    type "chemical_entity"
    active 1
    location "cytoplasm"
    aaseq "MSDNDELQQIAHLRREYTKGGLRRRDLPADPLTLFERWLSQACEAKLADPTAMVVATVDEHGQPYQRIVLLKHYDEKGMVFYTNLGSRKAHQIENNPRVSLLFPWHTLERQVMVIGKAERLSTLEVMKYFHSRPRDSQIGAWVSKQSSRISARGILESKFLELKQKFQQGEVPLPSFWGGFRVSLEQIEFWQGGEHRLHDRFLYQRENDAWKIDRLAP"
    aaseqlen 218
    ntseq "atgtctgataacgacgaattgcagcaaatcgcgcatctgcgccgtgaatacaccaaaggcgggttacgccgccgcgatcttcccgccgatccattaaccctttttgaacgttggctctctcaggcttgtgaagccaaactggcggaccctaccgcgatggtggtcgctaccgtggatgaacatggtcagccttatcagcgcatcgttttactcaaacattacgacgaaaaaggcatggtgttttacaccaacctcggcagccgtaaagcacatcaaatcgaaaataatccgcgcgttagcctgctgttcccgtggcatacccttgagcgccaggtgatggtgatcggtaaagcagaacgactttcgactctcgaagtgatgaaatattttcatagccgcccgcgtgatagccagattggtgcatgggtttcgaagcagtccagtcgcatttctgcccgcggtatccttgaaagtaaattcctggagctgaagcagaagtttcaacagggcgaagtgccattgccgagcttttggggcggttttcgcgtcagccttgaacagattgagttctggcagggtggtgagcatcgcctgcatgaccgctttttgtaccagcgtgaaaatgatgcgtggaagattgatcgtcttgcaccctga"
    ntseqlen 657
    symbol "pdxH"
    mass 25544.8351
    level 0
  ]
  node [
    id 2798
    label "m000479"
    type "chemical_reaction"
    domain "metabolism"
    module "Cofactor and Prosthetic Group Biosynthesis"
    level 0
  ]
  node [
    id 2799
    label "b0004"
    compound_type "protein"
    type "chemical_entity"
    active 1
    location "cytoplasm"
    aaseq "MKLYNLKDHNEQVSFAQAVTQGLGKNQGLFFPHDLPEFSLTEIDEMLKLDFVTRSAKILSAFIGDEIPQEILEERVRAAFAFPAPVANVESDVGCLELFHGPTLAFKDFGGRFMAQMLTHIAGDKPVTILTATSGDTGAAVAHAFYGLPNVKVVILYPRGKISPLQEKLFCTLGGNIETVAIDGDFDACQALVKQAFDDEELKVALGLNSANSINISRLLAQICYYFEAVAQLPQETRNQLVVSVPSGNFGDLTAGLLAKSLGLPVKRFIAATNVNDTVPRFLHDGQWSPKATQATLSNAMDVSQPNNWPRVEELFRRKIWQLKELGYAAVDDETTQQTMRELKELGYTSEPHAAVAYRALRDQLNPGEYGLFLGTAHPAKFKESVEAILGETLDLPKELAERADLPLLSHNLPADFAALRKLMMNHQ"
    aaseqlen 428
    ntseq "atgaaactctacaatctgaaagatcacaacgagcaggtcagctttgcgcaagccgtaacccaggggttgggcaaaaatcaggggctgttttttccgcacgacctgccggaattcagcctgactgaaattgatgagatgctgaagctggattttgtcacccgcagtgcgaagatcctctcggcgtttattggtgatgaaatcccacaggaaatcctggaagagcgcgtgcgcgcggcgtttgccttcccggctccggtcgccaatgttgaaagcgatgtcggttgtctggaattgttccacgggccaacgctggcatttaaagatttcggcggtcgctttatggcacaaatgctgacccatattgcgggtgataagccagtgaccattctgaccgcgacctccggtgataccggagcggcagtggctcatgctttctacggtttaccgaatgtgaaagtggttatcctctatccacgaggcaaaatcagtccactgcaagaaaaactgttctgtacattgggcggcaatatcgaaactgttgccatcgacggcgatttcgatgcctgtcaggcgctggtgaagcaggcgtttgatgatgaagaactgaaagtggcgctagggttaaactcggctaactcgattaacatcagccgtttgctggcgcagatttgctactactttgaagctgttgcgcagctgccgcaggagacgcgcaaccagctggttgtctcggtgccaagcggaaacttcggcgatttgacggcgggtctgctggcgaagtcactcggtctgccggtgaaacgttttattgctgcgaccaacgtgaacgataccgtgccacgtttcctgcacgacggtcagtggtcacccaaagcgactcaggcgacgttatccaacgcgatggacgtgagtcagccgaacaactggccgcgtgtggaagagttgttccgccgcaaaatctggcaactgaaagagctgggttatgcagccgtggatgatgaaaccacgcaacagacaatgcgtgagttaaaagaactgggctacacttcggagccgcacgctgccgtagcttatcgtgcgctgcgtgatcagttgaatccaggcgaatatggcttgttcctcggcaccgcgcatccggcgaaatttaaagagagcgtggaagcgattctcggtgaaacgttggatctgccaaaagagctggcagaacgtgctgatttacccttgctttcacataatctgcccgccgattttgctgcgttgcgtaaattgatgatgaatcatcagtaa"
    ntseqlen 1287
    symbol "thrC"
    mass 47113.25360000006
    level 0
  ]
  node [
    id 2800
    label "m000481"
    type "chemical_reaction"
    domain "metabolism"
    module "Cofactor and Prosthetic Group Biosynthesis"
    level 0
  ]
  node [
    id 2801
    label "m000482"
    type "chemical_reaction"
    domain "metabolism"
    module "Cofactor and Prosthetic Group Biosynthesis"
    level 0
  ]
  node [
    id 2802
    label "m000485"
    type "chemical_reaction"
    domain "metabolism"
    module "Cofactor and Prosthetic Group Biosynthesis"
    level 0
  ]
  node [
    id 2803
    label "b3804"
    compound_type "protein"
    type "chemical_entity"
    active 1
    location "cytoplasm"
    aaseq "MSILVTRPSPAGEELVSRLRTLGQVAWHFPLIEFSPGQQLPQLADQLAALGESDLLFALSQHAVAFAQSQLHQQDRKWPRLPDYFAIGRTTALALHTVSGQKILYPQDREISEVLLQLPELQNIAGKRALILRGNGGRELIGDTLTARGAEVTFCECYQRCAIHYDGAEEAMRWQAREVTMVVVTSGEMLQQLWSLIPQWYREHWLLHCRLLVVSERLAKLARELGWQDIKVADNADNDALLRALQ"
    aaseqlen 246
    ntseq "atgagtatccttgtcacccgcccgtctcccgctggagaagagttagtgagccgtctgcgcacactggggcaggtggcctggcattttccgctgattgagttttctccgggtcaacaattaccgcaacttgctgatcaactggcagcgctgggggagagcgatctgttgtttgccctctcgcaacacgcggttgcttttgcccaatcacagctgcatcagcaagatcgtaaatggccccgactacctgattatttcgccattggacgcaccaccgcactggcactacataccgtaagtggacagaagattctctacccgcaggatcgggaaatcagcgaagtcttgctacaattacctgaattacaaaatattgcgggcaaacgtgcgctgatattacgtggcaatggtggtcgtgagctaattggggataccctgacggcgcgcggtgctgaggtcactttttgtgaatgttatcaacgatgcgcaatccattacgatggtgcagaagaagcgatgcgctggcaagcccgcgaggtgacgatggtcgttgttaccagcggtgaaatgttgcagcaactctggtcgctgatcccacaatggtatcgtgagcactggttactacactgtcgactattggtcgtcagtgagcgtttggcgaaactcgcccgggaactgggctggcaagacattaaggtcgccgataacgctgacaacgatgcgcttttacgggcattacaataa"
    ntseqlen 741
    symbol "hemD"
    mass 27797.606800000023
    level 0
  ]
  node [
    id 2804
    label "m000486"
    type "chemical_reaction"
    domain "metabolism"
    module "Cofactor and Prosthetic Group Biosynthesis"
    level 0
  ]
  node [
    id 2805
    label "m000487"
    type "chemical_reaction"
    domain "metabolism"
    module "Cofactor and Prosthetic Group Biosynthesis"
    level 0
  ]
  node [
    id 2806
    label "m000488"
    type "chemical_reaction"
    domain "metabolism"
    module "Cofactor and Prosthetic Group Biosynthesis"
    level 0
  ]
  node [
    id 2807
    label "b2889"
    compound_type "protein"
    type "chemical_entity"
    active 1
    location "cytoplasm"
    aaseq "MQTEHVILLNAQGVPTGTLEKYAAHTADTRLHLAFSSWLFNAKGQLLVTRRALSKKAWPGVWTNSVCGHPQLGESNEDAVIRRCRYELGVEITPPESIYPDFRYRATDPSGIVENEVCPVFAARTTSALQINDDEVMDYQWCDLADVLHGIDATPWAFSPWMVMQATNREARKRLSAFTQLK"
    aaseqlen 182
    ntseq "atgcaaacggaacacgtcattttattgaatgcacagggagttcccacgggtacgctggaaaagtatgccgcacacacggcagacacccgcttacatctcgcgttctccagttggctgtttaatgccaaaggacaattattagttacccgccgcgcactgagcaaaaaagcatggcctggcgtgtggactaactcggtttgtgggcacccacaactgggagaaagcaacgaagacgcagtgatccgccgttgccgttatgagcttggcgtggaaattacgcctcctgaatctatctatcctgactttcgctaccgcgccaccgatccgagtggcattgtggaaaatgaagtgtgtccggtatttgccgcacgcaccactagtgcgttacagatcaatgatgatgaagtgatggattatcaatggtgtgatttagcagatgtattacacggtattgatgccacgccgtgggcgttcagtccgtggatggtgatgcaggcgacaaatcgcgaagccagaaaacgattatctgcatttacccagcttaaataa"
    ntseqlen 549
    symbol "idi"
    mass 20508.026799999992
    level 0
  ]
  node [
    id 2808
    label "m000489"
    type "chemical_reaction"
    domain "metabolism"
    module "Cofactor and Prosthetic Group Biosynthesis"
    level 0
  ]
  node [
    id 2809
    label "m000491"
    type "chemical_reaction"
    domain "metabolism"
    module "Cofactor and Prosthetic Group Biosynthesis"
    level 0
  ]
  node [
    id 2810
    label "b3041"
    compound_type "protein"
    type "chemical_entity"
    active 1
    location "cytoplasm"
    aaseq "MNQTLLSSFGTPFERVENALAALREGRGVMVLDDEDRENEGDMIFPAETMTVEQMALTIRHGSGIVCLCITEDRRKQLDLPMMVENNTSAYGTGFTVTIEAAEGVTTGVSAADRITTVRAAIADGAKPSDLNRPGHVFPLRAQAGGVLTRGGHTEATIDLMTLAGFKPAGVLCELTNDDGTMARAPECIEFANKHNMALVTIEDLVAYRQAHERKAS"
    aaseqlen 217
    ntseq "atgaatcagacgctactttcctcttttggtacgcctttcgaacgtgttgaaaatgcactggctgcgctgcgtgaaggacgcggtgtaatggtgcttgatgatgaagaccgtgaaaacgaaggtgatatgatcttcccggcagaaaccatgactgttgagcagatggcgctgaccattcgccacggtagcggtattgtttgcctgtgcattactgaagatcgccgtaaacaactcgatctgccaatgatggtagaaaataacaccagcgcctatggcaccggttttaccgtgaccattgaagcagctgaaggtgtgactaccggtgtttctgccgctgaccgtattacgaccgttcgcgcagcgattgccgatggcgcaaaaccgtcagatctgaatcgtcctggccacgttttcccacttcgcgctcaggcaggtggtgtactgacgcgtggcggtcatactgaagcaactattgatctgatgacgctggcaggctttaaaccggctggtgtactgtgtgagctgactaatgacgatggcacgatggcgcgtgcaccagagtgtattgagtttgccaataaacacaatatggcgctcgtgactattgaagacctggtggcataccgtcaggcacatgagcgtaaagccagctga"
    ntseqlen 654
    symbol "ribB"
    mass 23353.233499999995
    level 0
  ]
  node [
    id 2811
    label "m000492"
    type "chemical_reaction"
    domain "metabolism"
    module "Cofactor and Prosthetic Group Biosynthesis"
    level 0
  ]
  node [
    id 2812
    label "b2262"
    compound_type "protein"
    type "chemical_entity"
    active 1
    location "cytoplasm"
    aaseq "MIYPDEAMLYAPVEWHDCSEGFEDIRYEKSTDGIAKITINRPQVRNAFRPLTVKEMIQALADARYDDNIGVIILTGAGDKAFCSGGDQKVRGDYGGYKDDSGVHHLNVLDFQRQIRTCPKPVVAMVAGYSIGGGHVLHMMCDLTIAADNAIFGQTGPKVGSFDGGWGASYMARIVGQKKAREIWFLCRQYDAKQALDMGLVNTVVPLADLEKETVRWCREMLQNSPMALRCLKAALNADCDGQAGLQELAGNATMLFYMTEEGQEGRNAFNQKRQPDFSKFKRNP"
    aaseqlen 285
    ntseq "atgatttatcctgatgaagcaatgctttacgcaccggttgaatggcacgactgctccgaaggtttcgaggacattcgttatgaaaaatccaccgacggtatcgcaaaaatcaccattaatcgtccgcaggtgcgcaatgccttccgtcctctgacggtaaaagagatgatccaggcgctggcagatgcgcgttatgacgacaacatcggcgtgatcattctgactggtgcaggcgataaagcgttctgctccggtggtgaccagaaagtgcgtggtgattacggcggctataaagatgattccggcgtacatcacctgaatgtgctggacttccagcgtcagatccgtacctgtccgaaaccggttgtcgcgatggtggctggctactccatcggcggcggtcacgttctgcacatgatgtgcgacctgactatcgcggcagataatgccatcttcggtcagactggcccgaaagtcggttccttcgacggcggctggggcgcttcctacatggctcgcatcgtcgggcagaaaaaagcgcgtgaaatctggttcctgtgccgtcagtacgacgcaaaacaggcgctggatatgggccttgtgaacaccgtggtaccgctggcggatctggaaaaagaaaccgtccgttggtgccgcgaaatgctgcaaaacagcccgatggcgctgcgctgcctgaaagctgcactgaacgccgactgtgacgggcaggcggggctgcaggagctggcgggcaacgccaccatgctgttctacatgacggaagaaggtcaggaaggtcgcaacgccttcaaccagaaacgtcagcctgacttcagcaaattcaaacggaatccgtaa"
    ntseqlen 858
    symbol "menB"
    mass 31632.758500000007
    level 0
  ]
  node [
    id 2813
    label "m000493"
    type "chemical_reaction"
    domain "metabolism"
    module "Cofactor and Prosthetic Group Biosynthesis"
    level 0
  ]
  node [
    id 2814
    label "b2154"
    compound_type "protein"
    type "chemical_entity"
    active 1
    location "cytoplasm"
    aaseq "MEMLEEHRCFEGWQQRWRHDSSTLNCPMTFSIFLPPPRDHTPPPVLYWLSGLTCNDENFTTKAGAQRVAAELGIVLVMPDTSPRGEKVANDDGYDLGQGAGFYLNATQPPWATHYRMYDYLRDELPALVQSQFNVSDRCAISGHSMGGHGALIMALKNPGKYTSVSAFAPIVNPCSVPWGIKAFSSYLGEDKNAWLEWDSCALMYASNAQDAIPTLIDQGDNDQFLADQLQPAVLAEAARQKAWPMTLRIQPGYDHSYYFIASFIEDHLRFHAQYLLK"
    aaseqlen 278
    ntseq "atggaaatgctcgaagagcaccgctgttttgaaggctggcagcaacgctggcgacacgactccagtaccttaaactgcccgatgacgttcagtatctttctccctccacctcgtgatcacactccgccaccagtgctgtactggctttccggattaacctgcaatgacgagaacttcaccaccaaggcgggtgcccagcgggtagcggcggaactggggattgtactggtgatgccagacaccagcccgcgcggcgaaaaggttgccaacgacgatggctacgatttaggccagggcgcaggcttttatcttaatgccacgcaaccgccgtgggcgacgcattaccggatgtatgattatctgcgcgatgaattaccggcgctggttcagtcgcaatttaatgtcagcgaccgctgcgccattagcggtcactcaatgggtggtcacggtgcgctgattatggcgctgaaaaatccgggtaaatacaccagcgtttcggcctttgcgccaattgtgaatccgtgcagcgtcccgtggggaatcaaagcgtttagcagctatttaggtgaggacaaaaatgcatggctggaatgggacagttgcgcactgatgtatgccagtaacgcgcaggatgcgatcccgacgcttatcgatcagggcgataatgatcagtttcttgccgaccagttgcaacctgcggtactggcagaagccgcgcgccagaaagcgtggccgatgacgctgcgtattcagccgggatatgatcacagttactacttcatcgcctcttttatagaggatcacctgcgcttccatgcgcagtatttactgaagtga"
    ntseqlen 837
    symbol "yeiG"
    mass 31258.9278
    level 0
  ]
  node [
    id 2815
    label "b0355"
    compound_type "protein"
    type "chemical_entity"
    active 1
    location "cytoplasm"
    aaseq "MELIEKHVSFGGWQNMYRHYSQSLKCEMNVGVYLPPKAANEKLPVLYWLSGLTCNEQNFITKSGMQRYAAEHNIIVVAPDTSPRGSHVADADRYDLGQGAGFYLNATQAPWNEHYKMYDYIRNELPDLVMHHFPATAKKSISGHSMGGLGALVLALRNPDEYVSVSAFSPIVSPSQVPWGQQAFAAYLAENKDAWLDYDPVSLISQGQRVAEIMVDQGLSDDFYAEQLRTPNLEKICQEMNIKTLIRYHEGYDHSYYFVSSFIGEHIAYHANKLNMR"
    aaseqlen 277
    ntseq "atggaactcattgaaaaacatgtcagctttggcggctggcaaaatatgtatcggcattattcccaatcactgaaatgtgaaatgaatgtcggcgtctatctcccaccaaaagccgcgaatgaaaaattgccggtgctgtactggctttcaggcctgacctgcaacgagcagaatttcattactaaatcggggatgcagcgttacgcggctgagcacaacattattgttgttgcgccggacaccagtccgcgaggcagtcatgtcgcagatgctgaccgttacgatctcgggcaaggtgccgggttttacctgaacgcgacgcaagcgccgtggaatgaacattacaaaatgtatgactatatccgcaacgagctgccggatttagtgatgcatcattttccggcaacggccaaaaagtctatctctggtcattctatgggcgggctgggcgcgctggtgctggcgttacgtaacccagatgaatatgtcagcgtctcggcgttttcgcccattgtctccccatcgcaagtgccgtggggacagcaagcctttgctgcatatcttgctgaaaataaagatgcctggttggattacgacccggtgagtcttatttcacaaggtcaacgcgttgcggaaatcatggttgatcaggggttgagtgatgatttttacgcagaacagctgcggactccaaatcttgaaaagatctgccaggagatgaatatcaagacgttaatccgttatcacgagggttatgatcacagctattattttgtctccagttttattggcgagcatattgcctaccacgccaataaactgaatatgcgttga"
    ntseqlen 834
    symbol "frmB"
    mass 31424.11470000001
    level 0
  ]
  node [
    id 2816
    label "m000494"
    type "chemical_reaction"
    domain "metabolism"
    module "Cofactor and Prosthetic Group Biosynthesis"
    level 0
  ]
  node [
    id 2817
    label "b2810"
    compound_type "protein"
    type "chemical_entity"
    active 1
    location "cytoplasm"
    aaseq "MNVFNPAQFRAQFPALQDAGVYLDSAATALKPEAVVEATQQFYSLSAGNVHRSQFAEAQRLTARYEAAREKVAQLLNAPDDKTIVWTRGTTESINMVAQCYARPRLQPGDEIIVSVAEHHANLVPWLMVAQQTGAKVVKLPLNAQRLPDVDLLPELITPRSRILALGQMSNVTGGCPDLARAITFAHSAGMVVMVDGAQGAVHFPADVQQLDIDFYAFSGHKLYGPTGIGVLYGKSELLEAMSPWLGGGKMVHEVSFDGFTTQSAPWKLEAGTPNVAGVIGLSAALEWLADYDINQAESWSRSLATLAEDALAKRPGFRSFRCQDSSLLAFDFAGVHHSDMVTLLAEYGIALRAGQHCAQPLLAELGVTGTLRASFAPYNTKSDVDALVNAVDRALELLVD"
    aaseqlen 401
    ntseq "atgaacgtttttaatcccgcgcagtttcgcgcccagtttcccgcactacaggatgcgggcgtctatctcgacagcgccgcgaccgcgcttaaacctgaagccgtggttgaagccacccaacagttttacagtctgagcgccggaaacgtccatcgcagccagtttgccgaagcccaacgcctgaccgcgcgttatgaagctgcacgagagaaagtggcgcaattactgaatgcaccggatgataaaactatcgtctggacgcgcggcaccactgaatccatcaacatggtggcacaatgctatgcgcgtccgcgtctgcaaccgggcgatgagattattgtcagcgtggcagaacaccacgccaacctcgtcccctggctgatggtcgcccaacaaactggagccaaagtggtgaaattgccgcttaatgcgcagcgactgccggatgtcgatttgttgccagaactgattactccccgtagtcggattctggcgttgggtcagatgtcgaacgttactggcggttgcccggatctggcgcgagcgattacctttgctcattcagccgggatggtggtgatggttgatggtgctcagggggcagtgcatttccccgcggatgttcagcaactggatattgatttctatgctttttcaggtcacaaactgtatggcccgacaggtatcggcgtgctgtatggtaaatcagaactgctggaggcgatgtcgccctggctgggcggcggcaaaatggttcacgaagtgagttttgacggcttcacgactcaatctgcgccgtggaaactggaagctggaacgccaaatgtcgctggtgtcataggattaagcgcggcgctggaatggctggcagattacgatatcaaccaggccgaaagctggagccgtagcttagcaacgctggcggaagatgcgctggcgaaacgtcccggctttcgttcattccgctgccaggattccagcctgctggcctttgattttgctggcgttcatcatagcgatatggtgacgctgctggcggagtacggtattgccctgcgggccgggcagcattgcgctcagccgctactggcagaattaggcgtaaccggcacactgcgcgcctcttttgcgccatataatacaaagagtgatgtggatgcgctggtgaatgccgttgaccgcgcgctggaattattggtggattaa"
    ntseqlen 1206
    symbol "csdA"
    mass 43233.660900000075
    level 0
  ]
  node [
    id 2818
    label "m000496"
    type "chemical_reaction"
    domain "metabolism"
    module "Cysteine Metabolism"
    level 0
  ]
  node [
    id 2819
    label "b3607"
    compound_type "protein"
    type "chemical_entity"
    active 1
    location "cytoplasm"
    aaseq "MSCEELEIVWNNIKAEARTLADCEPMLASFYHATLLKHENLGSALSYMLANKLSSPIMPAIAIREVVEEAYAADPEMIASAACDIQAVRTRDPAVDKYSTPLLYLKGFHALQAYRIGHWLWNQGRRALAIFLQNQVSVTFQVDIHPAAKIGRGIMLDHATGIVVGETAVIENDVSILQSVTLGGTGKSGGDRHPKIREGVMIGAGAKILGNIEVGRGAKIGAGSVVLQPVPPHTTAAGVPARIVGKPDSDKPSMDMDQHFNGINHTFEYGDGI"
    aaseqlen 273
    ntseq "atgtcgtgtgaagaactggaaattgtctggaacaatattaaagccgaagccagaacgctggcggactgtgagccaatgctggccagtttttaccacgcgacgctactcaagcacgaaaaccttggcagtgcactgagctacatgctggcgaacaagctgtcatcgccaattatgcctgctattgctatccgtgaagtggtggaagaagcctacgccgctgacccggaaatgatcgcctctgcggcctgtgatattcaggcggtgcgtacccgcgacccggcagtcgataaatactcaaccccgttgttatacctgaagggttttcatgccttgcaggcctatcgcatcggtcactggttgtggaatcaggggcgtcgcgcactggcaatctttctgcaaaaccaggtttctgtgacgttccaggtcgatattcacccggcagcaaaaattggtcgcggtatcatgcttgaccacgcgacaggcatcgtcgttggtgaaacggcggtgattgaaaacgacgtatcgattctgcaatctgtgacgcttggcggtacgggtaaatctggtggtgaccgtcacccgaaaattcgtgaaggtgtgatgattggcgcgggcgcgaaaatcctcggcaatattgaagttgggcgcggcgcgaagattggcgcaggttccgtggtgctgcaaccggtgccgccgcataccaccgccgctggcgttccggctcgtattgtcggtaaaccagacagcgataagccatcaatggatatggaccagcatttcaacggtattaaccatacatttgagtatggggatgggatctaa"
    ntseqlen 822
    symbol "cysE"
    mass 29316.30439999998
    level 0
  ]
  node [
    id 2820
    label "m000497"
    type "chemical_reaction"
    domain "metabolism"
    module "Cysteine Metabolism"
    level 0
  ]
  node [
    id 2821
    label "b2421"
    compound_type "protein"
    type "chemical_entity"
    active 1
    location "cytoplasm"
    aaseq "MSTLEQTIGNTPLVKLQRMGPDNGSEVWLKLEGNNPAGSVKDRAALSMIVEAEKRGEIKPGDVLIEATSGNTGIALAMIAALKGYRMKLLMPDNMSQERRAAMRAYGAELILVTKEQGMEGARDLALEMANRGEGKLLDQFNNPDNPYAHYTTTGPEIWQQTGGRITHFVSSMGTTGTITGVSRFMREQSKPVTIVGLQPEEGSSIPGIRRWPTEYLPGIFNASLVDEVLDIHQRDAENTMRELAVREGIFCGVSSGGAVAGALRVAKANPDAVVVAIICDRGDRYLSTGVFGEEHFSQGAGI"
    aaseqlen 303
    ntseq "gtgagtacattagaacaaacaataggcaatacgcctctggtgaagttgcagcgaatggggccggataacggcagtgaagtgtggttaaaactggaaggcaataacccggcaggttcggtgaaagatcgtgcggcactttcgatgatcgtcgaggcggaaaagcgcggggaaattaaaccgggtgatgtcttaatcgaagccaccagtggtaacaccggcattgcgctggcaatgattgccgcgctgaaaggctatcgcatgaaattgctgatgcccgacaacatgagccaggaacgccgtgcggcgatgcgtgcttatggtgcggaactgattcttgtcaccaaagagcagggcatggaaggtgcgcgcgatctggcgctggagatggcgaatcgtggcgaaggaaagctgctcgatcagttcaataatcccgataacccttatgcgcattacaccaccactgggccggaaatctggcagcaaaccggcgggcgcatcactcattttgtctccagcatggggacgaccggcactatcaccggcgtctcacgctttatgcgcgaacaatccaaaccggtgaccattgtcggcctgcaaccggaagagggcagcagcattcccggcattcgccgctggcctacggaatatctgccggggattttcaacgcttctctggtggatgaggtgctggatattcatcagcgcgatgcggaaaacaccatgcgcgaactggcggtgcgggaaggaatattctgtggcgtcagctccggcggcgcggttgccggagcactgcgggtggcaaaagctaaccctgacgcggtggtggtggcgatcatctgcgatcgtggcgatcgctacctttctaccggggtgtttggggaagagcattttagccagggggcggggatttaa"
    ntseqlen 912
    symbol "cysM"
    mass 32663.80280000002
    level 0
  ]
  node [
    id 2822
    label "b2414"
    compound_type "protein"
    type "chemical_entity"
    active 1
    location "cytoplasm"
    aaseq "MSKIFEDNSLTIGHTPLVRLNRIGNGRILAKVESRNPSFSVKCRIGANMIWDAEKRGVLKPGVELVEPTSGNTGIALAYVAAARGYKLTLTMPETMSIERRKLLKALGANLVLTEGAKGMKGAIQKAEEIVASNPEKYLLLQQFSNPANPEIHEKTTGPEIWEDTDGQVDVFIAGVGTGGTLTGVSRYIKGTKGKTDLISVAVEPTDSPVIAQALAGEEIKPGPHKIQGIGAGFIPANLDLKLVDKVIGITNEEAISTARRLMEEEGILAGISSGAAVAAALKLQEDESFTNKNIVVILPSSGERYLSTALFADLFTEKELQQ"
    aaseqlen 323
    ntseq "atgagtaagatttttgaagataactcgctgactatcggtcacacgccgctggttcgcctgaatcgcatcggtaacggacgcattctggcgaaggtggaatctcgtaaccccagcttcagcgttaagtgccgtatcggtgccaacatgatttgggatgccgaaaagcgcggcgtgctgaaaccaggcgttgaactggttgaaccgaccagcggtaataccgggattgcactggcctatgtagctgccgctcgcggttacaaactcaccctgaccatgccagaaaccatgagtattgaacgccgcaagctgctgaaagcgttaggtgcaaacctggtgctgacggaaggtgctaaaggcatgaaaggcgcaatccaaaaagcagaagaaattgtcgccagcaatccagagaaatacctgctgctgcaacaattcagcaatccggcaaaccctgaaattcacgaaaagaccaccggtccggagatatgggaagataccgacggtcaggttgatgtatttattgctggcgttgggactggcggtacgctgactggcgtcagccgctacattaaaggcaccaaaggcaagaccgatcttatctctgtcgccgttgagccaaccgattctccagttatcgcccaggcgctggcaggtgaagagattaaacctggcccgcataaaattcagggtattggcgctggttttatcccggctaacctcgatctcaagctggtcgataaagtcattggcatcaccaatgaagaagcgatttctaccgcgcgtcgtctgatggaagaagaaggtattcttgcaggtatctcttctggagcagctgttgccgcggcgttgaaactacaagaagatgaaagctttaccaacaagaatattgtggttattctaccatcatcgggtgagcgttatttaagcaccgcattgtttgccgatctcttcactgagaaagaattgcaacagtaa"
    ntseqlen 972
    symbol "cysK"
    mass 34489.22420000003
    level 0
  ]
  node [
    id 2823
    label "m000498"
    type "chemical_reaction"
    domain "metabolism"
    module "Cysteine Metabolism"
    level 0
  ]
  node [
    id 2824
    label "b2750"
    compound_type "protein"
    type "chemical_entity"
    active 1
    location "cytoplasm"
    aaseq "MALHDENVVWHSHPVTVQQRELHHGHRGVVLWFTGLSGSGKSTVAGALEEALHKLGVSTYLLDGDNVRHGLCSDLGFSDADRKENIRRVGEVANLMVEAGLVVLTAFISPHRAERQMVRERVGEGRFIEVFVDTPLAICEARDPKGLYKKARAGELRNFTGIDSVYEAPESAEIHLNGEQLVTNLVQQLLDLLRQNDIIRS"
    aaseqlen 201
    ntseq "atggcgctgcatgacgaaaacgtcgtctggcatagccatccggtcactgtgcaacaacgcgagctacaccacggtcatcgtggtgtagtgctgtggtttaccggcctctccgggtccggtaaatcaacggtcgccggggcgctggaggaggcgttacataaactcggcgtcagtacgtatctgctggatggcgacaatgttcgccacggattatgcagcgatctcggttttagcgatgccgatcgtaaagagaatatccgtcgcgtcggtgaagtggcgaatttgatggttgaagccggactggtggtgctgaccgcatttatctcgccacaccgcgccgaacgccagatggttcgcgaacgcgtaggagaagggcgctttatcgaagtgtttgtcgatacgccgctggcgatttgcgaagcccgcgatcccaaaggcttatataagaaagcgcgtgccggtgaactgcgcaactttacgggaatagattccgtttacgaagcgcctgaatcggcagaaattcatctcaatggtgaacaattagtaacaaatttggtacagcaattattagatctgttgagacagaacgatattatcagatcctga"
    ntseqlen 606
    symbol "cysC"
    mass 22321.037500000006
    level 0
  ]
  node [
    id 2825
    label "m000499"
    type "chemical_reaction"
    domain "metabolism"
    module "Cysteine Metabolism"
    level 0
  ]
  node [
    id 2826
    label "assembly000034"
    type "chemical_reaction"
    domain "biosynthesis"
    level 1
  ]
  node [
    id 2827
    label "b2751"
    compound_type "protein"
    type "chemical_entity"
    location "cytoplasm"
    aaseq "MNTALAQQIANEGGVEAWMIAQQHKSLLRFLTCGSVDDGKSTLIGRLLHDTRQIYEDQLSSLHNDSKRHGTQGEKLDLALLVDGLQAEREQGITIDVAYRYFSTEKRKFIIADTPGHEQYTRNMATGASTCELAILLIDARKGVLDQTRRHSFISTLLGIKHLVVAINKMDLVDYSEETFTRIREDYLTFAGQLPGNLDIRFVPLSALEGDNVASQSESMPWYSGPTLLEVLETVEIQRVVDAQPMRFPVQYVNRPNLDFRGYAGTLASGRVEVGQRVKVLPSGVESNVARIVTFDGDREEAFAGEAITLVLTDEIDISRGDLLLAADEALPAVQSASVDVVWMAEQPLSPGQSYDIKIAGKKTRARVDGIRYQVDINNLTQREVENLPLNGIGLVDLTFDEPLVLDRYQQNPVTGGLIFIDRLSNVTVGAGMVHEPVSQATAAPSEFSAFELELNALVRRHFPHWGARDLLGDK"
    aaseqlen 475
    ntseq "atgaacaccgcacttgcacaacaaatcgccaatgaaggcggcgtcgaagcctggatgattgcgcaacaacataaaagcctgctgcgttttctgacctgtggtagcgtcgatgacggcaaaagtactctgattggtcgtctgctgcacgatacccgccaaatctacgaagatcagctctcatcgctgcataacgacagtaagcgtcacggcacccagggcgaaaagctggatctggctctgctggtggacggcctgcaagctgagcgcgaacagggcatcaccattgacgtggcctaccgctatttctctaccgagaagcgtaaatttattatcgccgacaccccagggcacgagcagtacacccgcaatatggcgactggcgcatcgacatgtgaactggcgatcttactgatcgatgcccgtaaaggcgtgctcgatcaaacccgtcgtcacagttttatctccacactgttggggatcaaacatctggtcgtggcgatcaacaaaatggatctggtggattacagtgaagagacgttcacccgtattcgtgaagattatttgacctttgccgggcagctgccgggtaatctggatatccgctttgtgccgctctctgcactggaaggcgacaacgtggcatcgcaaagtgaaagtatgccgtggtacagcggtccgacactgctcgaagtgctggaaaccgtggagatccagcgagtggtggatgctcagccaatgcgcttcccggtgcagtacgttaatcgcccgaatctcgattttcgtggttacgccggaacgctggcatccggtcgcgtggaagtcgggcaacgtgtcaaagtgctgccctctggtgtggaatcaaacgtcgcgcggatcgtgacttttgatggtgatcgcgaagaagcctttgccggagaagcgatcaccctggtgctgacggatgagatcgacatcagccgtggcgatctgctgctggcggcagacgaagcgttaccggcggtgcagagcgcgtcggtggatgtggtatggatggcggaacagccgctttctccagggcagagttacgacatcaaaattgccggtaagaagacgcgcgcgcgtgttgatggcattcgctatcaggttgatattaataaccttacccagcgtgaagttgaaaacctgccactgaatgggatcggcctcgtggatctcacttttgacgagccgctggtgttagatcgttatcaacaaaatccggtgacgggtgggctgatttttatcgatcgcctgagcaatgtgaccgtgggtgccggtatggtgcacgagccagttagccaggcaactgctgcgccatctgaattcagtgcattcgaactggaattgaatgctctggttcgtcgccactttccgcactggggcgcgcgcgatttgctgggggataaataa"
    ntseqlen 1428
    symbol "cysN"
    mass 52557.81600000009
    level 1
  ]
  node [
    id 2828
    label "b2752"
    compound_type "protein"
    type "chemical_entity"
    location "cytoplasm"
    aaseq "MDQIRLTHLRQLEAESIHIIREVAAEFSNPVMLYSIGKDSSVMLHLARKAFYPGTLPFPLLHVDTGWKFREMYEFRDRTAKAYGCELLVHKNPEGVAMGINPFVHGSAKHTDIMKTEGLKQALNKYGFDAAFGGARRDEEKSRAKERIYSFRDRFHRWDPKNQRPELWHNYNGQINKGESIRVFPLSNWTEQDIWQYIWLENIDIVPLYLAAERPVLERDGMLMMIDDNRIDLQPGEVIKKRMVRFRTLGCWPLTGAVESNAQTLPEIIEEMLVSTTSERQGRVIDRDQAGSMELKKRQGYF"
    aaseqlen 302
    ntseq "atggatcaaatacgacttactcacctgcggcaactggaggcggaaagcatccacattattcgcgaggtggcggcagaattctcaaatccggtgatgctctactctatcggtaaagattccagcgtcatgctgcatctggcgcgcaaggcgttttatccaggtacgctgcctttcccgttgctgcatgtcgataccggctggaaattccgcgagatgtatgagttccgcgatcgtactgctaaagcctacggctgcgaactgctggtgcataaaaacccggaaggcgtggcgatggggattaatccattcgtgcacggcagcgcgaaacataccgatattatgaaaactgaaggcctgaaacaggcgctgaacaaatacggttttgatgccgccttcggtggtgcgcgccgtgacgaagagaaatcccgcgctaaagagcgaatttactctttccgtgaccgcttccatcgctgggatccgaaaaatcagcgcccggagctgtggcacaactacaacgggcaaattaacaaaggcgaaagcatccgcgtcttcccgctctctaactggaccgagcaggatatctggcaatacatctggctggaaaatatcgacattgttccgctatatctcgctgcggaacgtccggttctggaacgcgacggtatgttgatgatgattgatgacaaccgtatcgacctgcaaccgggcgaagtgattaaaaaacggatggtgcgtttccgtacgctgggctgctggccgctgaccggtgcggtggagtcaaatgcacaaacactgccggaaatcatcgaagagatgctggtttccaccaccagtgaacgtcagggccgcgtgattgaccgcgaccaggcggggtctatggagctgaaaaaacgtcaggggtatttttaa"
    ntseqlen 909
    symbol "cysD"
    mass 35187.904700000036
    level 1
  ]
  node [
    id 2829
    label "b2751 * b2752"
    compound_type "assembly"
    type "chemical_entity"
    active 1
    location "cytoplasm"
    mass 87745.72070000012
    level 0
  ]
  node [
    id 2830
    label "m000500"
    type "chemical_reaction"
    domain "metabolism"
    module "Cysteine Metabolism"
    level 0
  ]
  node [
    id 2831
    label "m000501"
    type "chemical_reaction"
    domain "metabolism"
    module "Cysteine Metabolism"
    level 0
  ]
  node [
    id 2832
    label "b2521"
    compound_type "protein"
    type "chemical_entity"
    active 1
    location "cytoplasm"
    aaseq "MSTTWFVGADWLAEHIDDPEIQIIDARMASPGQEDRNVAQEYLNGHIPGAVFFDIEALSDHTSPLPHMLPRPETFAVAMRELGVNQDKHLIVYDEGNLFSAPRAWWMLRTFGVEKVSILGGGLAGWQRDDLLLEEGAVELPEGEFNAAFNPEAVVKVTDVLLASHENTAQIIDARPAARFNAEVDEPRPGLRRGHIPGALNVPWTELVREGELKTTDELDAIFFGRGVSYDKPIIVSCGSGVTAAVVLLALATLDVPNVKLYDGAWSEWGARADLPVEPVK"
    aaseqlen 281
    ntseq "atgtccacgacatggtttgtaggagccgactggctcgccgaacatattgatgacccggaaattcagattatcgatgcccgcatggcgtcgcctggacaggaggatcgtaacgttgctcaggagtatctgaatggacatattcccggcgcagtgttttttgatatcgaagcgctttctgatcacacttccccgcttccgcacatgctgccgcgcccggaaacgttcgccgtggcgatgcgtgaattaggcgttaaccaggataagcacctgattgtctatgacgaaggtaatcttttctcagccccacgagcatggtggatgctgcgcacctttggtgtagagaaagtgtcgattctggggggtggacttgcaggctggcagcgcgatgatctgctgttagaagaaggtgcagtagagctgccggaaggagagtttaacgccgcgtttaatcctgaagccgtggtgaaagtaaccgatgtattattggcaagccatgaaaatacggcgcaaattattgatgcccgcccggctgcacgttttaacgcagaagttgatgaacctcgcccaggtttacgtcgcggacatattcccggagcactgaatgttccgtggacggaactggtgcgcgaaggcgaactaaaaacgaccgatgaactggatgcgatattttttggtcgcggcgtcagctacgacaaaccaattatcgtcagctgcggctctggtgtaacggcagccgtggttttgttagcactcgcgacgctggatgtgccaaacgtgaaactgtacgacggcgcatggagtgaatggggcgcgcgggcagatttaccggttgagccagtgaaataa"
    ntseqlen 846
    symbol "sseA"
    mass 30811.44880000002
    level 0
  ]
  node [
    id 2833
    label "m000502"
    type "chemical_reaction"
    domain "metabolism"
    module "Cysteine Metabolism"
    level 0
  ]
  node [
    id 2834
    label "b1919"
    compound_type "protein"
    type "chemical_entity"
    active 1
    location "cytoplasm"
    aaseq "MPLHNLTRFPRLEFIGAPTPLEYLPRFSDYLGREIFIKRDDVTPMAMGGNKLRKLEFLAADALREGADTLITAGAIQSNHVRQTAAVAAKLGLHCVALLENPIGTTAENYLTNGNRLLLDLFNTQIEMCDALTDPNAQLEELATRVEAQGFRPYVIPVGGSNALGALGYVESALEIAQQCEGAVNISSVVVASGSAGTHAGLAVGLEHLMPESELIGVTVSRSVADQLPKVVNLQQAIAKELELTASAEILLWDDYFAPGYGVPNDEGMEAVKLLARLEGILLDPVYTGKAMAGLIDGISQKRFKDEGPILFIHTGGAPALFAYHPHV"
    aaseqlen 328
    ntseq "atgccactgcataatttaacccgttttccacggctggagtttatcggcgcgccaacgccgctcgaatatctgccgcgcttttctgattatctaggacgggaaattttcatcaaacgggatgacgtcacccccatggcaatgggcggcaataaattacgtaagctggaatttctcgcggcagatgctctgcgtgaaggtgccgatacgctgattactgccggggcgatccagtctaaccatgtgcggcagactgccgcagtcgctgccaaactcggtctgcactgcgtggcgctgctggaaaatcctattggcacaaccgcagaaaactatttaaccaacggcaatcgcttgttgctggatctgttcaatacccagattgaaatgtgcgacgcactgaccgatcccaatgcccaactggaagagctggcgacgcgagtcgaagcacaaggctttcgcccgtatgtcattccggttggcggttctaatgctcttggcgcgctaggttatgtggagagtgcgctggaaatcgcgcaacagtgtgaaggggcggttaatatttcatcggtggtagtcgcatcgggcagtgccggaactcacgccggactggctgttgggctggaacacctgatgcctgaaagcgaactgattggcgtgaccgtgtcgcgttccgttgccgatcaattgccgaaagtggttaacctacaacaggcgattgcgaaagaactggagctgaccgcatcagcggaaattttactctgggatgactattttgcacctggctacggcgtgccgaacgacgaaggcatggaagcagtgaaattgctggcgcggctggaaggcattctgcttgatcctgtgtataccggaaaagcgatggcggggctgattgacggtatcagtcagaaacgcttcaaagatgaagggccgattctgtttattcataccggcggtgcgcctgcgctgttcgcctatcatccccacgtttag"
    ntseqlen 987
    symbol "dcyD"
    mass 35152.88869999999
    level 0
  ]
  node [
    id 2835
    label "m000503"
    type "chemical_reaction"
    domain "metabolism"
    module "Cysteine Metabolism"
    level 0
  ]
  node [
    id 2836
    label "b3708"
    compound_type "protein"
    type "chemical_entity"
    active 1
    location "cytoplasm"
    aaseq "MENFKHLPEPFRIRVIEPVKRTTRAYREEAIIKSGMNPFLLDSEDVFIDLLTDSGTGAVTQSMQAAMMRGDEAYSGSRSYYALAESVKNIFGYQYTIPTHQGRGAEQIYIPVLIKKREQEKGLDRSKMVAFSNYFFDTTQGHSQINGCTVRNVYIKEAFDTGVRYDFKGNFDLEGLERGIEEVGPNNVPYIVATITSNSAGGQPVSLANLKAMYSIAKKYDIPVVMDSARFAENAYFIKQREAEYKDWTIEQITRETYKYADMLAMSAKKDAMVPMGGLLCMKDDSFFDVYTECRTLCVVQEGFPTYGGLEGGAMERLAVGLYDGMNLDWLAYRIAQVQYLVDGLEEIGVVCQQAGGHAAFVDAGKLLPHIPADQFPAQALACELYKVAGIRAVEIGSFLLGRDPKTGKQLPCPAELLRLTIPRATYTQTHMDFIIEAFKHVKENAANIKGLTFTYEPKVLRHFTAKLKEV"
    aaseqlen 471
    ntseq "atggaaaactttaaacatctccctgaaccgttccgcattcgtgttattgagccagtaaaacgtaccactcgcgcttatcgtgaagaggcaattattaaatccggtatgaacccgttcctgctggatagcgaagatgtttttatcgatttactgaccgacagcggcaccggggcggtgacgcagagcatgcaggctgcgatgatgcgcggcgacgaagcctacagcggcagtcgtagctactatgcgttagccgagtcagtgaaaaatatctttggttatcaatacaccattccgactcaccagggccgtggcgcagagcaaatctatattccggtactgattaaaaaacgcgagcaggaaaaaggcctggatcgcagcaaaatggtggcgttctctaactatttctttgataccacgcagggccatagccagatcaacggctgtaccgtgcgtaacgtctatatcaaagaagccttcgatacgggcgtgcgttacgactttaaaggcaactttgaccttgagggattagaacgcggtattgaagaagttggtccgaataacgtgccgtatatcgttgcaaccatcaccagtaactctgcaggtggtcagccggtttcactggcaaacttaaaagcgatgtacagcatcgcgaagaaatacgatattccggtggtaatggactccgcgcgctttgctgaaaacgcctatttcatcaagcagcgtgaagcagaatacaaagactggaccatcgagcagatcacccgcgaaacctacaaatatgccgatatgctggcgatgtccgccaagaaagatgcgatggtgccgatgggcggcctgctgtgcatgaaagacgacagcttctttgatgtgtacaccgagtgcagaaccctttgcgtggtgcaggaaggcttcccgacatatggcggcctggaaggcggcgcgatggagcgtctggcggtaggtctgtatgacggcatgaatctcgactggctggcttatcgtatcgcgcaggtacagtatctggtcgatggtctggaagagattggcgttgtctgccagcaggcgggcggtcacgcggcattcgttgatgccggtaaactgttgccgcatatcccggcagaccagttcccggcacaggcgctggcctgcgagctgtataaagtcgccggtatccgtgcggtagaaattggctctttcctgttaggccgcgatccgaaaaccggtaaacaactgccatgcccggctgaactgctgcgtttaaccattccgcgcgcaacatatactcaaacacatatggacttcattattgaagcctttaaacatgtgaaagagaacgcggcgaatattaaaggattaacctttacgtacgaaccgaaagtattgcgtcacttcaccgcaaaacttaaagaagtttaa"
    ntseqlen 1416
    symbol "tnaA"
    mass 52772.859400000045
    level 0
  ]
  node [
    id 2837
    label "b3008"
    compound_type "protein"
    type "chemical_entity"
    active 1
    location "cytoplasm"
    aaseq "MADKKLDTQLVNAGRSKKYTLGAVNSVIQRASSLVFDSVEAKKHATRNRANGELFYGRRGTLTHFSLQQAMCELEGGAGCVLFPCGAAAVANSILAFIEQGDHVLMTNTAYEPSQDFCSKILSKLGVTTSWFDPLIGADIVKHLQPNTKIVFLESPGSITMEVHDVPAIVAAVRSVVPDAIIMIDNTWAAGVLFKALDFGIDVSIQAATKYLVGHSDAMIGTAVCNARCWEQLRENAYLMGQMVDADTAYITSRGLRTLGVRLRQHHESSLKVAEWLAEHPQVARVNHPALPGSKGHEFWKRDFTGSSGLFSFVLKKKLNNEELANYLDNFSLFSMAYSWGGYESLILANQPEHIAAIRPQGEIDFSGTLIRLHIGLEDVDDLIADLDAGFARIV"
    aaseqlen 395
    ntseq "atggcggacaaaaagcttgatactcaactggtgaatgcaggacgcagcaaaaaatacactctcggcgcggtaaatagcgtgattcagcgcgcttcttcgctggtctttgacagtgtagaagccaaaaaacacgcgacacgtaatcgcgccaatggagagttgttctatggacggcgcggaacgttaacccatttctccttacaacaagcgatgtgtgaactggaaggtggcgcaggctgcgtgctatttccctgcggggcggcagcggttgctaattccattcttgcttttatcgaacagggcgatcatgtgttgatgaccaacaccgcctatgaaccgagtcaggatttctgtagcaaaatcctcagcaaactgggcgtaacgacatcatggtttgatccgctgattggtgccgatatcgttaagcatctgcagccaaacactaaaatcgtgtttctggaatcgccaggctccatcaccatggaagtccacgacgttccggcgattgttgccgccgtacgcagtgtggtgccggatgccatcattatgatcgacaacacctgggcagccggtgtgctgtttaaggcgctggattttggcatcgatgtttctattcaagccgccaccaaatatctggttgggcattcagatgcgatgattggcactgccgtgtgcaatgcccgttgctgggagcagctacgggaaaatgcctatctgatgggccagatggtcgatgccgataccgcctatataaccagccgtggcctgcgcacattaggtgtgcgtttgcgtcaacatcatgaaagcagtctgaaagtggctgaatggctggcagaacatccgcaagttgcgcgagttaaccaccctgctctgcctggcagtaaaggtcacgaattctggaaacgagactttacaggcagcagcgggctattttcctttgtgcttaagaaaaaactcaataatgaagagctggcgaactatctggataacttcagtttattcagcatggcctactcgtggggcgggtatgaatcgttgatcctggcaaatcaaccagaacatatcgccgccattcgcccacaaggcgagatcgattttagcgggaccttgattcgcctgcatattggtctggaagatgtcgacgatctgattgccgatctggacgccggttttgcgcgaattgtataa"
    ntseqlen 1188
    symbol "metC"
    mass 43211.87380000006
    level 0
  ]
  node [
    id 2838
    label "m000504"
    type "chemical_reaction"
    domain "metabolism"
    module "Cysteine Metabolism"
    level 0
  ]
  node [
    id 2839
    label "assembly000035"
    type "chemical_reaction"
    domain "biosynthesis"
    level 1
  ]
  node [
    id 2840
    label "b0849"
    compound_type "protein"
    type "chemical_entity"
    active 1
    location "cytoplasm"
    aaseq "MQTVIFGRSGCPYCVRAKDLAEKLSNERDDFQYQYVDIRAEGITKEDLQQKAGKPVETVPQIFVDQQHIGGYTDFAAWVKENLDA"
    aaseqlen 85
    ntseq "atgcaaaccgttatttttggtcgttcgggttgcccttactgtgtgcgtgcaaaagatctggctgagaaattgagcaatgaacgcgatgattttcagtatcagtatgtagatattcgtgcggaagggatcactaaagaagatctacaacaaaaggcaggtaaacccgtagaaaccgtgccgcagatttttgtcgatcagcaacatatcggcggctataccgattttgctgcatgggtgaaagaaaatctggacgcctga"
    ntseqlen 258
    symbol "grxA"
    mass 9684.737199999998
    level 0
  ]
  node [
    id 2841
    label "b2762"
    compound_type "protein"
    type "chemical_entity"
    location "cytoplasm"
    aaseq "MSKLDLNALNELPKVDRILALAETNAELEKLDAEGRVAWALDNLPGEYVLSSSFGIQAAVSLHLVNQIRPDIPVILTDTGYLFPETYRFIDELTDKLKLNLKVYRATESAAWQEARYGKLWEQGVEGIEKYNDINKVEPMNRALKELNAQTWFAGLRREQSGSRANLPVLAIQRGVFKVLPIIDWDNRTIYQYLQKHGLKYHPLWDEGYLSVGDTHTTRKWEPGMAEEETRFFGLKRECGLHEG"
    aaseqlen 244
    ntseq "atgtccaaactcgatctaaacgccctgaacgaactgccgaaggtagatcgcattctggcgctggcggaaactaacgccgaactggaaaaactggacgctgaaggccgcgtagcctgggcgctggataatctgcccggtgaatatgtactttcttccagctttggcattcaggcggcggtgagcctgcatctggtgaatcaaattcgcccggatattccggtgatcctcaccgatacgggttacttgttcccggaaacctaccgctttattgacgagttaacggacaaactcaagctcaacctgaaagtgtaccgtgctaccgaaagcgcagcctggcaggaagcacgctacggaaaactgtgggagcagggcgttgaaggcattgaaaagtacaatgacatcaacaaagtcgaaccgatgaaccgggctctgaaagaactgaatgcgcaaacctggtttgctggcctgcgccgtgaacaatccggcagtcgtgccaatttaccggtgctggcaattcagcgtggcgtatttaaagtgctgccgattatcgactgggataaccgaactatttatcagtacctgcaaaaacatggcctgaaatatcacccattatgggatgaaggatatttatcggtgggcgatacccatacaacccgtaaatgggaacccggcatggcggaagaagaaacgcgtttctttggcttaaaaagggaatgtgggttacacgaagggtaa"
    ntseqlen 735
    symbol "cysH"
    mass 27975.466900000018
    level 1
  ]
  node [
    id 2842
    label "b0849 * b2762"
    compound_type "assembly"
    type "chemical_entity"
    active 1
    location "cytoplasm"
    mass 37660.20410000002
    level 0
  ]
  node [
    id 2843
    label "assembly000036"
    type "chemical_reaction"
    domain "biosynthesis"
    level 1
  ]
  node [
    id 2844
    label "b1064"
    compound_type "protein"
    type "chemical_entity"
    active 1
    location "cytoplasm"
    aaseq "MKLYIYDHCPYCLKARMIFGLKNIPVELHVLLNDDAETPTRMVGQKQVPILQKDDSRYMPESMDIVHYVDKLDGKPLLTGKRSPAIEEWLRKVNGYANKLLLPRFAKSAFDEFSTPAARKYFVDKKEASAGNFADLLAHSDGLIKNISDDLRALDKLIVKPNAVNGELSEDDIQLFPLLRNLTLVAGINWPSRVADYRDNMAKQTQINLLSSMAI"
    aaseqlen 215
    ntseq "gtgaagctatacatttacgatcactgcccttactgcctcaaagcccgcatgattttcggcctgaaaaatatccccgtcgaattacatgttctgctcaacgacgacgcagaaacacccacccggatggtcggtcaaaaacaggttcccattctgcaaaaagatgacagccgctatatgccagaaagcatggacatcgttcactatgtcgataaactcgacggcaaaccgttactgaccggcaaacgttcccctgccattgaagagtggctgcgcaaggtcaatggctacgccaacaaactgctgttgccgcgttttgccaaatcggcatttgatgagttttctactcccgccgcgcgcaaatatttcgtcgacaagaaagaggccagcgcgggtaattttgccgacctgctggcccactctgacggtctgattaagaatatcagcgatgatttacgtgcgctggacaaactgatcgtcaaaccgaacgccgtgaatggcgaactttcggaagatgatattcagctattcccgctactgcgtaatctgacgctggtagccggaattaactggccaagccgcgttgctgattaccgcgataatatggcgaaacagacacaaatcaatttgttatcatcaatggcgatttaa"
    ntseqlen 648
    symbol "grxB"
    mass 24349.92030000001
    level 0
  ]
  node [
    id 2845
    label "b1064 * b2762"
    compound_type "assembly"
    type "chemical_entity"
    active 1
    location "cytoplasm"
    mass 52325.38720000003
    level 0
  ]
  node [
    id 2846
    label "assembly000037"
    type "chemical_reaction"
    domain "biosynthesis"
    level 1
  ]
  node [
    id 2847
    label "b1654"
    compound_type "protein"
    type "chemical_entity"
    active 1
    location "cytoplasm"
    aaseq "MSTTIEKIQRQIAENPILLYMKGSPKLPSCGFSAQAVQALAACGERFAYVDILQNPDIRAELPKYANWPTFPQLWVDGELVGGCDIVIEMYQRGELQQLIKETAAKYKSEEPDAE"
    aaseqlen 115
    ntseq "atgagcaccactatcgaaaaaatccaacgccagattgctgaaaacccgatcctgctgtacatgaaaggttcaccgaaactgccgagctgcggtttctctgcccaggcagtccaggcgcttgccgcatgtggcgaacgttttgcctatgttgatattctgcagaatccggacattcgtgcggaactgccgaaatatgctaactggccgaccttcccgcaactgtgggttgacggcgagctggtcggcggttgtgatatcgtgatcgaaatgtatcagcgtggcgaactgcagcagctgatcaaagaaactgccgctaaatacaagtctgaagagccggacgcggaataa"
    ntseqlen 348
    symbol "grxD"
    mass 12878.616699999995
    level 0
  ]
  node [
    id 2848
    label "b1654 * b2762"
    compound_type "assembly"
    type "chemical_entity"
    active 1
    location "cytoplasm"
    mass 40854.08360000001
    level 0
  ]
  node [
    id 2849
    label "assembly000038"
    type "chemical_reaction"
    domain "biosynthesis"
    level 1
  ]
  node [
    id 2850
    label "b3610"
    compound_type "protein"
    type "chemical_entity"
    active 1
    location "cytoplasm"
    aaseq "MANVEIYTKETCPYCHRAKALLSSKGVSFQELPIDGNAAKREEMIKRSGRTTVPQIFIDAQHIGGCDDLYALDARGGLDPLLK"
    aaseqlen 83
    ntseq "atggccaatgttgaaatctataccaaagaaacctgcccgtattgccatcgtgcaaaagcactgctgagcagcaagggcgtgagtttccaggagctgccgatcgatggcaacgccgccaagcgtgaagagatgatcaaacgcagcggtcgcaccacggttccccagatttttattgacgcacagcacattggcggctgtgatgacttgtatgcattggatgcacgtggtggactggatcccctgctgaaataa"
    ntseqlen 252
    symbol "grxC"
    mass 9137.398599999993
    level 0
  ]
  node [
    id 2851
    label "b2762 * b3610"
    compound_type "assembly"
    type "chemical_entity"
    active 1
    location "cytoplasm"
    mass 37112.865500000014
    level 0
  ]
  node [
    id 2852
    label "m000505"
    type "chemical_reaction"
    domain "metabolism"
    module "Cysteine Metabolism"
    level 0
  ]
  node [
    id 2853
    label "assembly000039"
    type "chemical_reaction"
    domain "biosynthesis"
    level 1
  ]
  node [
    id 2854
    label "b2582"
    compound_type "protein"
    type "chemical_entity"
    active 1
    location "cytoplasm"
    aaseq "MNTVCTHCQAINRIPDDRIEDAAKCGRCGHDLFDGEVINATGETLDKLLKDDLPVVIDFWAPWCGPCRNFAPIFEDVAQERSGKVRFVKVNTEAERELSSRFGIRSIPTIMIFKNGQVVDMLNGAVPKAPFDSWLNESL"
    aaseqlen 139
    ntseq "atgaataccgtttgtacccattgtcaggccatcaatcgcattcccgacgatcggatcgaagatgcggcaaaatgcggacgctgcggtcacgacttgtttgacggagaggtgattaatgcgaccggtgaaacactcgacaaattgctgaaggatgatctacctgtggtgatcgacttctgggcaccgtggtgcggcccctgccgtaatttcgcaccaatttttgaagatgtcgcgcaagagcgtagcggtaaagtgcgctttgtgaaagtgaataccgaagctgaacgtgaattgagcagtcgctttggaattcgtagtataccgacgatcatgattttcaaaaacggtcaggttgtcgacatgcttaatggcgcagtaccgaaagcgccgttcgatagctggctgaacgaatctctttaa"
    ntseqlen 420
    symbol "trxC"
    mass 15554.60489999999
    level 0
  ]
  node [
    id 2855
    label "b2582 * b2762"
    compound_type "assembly"
    type "chemical_entity"
    active 1
    location "cytoplasm"
    mass 43530.071800000005
    level 0
  ]
  node [
    id 2856
    label "assembly000040"
    type "chemical_reaction"
    domain "biosynthesis"
    level 1
  ]
  node [
    id 2857
    label "b3781"
    compound_type "protein"
    type "chemical_entity"
    location "cytoplasm"
    aaseq "MSDKIIHLTDDSFDTDVLKADGAILVDFWAEWCGPCKMIAPILDEIADEYQGKLTVAKLNIDQNPGTAPKYGIRGIPTLLLFKNGEVAATKVGALSKGQLKEFLDANLA"
    aaseqlen 109
    ntseq "atgagcgataaaattattcacctgactgacgacagttttgacacggatgtactcaaagcggacggggcgatcctcgtcgatttctgggcagagtggtgcggtccgtgcaaaatgatcgccccgattctggatgaaatcgctgacgaatatcagggcaaactgaccgttgcaaaactgaacatcgatcaaaaccctggcactgcgccgaaatatggcatccgtggtatcccgactctgctgctgttcaaaaacggtgaagtggcggcaaccaaagtgggtgcactgtctaaaggtcagttgaaagagttcctcgacgctaacctggcgtaa"
    ntseqlen 330
    symbol "trxA"
    mass 11806.481899999984
    level 1
  ]
  node [
    id 2858
    label "b2762 * b3781"
    compound_type "assembly"
    type "chemical_entity"
    active 1
    location "cytoplasm"
    mass 39781.9488
    level 0
  ]
  node [
    id 2859
    label "m000507"
    type "chemical_reaction"
    domain "metabolism"
    module "Cysteine Metabolism"
    level 0
  ]
  node [
    id 2860
    label "b3941"
    compound_type "protein"
    type "chemical_entity"
    active 1
    location "cytoplasm"
    aaseq "MSFFHASQRDALNQSLAEVQGQINVSFEFFPPRTSEMEQTLWNSIDRLSSLKPKFVSVTYGANSGERDRTHSIIKGIKDRTGLEAAPHLTCIDATPDELRTIARDYWNNGIRHIVALRGDLPPGSGKPEMYASDLVTLLKEVADFDISVAAYPEVHPEAKSAQADLLNLKRKVDAGANRAITQFFFDVESYLRFRDRCVSAGIDVEIIPGILPVSNFKQAKKFADMTNVRIPAWMAQMFDGLDDDAETRKLVGANIAMDMVKILSREGVKDFHFYTLNRAEMSYAICHTLGVRPGL"
    aaseqlen 296
    ntseq "atgagcttttttcacgccagccagcgggatgccctgaatcagagcctggcagaagtccaggggcagattaacgtttcgttcgagtttttcccgccgcgtaccagtgaaatggagcagaccctgtggaactccatcgatcgccttagcagcctgaaaccgaagtttgtatcggtgacctatggcgcgaactccggcgagcgcgaccgtacgcacagcattattaaaggcattaaagatcgcactggtctggaagcggcaccgcatcttacttgcattgatgcgacgcccgacgagctgcgcaccattgcacgcgactactggaataacggtattcgtcatatcgtggcgctgcgtggcgatctgccgccgggaagtggtaagccagaaatgtatgcttctgacctggtgacgctgttaaaagaagtggcagatttcgatatctccgtggcggcgtatccggaagttcacccggaagcaaaaagcgctcaggcggatttgcttaatctgaaacgcaaagtggatgccggagccaaccgcgcgattactcagttcttcttcgatgtcgaaagctacctgcgttttcgtgaccgctgtgtatcggcgggcattgatgtggaaattattccgggaattttgccggtatctaactttaaacaggcgaagaaatttgccgatatgaccaacgtgcgtattccggcgtggatggcgcaaatgttcgacggtctggatgatgatgccgaaacccgcaaactggttggcgcgaatattgccatggatatggtgaagattttaagccgtgaaggagtgaaagatttccacttctatacgcttaaccgtgctgaaatgagttacgcgatttgccatacgctgggggttcgacctggtttataa"
    ntseqlen 891
    symbol "metF"
    mass 33102.3431
    level 0
  ]
  node [
    id 2861
    label "m000508"
    type "chemical_reaction"
    domain "metabolism"
    module "Folate Metabolism"
    level 0
  ]
  node [
    id 2862
    label "b1232"
    compound_type "protein"
    type "chemical_entity"
    active 1
    location "cytoplasm"
    aaseq "MHSLQRKVLRTICPDQKGLIARITNICYKHELNIVQNNEFVDHRTGRFFMRTELEGIFNDSTLLADLDSALPEGSVRELNPAGRRRIVILVTKEAHCLGDLLMKANYGGLDVEIAAVIGNHDTLRSLVERFDIPFELVSHEGLTRNEHDQKMADAIDAYQPDYVVLAKYMRVLTPEFVARFPNKIINIHHSFLPAFIGARPYHQAYERGVKIIGATAHYVNDNLDEGPIIMQDVIHVDHTYTAEDMMRAGRDVEKNVLSRALYKVLAQRVFVYGNRTIIL"
    aaseqlen 280
    ntseq "atgcattcactccaacgtaaagttctgcgtactatttgtccggaccaaaaaggtctgatcgcacgtattaccaatatttgctacaagcacgagttaaatatcgtacagaacaatgaatttgttgatcaccgtaccgggcgcttttttatgcgcacggaactggaagggatttttaatgattccaccctgctggcggatctcgatagcgcattgccagaaggctccgtgcgtgagctgaatcctgccggtcgtcgccggatagtgattctggtcactaaagaagcgcattgccttggcgatttgttgatgaaagccaattacggcggcctggatgtcgaaatcgcggcagttattggtaaccacgatactttacgttctctggttgagcgttttgatattccgtttgagctggtaagccatgaagggttaacccgcaacgagcacgatcaaaagatggcggatgccattgatgcttatcaacctgactacgtggtgctggcgaagtatatgcgggtattaacgccggaatttgtggcacgcttcccgaataagatcatcaatattcaccattcattcctgccagcgtttattggcgcacgtccttatcaccaggcctatgaacgtggtgtgaagattattggcgcaaccgctcactatgtgaatgacaatctggacgaaggcccaatcatcatgcaggacgttattcatgtcgatcatacctacacagctgaagatatgatgcgcgcaggtcgtgacgtcgagaaaaacgtcttaagtcgtgcactatacaaagtactggcacagcgcgtctttgtttacggtaatcgaacgattattctttaa"
    ntseqlen 843
    symbol "purU"
    mass 31934.3405
    level 0
  ]
  node [
    id 2863
    label "m000509"
    type "chemical_reaction"
    domain "metabolism"
    module "Folate Metabolism"
    level 0
  ]
  node [
    id 2864
    label "m000510"
    type "chemical_reaction"
    domain "metabolism"
    module "Folate Metabolism"
    level 0
  ]
  node [
    id 2865
    label "assembly000041"
    type "chemical_reaction"
    domain "biosynthesis"
    level 1
  ]
  node [
    id 2866
    label "b2903"
    compound_type "protein"
    type "chemical_entity"
    location "cytoplasm"
    aaseq "MTQTLSQLENSGAFIERHIGPDAAQQQEMLNAVGAQSLNALTGQIVPKDIQLATPPQVGAPATEYAALAELKAIASRNKRFTSYIGMGYTAVQLPPVILRNMLENPGWYTAYTPYQPEVSQGRLEALLNFQQVTLDLTGLDMASASLLDEATAAAEAMAMAKRVSKLKNANRFFVASDVHPQTLDVVRTRAETFGFEVIVDDAQKVLDHQDVFGVLLQQVGTTGEIHDYTALISELKSRKIVVSVAADIMALVLLTAPGKQGADIVFGSAQRFGVPMGYGGPHAAFFAAKDEYKRSMPGRIIGVSKDAAGNTALRMAMQTREQHIRREKANSNICTSQVLLANIASLYAVYHGPVGLKRIANRIHRLTDILAAGLQQKGLKLRHAHYFDTLCVEVADKAGVLTRAEAAEINLRSDILNAVGITLDETTTRENVMQLFNVLLGDNHGLDIDTLDKDVAHDSRSIQPAMLRDDEILTHPVFNRYHSETEMMRYMHSLERKDLALNQAMIPLGSCTMKLNAAAEMIPITWPEFAELHPFCPPEQAEGYQQMIAQLADWLVKLTGYDAVCMQPNSGAQGEYAGLLAIRHYHESRNEGHRDICLIPASAHGTNPASAHMAGMQVVVVACDKNGNIDLTDLRAKAEQAGDNLSCIMVTYPSTHGVYEETIREVCEVVHQFGGQVYLDGANMNAQVGITSPGFIGADVSHLNLHKTFCIPHGGGGPGMGPIGVKAHLAPFVPGHSVVQIEGMLTRQGAVSAAPFGSASILPISWMYIRMMGAEGLKKASQVAILNANYIASRLQDAFPVLYTGRDGRVAHECILDIRPLKEETGISELDIAKRLIDYGFHAPTMSFPVAGTLMVEPTESESKVELDRFIDAMLAIRAEIDQVKAGVWPLEDNPLVNAPHIQSELVAEWAHPYSREVAVFPAGVADKYWPTVKRLDDVYGDRNLFCSCVPISEYQ"
    aaseqlen 957
    ntseq "atgacacagacgttaagccagcttgaaaacagcggcgcttttattgaacgccatatcggaccggacgccgcgcaacagcaagaaatgctgaatgccgttggtgcacaatcgttaaacgcgctgaccggccagattgtgccgaaagatattcaacttgcgacaccaccgcaggttggcgcaccggcgaccgaatacgccgcactggcagaactcaaggctattgccagtcgcaataaacgcttcacgtcttacatcggcatgggttacaccgccgtgcagctaccgccggttatcctgcgtaacatgctggaaaatccgggctggtataccgcgtacactccgtatcaacctgaagtctcccagggccgccttgaagcactgctcaacttccagcaggtaacgctggatttgactggactggatatggcctctgcttctcttctggacgaggccaccgctgccgccgaagcaatggcgatggcgaaacgcgtcagcaaactgaaaaatgccaaccgcttcttcgtggcttccgatgtgcatccgcaaacgctggatgtggtccgtactcgtgccgaaacctttggttttgaagtgattgtcgatgacgcgcaaaaagtgctcgaccatcaggacgtcttcggcgtgctgttacagcaggtaggcactaccggtgaaattcacgactacactgcgcttattagcgaactgaaatcacgcaaaattgtggtcagcgttgccgccgatattatggcgctggtgctgttaactgcgccgggtaaacagggcgcggatattgtttttggttcggcgcaacgcttcggcgtgccgatgggctacggtggcccacacgcggcattctttgcggcgaaagatgaatacaaacgctcaatgccgggccgtattatcggtgtatcgaaagatgcagctggcaataccgcgctgcgcatggcgatgcagactcgcgagcaacatatccgccgtgagaaagcgaactccaacatttgtacttcccaggtactgctggcaaacatcgccagcctgtatgccgtttatcacggcccggttggcctgaaacgtatcgctaaccgcattcaccgtctgaccgatatcctggcggcgggcctgcaacaaaaaggtctgaaactgcgccatgcgcactatttcgacaccttgtgtgtggaagtggccgacaaagcgggcgtactgacgcgtgccgaagcggctgaaatcaacctgcgtagcgatattctgaacgcggttgggatcacccttgatgaaacaaccacgcgtgaaaacgtaatgcagcttttcaacgtgctgctgggcgataaccacggcctggacatcgacacgctggacaaagacgtggctcacgacagccgctctatccagcctgcgatgctgcgcgacgacgaaatcctcacccatccggtgtttaatcgctaccacagcgaaaccgaaatgatgcgctatatgcactcgctggagcgtaaagatctggcgctgaatcaggcgatgatcccgctgggttcctgcaccatgaaactgaacgccgccgccgagatgatcccaatcacctggccggaatttgccgaactgcacccgttctgcccgccggagcaggccgaaggttatcagcagatgattgcgcagctggctgactggctggtgaaactgaccggttacgacgccgtttgtatgcagccgaactctggcgcacagggcgaatacgcgggcctgctggcgattcgtcattatcatgaaagccgcaacgaagggcatcgcgatatctgcctgatcccggcttctgcgcacggaactaaccccgcttctgcacatatggcaggaatgcaggtggtggttgtggcgtgtgataaaaacggcaacatcgatctgactgatctgcgcgcgaaagcggaacaggcgggcgataacctctcctgtatcatggtgacttatccttctacccacggcgtgtatgaagaaacgatccgtgaagtgtgtgaagtcgtgcatcagttcggcggtcaggtttaccttgatggcgcgaacatgaacgcccaggttggcatcacctcgccgggctttattggtgcggacgtttcacaccttaacctacataaaactttctgcattccgcacggcggtggtggtccgggtatgggaccgatcggcgtgaaagcgcatttggcaccgtttgtaccgggtcatagcgtggtgcaaatcgaaggcatgttaacccgtcagggcgcggtttctgcggcaccgttcggtagcgcctctatcctgccaatcagctggatgtacatccgcatgatgggcgcagaagggctgaaaaaagcaagccaggtggcaatcctcaacgccaactatattgccagccgcctgcaggatgccttcccggtgctgtataccggtcgcgacggtcgcgtggcgcacgaatgtattctcgatattcgcccgctgaaagaagaaaccggcatcagcgagctggatattgccaagcgcctgatcgactacggtttccacgcgccgacgatgtcgttcccggtggcgggtacgctgatggttgaaccgactgaatctgaaagcaaagtggaactggatcgctttatcgacgcgatgctggctatccgcgcagaaattgaccaggtgaaagccggtgtctggccgctggaagataacccgctggtgaacgcgccgcacattcagagcgaactggtcgccgagtgggcgcatccgtacagccgtgaagttgcggtattcccggcaggtgtggcagacaaatactggccgacagtgaaacgtctggatgatgtttacggcgaccgtaacctgttctgctcctgcgtaccgattagcgaataccagtaa"
    ntseqlen 2874
    symbol "gcvP"
    mass 104375.18550000063
    level 1
  ]
  node [
    id 2867
    label "b2904"
    compound_type "protein"
    type "chemical_entity"
    location "cytoplasm"
    aaseq "MSNVPAELKYSKEHEWLRKEADGTYTVGITEHAQELLGDMVFVDLPEVGATVSAGDDCAVAESVKAASDIYAPVSGEIVAVNDALSDSPELVNSEPYAGGWIFKIKASDESELESLLDATAYEALLEDE"
    aaseqlen 129
    ntseq "atgagcaacgtaccagcagaactgaaatacagcaaagaacacgaatggctgcgtaaagaagccgacggcacttacaccgttggtattaccgaacatgctcaggagctgttaggcgatatggtgtttgttgacctgccggaagtgggcgcaacggttagcgcgggcgatgactgcgcggttgccgaatcggtaaaagcggcgtcagacatttatgcgccagtaagcggtgaaatcgtggcggtaaacgacgcactgagcgattccccggaactggtgaacagcgaaccgtatgcaggcggctggatctttaaaatcaaagccagcgatgaaagcgaactggaatcactgctggatgcgaccgcatacgaagcattgttagaagacgagtaa"
    ntseqlen 390
    symbol "gcvH"
    mass 13811.02709999999
    level 1
  ]
  node [
    id 2868
    label "b2905"
    compound_type "protein"
    type "chemical_entity"
    location "cytoplasm"
    aaseq "MAQQTPLYEQHTLCGARMVDFHGWMMPLHYGSQIDEHHAVRTDAGMFDVSHMTIVDLRGSRTREFLRYLLANDVAKLTKSGKALYSGMLNASGGVIDDLIVYYFTEDFFRLVVNSATREKDLSWITQHAEPFGIEITVRDDLSMIAVQGPNAQAKAATLFNDAQRQAVEGMKPFFGVQAGDLFIATTGYTGEAGYEIALPNEKAADFWRALVEAGVKPCGLGARDTLRLEAGMNLYGQEMDETISPLAANMGWTIAWEPADRDFIGREALEVQREHGTEKLVGLVMTEKGVLRNELPVRFTDAQGNQHEGIITSGTFSPTLGYSIALARVPEGIGETAIVQIRNREMPVKVTKPVFVRNGKAVA"
    aaseqlen 364
    ntseq "atggcacaacagactcctttgtacgaacaacacacgctttgcggcgctcgcatggtggatttccacggctggatgatgccgctgcattacggttcgcaaatcgacgaacatcatgcggtacgtaccgatgccggaatgtttgatgtgtcacatatgaccatcgtcgatcttcgcggcagccgcacccgggagtttctgcgttatctgctggcgaacgatgtggcgaagctcaccaaaagcggcaaagccctttactcggggatgttgaatgcctctggcggtgtgatagatgacctcatcgtctactactttactgaagatttcttccgcctcgttgttaactccgccacccgcgaaaaagacctctcctggattacccaacacgctgaacctttcggcatcgaaattaccgttcgtgatgacctttccatgattgccgtgcaagggccgaatgcgcaggcaaaagctgccacactgtttaatgacgcccagcgtcaggcggtggaagggatgaaaccgttctttggcgtgcaggcgggcgatctgtttattgccaccactggttataccggtgaagcgggctatgaaattgcgctgcccaatgaaaaagcggccgatttctggcgtgcgctggtggaagcgggtgttaagccatgtggcttgggcgcgcgtgacacgctgcgtctggaagcgggcatgaatctttatggtcaggagatggacgaaaccatctctcctttagccgccaacatgggctggaccatcgcctgggaaccggcagatcgtgactttatcggtcgtgaagccctggaagtgcagcgtgagcatggtacagaaaaactggttggtctggtgatgaccgaaaaaggcgtgctgcgtaatgaactgccggtacgctttaccgatgcgcagggcaaccagcatgaaggcattatcaccagcggtactttctccccgacgctgggttacagcattgcgctggcgcgcgtgccggaaggtattggcgaaacggcgattgtgcaaattcgcaaccgtgaaatgccggttaaagtgacaaaacctgtttttgtgcgtaacggcaaagccgtcgcgtga"
    ntseqlen 1095
    symbol "gcvT"
    mass 40146.246600000006
    level 1
  ]
  node [
    id 2869
    label "b0116 * b2903 * b2904 * b2905"
    compound_type "assembly"
    type "chemical_entity"
    active 1
    location "cytoplasm"
    mass 209020.33840000068
    level 0
  ]
  node [
    id 2870
    label "m000511"
    type "chemical_reaction"
    domain "metabolism"
    module "Folate Metabolism"
    level 0
  ]
  node [
    id 2871
    label "b0529"
    compound_type "protein"
    type "chemical_entity"
    active 1
    location "cytoplasm"
    aaseq "MAAKIIDGKTIAQQVRSEVAQKVQARIAAGLRAPGLAVVLVGSNPASQIYVASKRKACEEVGFVSRSYDLPETTSEAELLELIDTLNADNTIDGILVQLPLPAGIDNVKVLERIHPDKDVDGFHPYNVGRLCQRAPRLRPCTPRGIVTLLERYNIDTFGLNAVVIGASNIVGRPMSMELLLAGCTTTVTHRFTKNLRHHVENADLLIVAVGKPGFIPGDWIKEGAIVIDVGINRLENGKVVGDVVFEDAAKRASYITPVPGGVGPMTVATLIENTLQACVEYHDPQDE"
    aaseqlen 288
    ntseq "atggcagcaaagattattgacggtaaaacgattgcgcagcaggtgcgctctgaagttgctcaaaaagttcaggcgcgtattgcagccggactgcgggcaccaggactggccgttgtgctggtgggtagtaaccctgcatcgcaaatttatgtcgcaagcaaacgcaaggcttgtgaagaagtcgggttcgtctcccgctcttatgacctcccggaaaccaccagcgaagcggagctgctggagcttatcgatacgctgaatgccgacaacaccatcgatggcattctggttcaactgccgttaccggcgggtattgataacgtcaaagtgctggaacgtattcatccggacaaagacgtggacggtttccatccttacaacgtcggtcgtctgtgccagcgcgcgccgcgtctgcgtccctgcaccccgcgcggtatcgtcacgctgcttgagcgttacaacattgataccttcggcctcaacgccgtggtgattggcgcatcgaatatcgttggccgcccgatgagcatggaactgctgctggcaggttgcaccactacagtgactcaccgcttcactaaaaatctgcgtcatcacgtagaaaatgccgatctattgatcgttgccgttggcaagccaggctttattcccggtgactggatcaaagaaggcgcaattgtgattgatgtcggcatcaaccgtctggaaaatggcaaagttgtgggcgacgtcgtgtttgaagacgcggctaaacgcgcctcatacattacgcctgttcccggcggcgttggcccgatgacggttgccacgctgattgaaaacacgctacaggcgtgcgttgaatatcatgatccacaggatgagtaa"
    ntseqlen 867
    symbol "folD"
    mass 31043.375400000026
    level 0
  ]
  node [
    id 2872
    label "m000512"
    type "chemical_reaction"
    domain "metabolism"
    module "Folate Metabolism"
    level 0
  ]
  node [
    id 2873
    label "m000513"
    type "chemical_reaction"
    domain "metabolism"
    module "Folate Metabolism"
    level 0
  ]
  node [
    id 2874
    label "assembly000042"
    type "chemical_reaction"
    domain "biosynthesis"
    level 1
  ]
  node [
    id 2875
    label "b3212"
    compound_type "protein"
    type "chemical_entity"
    location "cytoplasm"
    aaseq "MLYDKSLERDNCGFGLIAHIEGEPSHKVVRTAIHALARMQHRGAILADGKTGDGCGLLLQKPDRFFRIVAQERGWRLAKNYAVGMLFLNKDPELAAAARRIVEEELQRETLSIVGWRDVPTNEGVLGEIALSSLPRIEQIFVNAPAGWRPRDMERRLFIARRRIEKRLEADKDFYVCSLSNLVNIYKGLCMPTDLPRFYLDLADLRLESAICLFHQRFSTNTVPRWPLAQPFRYLAHNGEINTITGNRQWARARTYKFQTPLIPDLHDAAPFVNETGSDSSSMDNMLELLLAGGMDIIRAMRLLVPPAWQNNPDMDPELRAFFDFNSMHMEPWDGPAGIVMSDGRFAACNLDRNGLRPARYVITKDKLITCASEVGIWDYQPDEVVEKGRVGPGELMVIDTRSGRILHSAETDDDLKSRHPYKEWMEKNVRRLVPFEDLPDEEVGSRELDDDTLASYQKQFNYSAEELDSVIRVLGENGQEAVGSMGDDTPFAVLSSQPRIIYDYFRQQFAQVTNPPIDPLREAHVMSLATSIGREMNVFCEAEGQAHRLSFKSPILLYSDFKQLTTMKEEHYRADTLDITFDVTKTTLEATVKELCDKAEKMVRSGTVLLVLSDRNIAKDRLPVPAPMAVGAIQTRLVDQSLRCDANIIVETASARDPHHFAVLLGFGATAIYPYLAYETLGRLVDTHAIAKDYRTVMLNYRNGINKGLYKIMSKMGISTIASYRCSKLFEAVGLHDDVVGLCFQGAVSRIGGASFEDFQQDLLNLSKRAWLARKPISQGGLLKYVHGGEYHAYNPDVVRTLQQAVQSGEYSDYQEYAKLVNERPATTLRDLLAITPGENAVNIADVEPASELFKRFDTAAMSIGALSPEAHEALAEAMNSIGGNSNSGEGGEDPARYGTNKVSRIKQVASGRFGVTPAYLVNADVIQIKVAQGAKPGEGGQLPGDKVTPYIAKLRYSVPGVTLISPPPHHDIYSIEDLAQLIFDLKQVNPKAMISVKLVSEPGVGTIATGVAKAYADLITIAGYDGGTGASPLSSVKYAGCPWELGLVETQQALVANGLRHKIRLQVDGGLKTGVDIIKAAILGAESFGFGTGPMVALGCKYLRICHLNNCATGVATQDDKLRKNHYHGLPFKVTNYFEFIARETRELMAQLGVTRLVDLIGRTDLLKELDGFTAKQQKLALSKLLETAEPHPGKALYCTENNPPFDNGLLNAQLLQQAKPFVDERQSKTFWFDIRNTDRSVGASLSGYIAQTHGDQGLAADPIKAYFNGTAGQSFGVWNAGGVELYLTGDANDYVGKGMAGGLIAIRPPVGSAFRSHEASIIGNTCLYGATGGRLYAAGRAGERFGVRNSGAITVVEGIGDNGCEYMTGGIVCILGKTGVNFGAGMTGGFAYVLDESGDFRKRVNPELVEVLSVDALAIHEEHLRGLITEHVQHTGSQRGEEILANWSTFATKFALVKPKSSDVKALLGHRSRSAAELRVQAQ"
    aaseqlen 1486
    ntseq "atgttgtacgataaatcccttgagagggataactgtggtttcggcctgatcgcccacatagaaggcgaacctagccacaaggtagtgcgtactgcaatacacgcactggcccgcatgcagcaccgtggcgcgattctcgccgatggtaaaaccggcgacggttgcggcttgctgttacaaaaaccggatcgcttttttcgcatcgttgcgcaggagcgcggctggcgtttagcaaaaaactacgctgtcgggatgctcttcctgaataaagatcctgaactcgccgctgccgcacgccgcatcgttgaagaagaactgcaacgcgaaaccttgtcgattgtgggctggcgtgatgtccccactaacgaaggcgtgctgggtgaaatcgccctctcctctctgccacgcattgagcaaatttttgtgaacgccccggcaggctggcgtccacgcgatatggagcgccgtctgtttatcgcccgccgccgcattgaaaagcgtctcgaagccgacaaagacttctacgtctgtagcctgtcgaatctggtgaacatctataaaggtctgtgtatgccgacggatctgccgcgcttttatctggatcttgcggacctgcgtctggaatcggccatttgcctgttccaccagcgcttctccactaacaccgtaccgcgctggccgctggcgcaaccgttccgctatctggcgcataacggtgaaatcaacaccatcaccggtaaccgccaatgggcgcgtgcgcgtacttataaattccagacaccgcttatccctgacctgcacgacgccgcaccgttcgtcaacgaaaccggctctgactccagttcgatggataacatgctggaactgctgctggcaggcgggatggatatcatccgcgccatgcgtctattagtaccacccgcctggcagaacaacccggatatggacccggaactgcgtgccttctttgactttaactccatgcatatggagccgtgggatggcccggcgggcatcgtgatgtccgacggtcgttttgccgcctgtaacctcgaccgtaacggtctgcgtccggcgcgctacgtcatcaccaaagataagctcatcacctgcgcctctgaagtcggtatctgggattaccagcctgacgaagtggtcgaaaaaggccgcgtcgggccaggcgaactgatggttatcgacacccgcagtgggcgtattctgcactcggcagaaaccgatgacgatctgaaaagccgccatccatataaagagtggatggagaaaaacgtccgccgactggtaccgtttgaagatctgcccgatgaagaagtgggtagccgcgaactggacgacgacacgcttgccagctaccagaaacagtttaactacagcgcggaagagctggactccgtaattcgcgtactgggcgaaaacggtcaggaagcggtcggttcgatgggcgatgataccccattcgccgtgctctccagtcagccgcgcattatttacgactacttccgccagcagtttgcccaggtgactaacccgccaatcgacccgctgcgtgaagcgcatgttatgtcgctcgccaccagtatcggtcgtgaaatgaacgtcttttgcgaagcagagggccaggcgcaccgtttaagctttaaatcgccgattctgctctactccgatttcaaacagctcacgacgatgaaagaggagcactaccgcgcagatacgctggatatcacctttgacgtcactaaaaccacgctcgaagcgacagtcaaagagctgtgcgacaaagccgaaaaaatggtacgtagcggcaccgtgctgctggtgctctccgaccggaatatcgctaaagatcgcctgccggttccagccccgatggcggttggcgcgatccagacccgtctggtcgatcaaagcctgcgttgcgatgccaacatcatcgtcgaaaccgccagcgcccgcgatccgcaccacttcgccgtgttgctgggcttcggcgcgacggctatttatccataccttgcctatgaaacgctgggccgcctggtagacacccatgcgattgccaaagattatcgtaccgtgatgctcaactaccgtaacggcatcaacaaaggcttgtacaaaatcatgtccaaaatgggcatctccaccatcgcctcttaccgctgctcgaaactgtttgaagcggtcggtctacacgatgatgtagtgggcctgtgcttccagggggcggtcagccgcattggtggagcaagctttgaagacttccagcaggatctgctgaatctgtcgaaacgtgcctggctggcgcgtaagcccatcagccagggcggtctgctgaaatacgtccacggcggcgaataccacgcctacaacccggacgtggtgcgcacgctgcaacaagcggtacaaagcggcgagtacagcgactatcaggaatacgcgaagctggttaatgagcgtccggcaaccacgctgcgcgatctgctggcaattacgccgggtgaaaacgcggtcaacattgctgatgttgaaccggcaagcgaactgtttaaacgctttgataccgccgcgatgtctatcggcgcgttaagcccggaagcccacgaggcgctggcggaagcgatgaacagcatcggcggtaattcgaactccggtgaaggcggcgaagacccggcgcgctacggcaccaacaaagtgtcgcgcatcaagcaggtggcttccggtcgctttggggttactccggcgtatctggtcaatgccgacgtcattcagattaaagtcgcccagggcgcgaagccaggcgaaggcggtcagttgccgggtgataaagtcacgccttacatcgccaaactgcgctattcggtgcccggagtgacgctgatctccccgccgccgcaccacgatatctactctatcgaggacttagcgcagctcattttcgacctcaagcaggttaacccgaaagcgatgatctccgtgaagctggtttccgaaccgggagtaggcaccatcgcgactggcgtggcaaaagcttatgcggacttgatcaccatcgcaggctatgacggcggcaccggcgcaagtccgctttcatcggtgaaatacgcaggctgtccgtgggagctggggcttgttgaaacccagcaggcgctggttgctaacggcttgcgtcacaagatccgtttgcaggtcgatggcggcctgaaaacgggtgtcgatatcatcaaggcggcgattctcggcgcagaaagcttcggcttcggcactggcccgatggtggcgctcggctgtaaatatctacgtatttgccatctgaacaactgcgcaacgggtgtagcaactcaggatgacaaactgcgtaagaaccactatcacggcctgccattcaaggtgacgaattactttgagtttatcgcccgtgaaacccgcgagctgatggcacagcttggcgtaacacgtctggtggatctgattggtcgcaccgacctgctgaaagagctggacggtttcaccgccaaacagcagaagctggcgctgtcgaagctgctggagactgccgaaccgcatccaggtaaggcactctactgcaccgaaaacaacccgccgtttgataacggcctgctgaacgcgcagttgctgcaacaggcgaaaccgtttgtcgatgagcgccagagcaaaaccttctggttcgatattcgcaacaccgaccgttctgtcggcgcgtcgctttcaggctatatcgcccagacgcacggcgatcaggggctggcagccgatcctatcaaagcgtacttcaacggcaccgcaggccagagcttcggcgtgtggaacgcgggcggcgtggaactgtacctgaccggtgatgccaacgactatgtcggtaaaggcatggcgggcggcttaatcgccattcgtcctccggttggttccgccttccgcagccatgaagcaagcattatcggcaacacctgcctgtatggcgcgaccggtggtcgtctgtatgccgcaggccgcgcgggtgaacgtttcggcgtgcgtaactccggtgctatcaccgtggtagaaggcattggcgacaacggttgtgaatatatgacgggtggtatcgtctgcattctgggtaaaaccggcgttaacttcggtgcgggcatgaccggcggtttcgcttacgttctcgatgaaagcggcgatttccgcaaacgcgttaacccggaactggtcgaggtcttaagcgttgacgctctggcgatccatgaagagcatctgcgtggtcttatcaccgagcatgtgcagcataccggctctcagcgcggtgaagagattctggcgaactggtcaaccttcgccactaaatttgcgctggttaaaccgaagtccagtgatgtaaaagcactgctgggtcaccgtagtcgtagcgcagctgagttgcgcgtgcaggcgcagtaa"
    ntseqlen 4461
    symbol "gltB"
    mass 163295.0570000001
    level 1
  ]
  node [
    id 2876
    label "b3213"
    compound_type "protein"
    type "chemical_entity"
    location "cytoplasm"
    aaseq "MSQNVYQFIDLQRVDPPKKPLKIRKIEFVEIYEPFSEGQAKAQADRCLSCGNPYCEWKCPVHNYIPNWLKLANEGRIFEAAELSHQTNTLPEVCGRVCPQDRLCEGSCTLNDEFGAVTIGNIERYINDKAFEMGWRPDMSGVKQTGKKVAIIGAGPAGLACADVLTRNGVKAVVFDRHPEIGGLLTFGIPAFKLEKEVMTRRREIFTGMGIEFKLNTEVGRDVQLDDLLSDYDAVFLGVGTYQSMRGGLENEDADGVYAALPFLIANTKQLMGFGETRDEPFVSMEGKRVVVLGGGDTAMDCVRTSVRQGAKHVTCAYRRDEENMPGSRREVKNAREEGVEFKFNVQPLGIEVNGNGKVSGVKMVRTEMGEPDAKGRRRAEIVAGSEHIVPADAVIMAFGFRPHNMEWLAKHSVELDSQGRIIAPEGSDNAFQTSNPKIFAGGDIVRGSDLVVTAIAEGRKAADGIMNWLEV"
    aaseqlen 472
    ntseq "atgagtcagaatgtttatcaatttatcgacctgcagcgcgttgatccgccaaagaaaccgctgaagatccgcaaaattgagtttgttgaaatttacgagccgttttccgaaggccaggccaaagcgcaggctgaccgctgcctgtcgtgcggcaacccatactgcgagtggaaatgcccggtacacaactacatcccgaactggctgaagctcgccaacgaggggcgtatttttgaagcggcggaactgtcgcaccagaccaacaccctgccggaagtttgcggacgagtctgcccgcaagaccgtctgtgcgaaggttcctgcactctgaacgatgagtttggcgcggtgaccatcggcaacattgagcgctatatcaacgataaagcgttcgagatgggctggcgtccggatatgtctggtgtgaaacagaccggtaaaaaagtggcgattatcggcgcaggcccggcaggtctggcgtgtgcggatgtcctgacgcgtaacggcgtaaaagccgttgtcttcgaccgtcatccagaaattggcgggctgctgaccttcggtattccggccttcaagctggaaaaagaggtaatgacgcgtcgccgtgaaatcttcaccggcatgggtattgaattcaaactcaataccgaagtgggccgcgacgtacagctggacgatctgctgagtgattacgatgccgtgttccttggcgtcgggacttatcagtcaatgcgcggcgggctggaaaacgaagacgccgatggcgtgtacgcagcgctgccgttcctcatcgccaacaccaaacagttaatgggctttggtgaaacccgcgacgaaccgttcgtcagcatggaaggcaaacgcgtggtggtccttggcggtggcgacactgcgatggactgcgtgcgtacgtccgtgcgccagggagcgaagcacgttacctgtgcctatcgtcgtgatgaagagaacatgccgggttcccgccgcgaagtgaaaaacgcgcgggaagaaggcgtagagttcaaattcaacgtccagccgctgggtattgaagtgaacggtaacggcaaagtcagcggcgtaaaaatggtgcgtaccgaaatgggcgaaccggacgccaaaggccgtcgccgcgcggagatcgttgcaggttccgaacatatcgttccggcagatgcggtgatcatggcgtttggtttccgtccacacaacatggaatggctggcaaaacacagcgtcgagctggattcacaaggccgcatcatcgccccggaaggcagcgacaacgccttccagaccagcaacccgaaaatctttgctggcggcgatatcgtccgtggttccgatctggtggtgaccgctattgccgaaggtcgtaaggcggcagacggtattatgaactggctggaagtttaa"
    ntseqlen 1419
    symbol "gltD"
    mass 52014.71040000009
    level 1
  ]
  node [
    id 2877
    label "b3212 * b3213"
    compound_type "assembly"
    type "chemical_entity"
    active 1
    location "cytoplasm"
    mass 215309.7674000002
    level 0
  ]
  node [
    id 2878
    label "m000514"
    type "chemical_reaction"
    domain "metabolism"
    module "Glutamate metabolism"
    level 0
  ]
  node [
    id 2879
    label "b3870"
    compound_type "protein"
    type "chemical_entity"
    active 1
    location "cytoplasm"
    aaseq "MSAEHVLTMLNEHEVKFVDLRFTDTKGKEQHVTIPAHQVNAEFFEEGKMFDGSSIGGWKGINESDMVLMPDASTAVIDPFFADSTLIIRCDILEPGTLQGYDRDPRSIAKRAEDYLRSTGIADTVLFGPEPEFFLFDDIRFGSSISGSHVAIDDIEGAWNSSTQYEGGNKGHRPAVKGGYFPVPPVDSAQDIRSEMCLVMEQMGLVVEAHHHEVATAGQNEVATRFNTMTKKADEIQIYKYVVHNVAHRFGKTATFMPKPMFGDNGSGMHCHMSLSKNGVNLFAGDKYAGLSEQALYYIGGVIKHAKAINALANPTTNSYKRLVPGYEAPVMLAYSARNRSASIRIPVVSSPKARRIEVRFPDPAANPYLCFAALLMAGLDGIKNKIHPGEAMDKNLYDLPPEEAKEIPQVAGSLEEALNELDLDREFLKAGGVFTDEAIDAYIALRREEDDRVRMTPHPVEFELYYSV"
    aaseqlen 469
    ntseq "atgtccgctgaacacgtactgacgatgctgaacgagcacgaagtgaagtttgttgatttgcgcttcaccgatactaaaggtaaagaacagcacgtcactatccctgctcatcaggtgaatgctgaattcttcgaagaaggcaaaatgtttgacggctcctcgattggcggctggaaaggcattaacgagtccgacatggtgctgatgccagacgcatccaccgcagtgattgacccgttcttcgccgactccaccctgattatccgttgcgacatccttgaacctggcaccctgcaaggctatgaccgtgacccgcgctccattgcgaagcgcgccgaagattacctgcgttccactggcattgccgacaccgtactgttcgggccagaacctgaattcttcctgttcgatgacatccgtttcggatcatctatctccggttcccacgttgctatcgacgatatcgaaggcgcatggaactcctccacccaatacgaaggtggtaacaaaggtcaccgtccggcagtgaaaggcggttacttcccggttccaccggtagactcggctcaggatattcgttctgaaatgtgtctggtgatggaacagatgggtctggtggttgaagcccatcaccacgaagtagcgactgctggtcagaacgaagtggctacccgcttcaataccatgaccaaaaaagctgacgaaattcagatctacaaatatgttgtgcacaacgtagcgcaccgcttcggtaaaaccgcgacctttatgccaaaaccgatgttcggtgataacggctccggtatgcactgccacatgtctctgtctaaaaacggcgttaacctgttcgcaggcgacaaatacgcaggtctgtctgagcaggcgctgtactacattggcggcgtaatcaaacacgctaaagcgattaacgccctggcaaacccgaccaccaactcttataagcgtctggtcccgggctatgaagcaccggtaatgctggcttactctgcgcgtaaccgttctgcgtctatccgtattccggtggtttcttctccgaaagcacgtcgtatcgaagtacgtttcccggatccggcagctaacccgtacctgtgctttgctgccctgctgatggccggtcttgatggtatcaagaacaagatccatccgggcgaagccatggacaaaaacctgtatgacctgccgccagaagaagcgaaagagatcccacaggttgcaggctctctggaagaagcactgaacgaactggatctggaccgcgagttcctgaaagccggtggcgtgttcactgacgaagcaattgatgcgtacatcgctctgcgtcgcgaagaagatgaccgcgtgcgtatgactccgcatccggtagagtttgagctgtactacagcgtctaa"
    ntseqlen 1410
    symbol "glnA"
    mass 51903.16590000002
    level 0
  ]
  node [
    id 2880
    label "m000515"
    type "chemical_reaction"
    domain "metabolism"
    module "Glutamate metabolism"
    level 0
  ]
  node [
    id 2881
    label "b0485"
    compound_type "protein"
    type "chemical_entity"
    active 1
    location "cytoplasm"
    aaseq "MLDANKLQQAVDQAYTQFHSLNGGQNADYIPFLANVPGQLAAVAIVTCDGNVYSAGDSDYRFALESISKVCTLALALEDVGPQAVQDKIGADPTGLPFNSVIALELHGGKPLSPLVNAGAIATTSLINAENVEQRWQRILHIQQQLAGEQVALSDEVNQSEQTTNFHNRAIAWLLYSAGYLYCDAMEACDVYTRQCSTLLNTIELATLGATLAAGGVNPLTHKRVLQADNVPYILAEMMMEGLYGRSGDWAYRVGLPGKSGVGGGILAVVPGVMGIAAFSPPLDEDGNSVRGQKMVASVAKQLGYNVFKG"
    aaseqlen 310
    ntseq "atgttagatgcaaacaaattacagcaggcagtggatcaggcttacacccaatttcactcacttaacggcggacaaaatgccgattacattccctttctggcgaatgtaccaggtcaactggcggcagtggctatcgtgacctgcgatggcaacgtctatagtgcgggtgacagtgattaccgctttgcactggaatccatctcgaaagtctgtacgttagcccttgcgttagaagatgtcggcccgcaggcggtacaggacaaaattggcgctgacccgaccggattgccctttaactcagttatcgccttagagttgcatggcggcaaaccgctttcgccactggtaaatgctggcgctattgccaccaccagcctgattaacgctgaaaatgttgaacaacgctggcagcgaattttacatatccaacagcaactggctggcgagcaggtagcgctctctgacgaagtcaaccagtcggaacaaacaaccaacttccataaccgggccatagcctggctgctgtactccgccggatatctctattgtgatgcaatggaagcctgtgacgtgtatacccgtcagtgctccacgctcctcaatactattgaactggcaacgcttggcgcgacgctggcggcaggtggtgtgaatccgttgacgcataaacgcgttcttcaggccgacaacgtgccgtacattctggccgaaatgatgatggaagggctgtatggtcgctccggtgactgggcgtatcgtgttggtttaccgggcaaaagcggtgtaggtggcggtattctggcggtcgtccctggagtgatgggaattgccgcgttctcaccaccgctggacgaagatggcaacagtgttcgcggtcaaaaaatggtggcatcggtcgctaagcaactcggctataacgtgtttaagggctga"
    ntseqlen 933
    symbol "glsA"
    mass 32902.94120000001
    level 0
  ]
  node [
    id 2882
    label "b1524"
    compound_type "protein"
    type "chemical_entity"
    active 1
    location "cytoplasm"
    aaseq "MAVAMDNAILENILRQVRPLIGQGKVADYIPALATVDGSRLGIAICTVDGQLFQAGDAQERFSIQSISKVLSLVVAMRHYSEEEIWQRVGKDPSGSPFNSLVQLEMEQGIPRNPFINAGALVVCDMLQGRLSAPRQRMLEVVRGLSGVSDISYDTVVARSEFEHSARNAAIAWLMKSFGNFHHDVTTVLQNYFHYCALKMSCVELARTFVFLANQGKAIHIDEPVVTPMQARQINALMATSGMYQNAGEFAWRVGLPAKSGVGGGIVAIVPHEMAIAVWSPELDDAGNSLAGIAVLEQLTKQLGRSVY"
    aaseqlen 308
    ntseq "gtggcagtcgccatggataatgcaattttagaaaacatcttgcggcaagtgcggccgctcattggtcagggtaaagtcgcggattatattccggcgctggctacagtagacggttcccgattggggattgctatctgtaccgttgacggacagctttttcaggccggagacgcgcaagaacgtttttccattcagtctatttccaaagtgctgagtctcgttgtcgccatgcgtcattactccgaagaggaaatctggcaacgcgtcggcaaagatccgtctggatcaccgttcaattccttagtgcaactggaaatggagcagggtataccgcgtaatccgttcattaatgccggtgcgctggtggtctgcgatatgttgcaagggcgattaagcgcaccacggcaacgtatgctggaagtcgtgcgcggcttaagcggtgtgtctgatatttcctacgatacggtggtagcgcgttccgaatttgaacattccgcgcgaaatgcggctatcgcctggctgatgaagtcgtttggcaatttccatcatgacgtgacaaccgttctgcaaaactactttcattactgcgctctgaaaatgagctgtgtagagctggcccggacgtttgtctttctggctaatcaggggaaagctattcatattgatgaaccagtggtgacgccaatgcaggcgcggcaaattaacgcgctgatggcgaccagtggtatgtaccagaacgcgggggagtttgcctggcgggtggggctaccggcgaaatctggcgttggtggcggtattgtggcgattgttccgcatgaaatggccatcgctgtctggagtccggaactggatgatgcaggtaactcgcttgcgggtattgccgttcttgaacaattgacgaaacagttagggcgttcggtttattaa"
    ntseqlen 927
    symbol "glsB"
    mass 33515.216500000024
    level 0
  ]
  node [
    id 2883
    label "m000516"
    type "chemical_reaction"
    domain "metabolism"
    module "Glutamate Metabolism"
    level 0
  ]
  node [
    id 2884
    label "b3517"
    compound_type "protein"
    type "chemical_entity"
    active 1
    location "cytoplasm"
    aaseq "MDQKLLTDFRSELLDSRFGAKAISTIAESKRFPLHEMRDDVAFQIINDELYLDGNARQNLATFCQTWDDENVHKLMDLSINKNWIDKEEYPQSAAIDLRCVNMVADLWHAPAPKNGQAVGTNTIGSSEACMLGGMAMKWRWRKRMEAAGKPTDKPNLVCGPVQICWHKFARYWDVELREIPMRPGQLFMDPKRMIEACDENTIGVVPTFGVTYTGNYEFPQPLHDALDKFQADTGIDIDMHIDAASGGFLAPFVAPDIVWDFRLPRVKSISASGHKFGLAPLGCGWVIWRDEEALPQELVFNVDYLGGQIGTFAINFSRPAGQVIAQYYEFLRLGREGYTKVQNASYQVAAYLADEIAKLGPYEFICTGRPDEGIPAVCFKLKDGEDPGYTLYDLSERLRLRGWQVPAFTLGGEATDIVVMRIMCRRGFEMDFAELLLEDYKASLKYLSDHPKLQGIAQQNSFKHT"
    aaseqlen 466
    ntseq "atggaccagaagctgttaacggatttccgctcagaactactcgattcacgttttggcgcaaaggccatttctactatcgcggagtcaaaacgatttccgctgcacgaaatgcgcgatgatgtcgcatttcagattatcaatgatgaattatatcttgatggcaacgctcgtcagaacctggccactttctgccagacctgggacgacgaaaacgtccataaattgatggatttgtcgatcaataaaaactggatcgacaaagaagaatatccgcaatccgcagccatcgacctgcgttgcgtaaatatggttgccgatctgtggcatgcgcctgcgccgaaaaatggtcaggccgttggcaccaacaccattggttcttccgaggcctgtatgctcggcgggatggcgatgaaatggcgttggcgcaagcgtatggaagctgcaggcaaaccaacggataaaccaaacctggtgtgcggtccggtacaaatctgctggcataaattcgcccgctactgggatgtggagctgcgtgagatccctatgcgccccggtcagttgtttatggacccgaaacgcatgattgaagcctgtgacgaaaacaccatcggcgtggtgccgactttcggcgtgacctacaccggtaactatgagttcccacaaccgctgcacgatgcgctggataaattccaggccgacaccggtatcgacatcgacatgcacatcgacgctgccagcggtggcttcctggcaccgttcgtcgccccggatatcgtctgggacttccgcctgccgcgtgtgaaatcgatcagtgcttcaggccataaattcggtctggctccgctgggctgcggctgggttatctggcgtgacgaagaagcgctgccgcaggaactggtgttcaacgttgactacctgggtggtcaaattggtacttttgccatcaacttctcccgcccggcgggtcaggtaattgcacagtactatgaattcctgcgcctcggtcgtgaaggctataccaaagtacagaacgcctcttaccaggttgccgcttatctggcggatgaaatcgccaaactggggccgtatgagttcatctgtacgggtcgcccggacgaaggcatcccggcggtttgcttcaaactgaaagatggtgaagatccgggatacaccctgtacgacctctctgaacgtctgcgtctgcgcggctggcaggttccggccttcactctcggcggtgaagccaccgacatcgtggtgatgcgcattatgtgtcgtcgcggcttcgaaatggactttgctgaactgttgctggaagactacaaagcctccctgaaatatctcagcgatcacccgaaactgcagggtattgcccagcagaacagctttaaacacacctga"
    ntseqlen 1401
    symbol "gadA"
    mass 52684.56370000003
    level 0
  ]
  node [
    id 2885
    label "b1493"
    compound_type "protein"
    type "chemical_entity"
    active 1
    location "cytoplasm"
    aaseq "MDKKQVTDLRSELLDSRFGAKSISTIAESKRFPLHEMRDDVAFQIINDELYLDGNARQNLATFCQTWDDENVHKLMDLSINKNWIDKEEYPQSAAIDLRCVNMVADLWHAPAPKNGQAVGTNTIGSSEACMLGGMAMKWRWRKRMEAAGKPTDKPNLVCGPVQICWHKFARYWDVELREIPMRPGQLFMDPKRMIEACDENTIGVVPTFGVTYTGNYEFPQPLHDALDKFQADTGIDIDMHIDAASGGFLAPFVAPDIVWDFRLPRVKSISASGHKFGLAPLGCGWVIWRDEEALPQELVFNVDYLGGQIGTFAINFSRPAGQVIAQYYEFLRLGREGYTKVQNASYQVAAYLADEIAKLGPYEFICTGRPDEGIPAVCFKLKDGEDPGYTLYDLSERLRLRGWQVPAFTLGGEATDIVVMRIMCRRGFEMDFAELLLEDYKASLKYLSDHPKLQGIAQQNSFKHT"
    aaseqlen 466
    ntseq "atggataagaagcaagtaacggatttaaggtcggaactactcgattcacgttttggtgcgaagtctatttccactatcgcagaatcaaaacgttttccgctgcacgaaatgcgcgacgatgtcgcattccagattatcaatgacgaattatatcttgatggcaacgctcgtcagaacctggccactttctgccagacctgggacgacgaaaatgtccacaaattgatggatttatccattaacaaaaactggatcgacaaagaagaatatccgcaatccgcagccatcgacctgcgttgcgtaaatatggttgccgatctgtggcatgcgcctgcgccgaaaaatggtcaggccgttggcaccaacaccattggttcttccgaggcctgtatgctcggcgggatggcgatgaaatggcgttggcgcaagcgtatggaagctgcaggcaaaccaacggataaaccaaacctggtgtgcggtccggtacaaatctgctggcataaattcgcccgctactgggatgtggagctgcgtgagatccctatgcgccccggtcagttgtttatggacccgaaacgcatgattgaagcctgtgacgaaaacaccatcggcgtggtgccgactttcggcgtgacctacactggtaactatgagttcccacaaccgctgcacgatgcgctggataaattccaggccgataccggtatcgacatcgacatgcacatcgacgctgccagcggtggcttcctggcaccgttcgtcgccccggatatcgtctgggacttccgcctgccgcgtgtgaaatcgatcagtgcttcaggccataaattcggtctggctccgctgggctgcggctgggttatctggcgtgacgaagaagcgctgccgcaggaactggtgttcaacgttgactacctgggtggtcaaattggtacttttgccatcaacttctcccgcccggcgggtcaggtaattgcacagtactatgaattcctgcgcctcggtcgtgaaggctataccaaagtacagaacgcctcttaccaggttgccgcttatctggcggatgaaatcgccaaactggggccgtatgagttcatctgtacgggtcgcccggacgaaggcatcccggcggtttgcttcaaactgaaagatggtgaagatccgggatacaccctgtatgacctctctgaacgtctgcgtctgcgcggctggcaggttccggccttcactctcggcggtgaagccaccgacatcgtggtgatgcgcattatgtgtcgtcgcggcttcgaaatggactttgctgaactgttgctggaagactacaaagcctccctgaaatatctcagcgatcacccgaaactgcagggtattgcccaacagaacagctttaaacatacctga"
    ntseqlen 1401
    symbol "gadB"
    mass 52667.53500000003
    level 0
  ]
  node [
    id 2886
    label "m000517"
    type "chemical_reaction"
    domain "metabolism"
    module "Glutamate Metabolism"
    level 0
  ]
  node [
    id 2887
    label "b1761"
    compound_type "protein"
    type "chemical_entity"
    active 1
    location "cytoplasm"
    aaseq "MDQTYSLESFLNHVQKRDPNQTEFAQAVREVMTTLWPFLEQNPKYRQMSLLERLVEPERVIQFRVVWVDDRNQIQVNRAWRVQFSSAIGPYKGGMRFHPSVNLSILKFLGFEQTFKNALTTLPMGGGKGGSDFDPKGKSEGEVMRFCQALMTELYRHLGADTDVPAGDIGVGGREVGFMAGMMKKLSNNTACVFTGKGLSFGGSLIRPEATGYGLVYFTEAMLKRHGMGFEGMRVSVSGSGNVAQYAIEKAMEFGARVITASDSSGTVVDESGFTKEKLARLIEIKASRDGRVADYAKEFGLVYLEGQQPWSLPVDIALPCATQNELDVDAAHQLIANGVKAVAEGANMPTTIEATELFQQAGVLFAPGKAANAGGVATSGLEMAQNAARLGWKAEKVDARLHHIMLDIHHACVEHGGEGEQTNYVQGANIAGFVKVADAMLAQGVI"
    aaseqlen 447
    ntseq "atggatcagacatattctctggagtcattcctcaaccatgtccaaaagcgcgacccgaatcaaaccgagttcgcgcaagccgttcgtgaagtaatgaccacactctggccttttcttgaacaaaatccaaaatatcgccagatgtcattactggagcgtctggttgaaccggagcgcgtgatccagtttcgcgtggtatgggttgatgatcgcaaccagatacaggtcaaccgtgcatggcgtgtgcagttcagctctgccatcggcccgtacaaaggcggtatgcgcttccatccgtcagttaacctttccattctcaaattcctcggctttgaacaaaccttcaaaaatgccctgactactctgccgatgggcggtggtaaaggcggcagcgatttcgatccgaaaggaaaaagcgaaggtgaagtgatgcgtttttgccaggcgctgatgactgaactgtatcgccacctgggcgcggataccgacgttccggcaggtgatatcggggttggtggtcgtgaagtcggctttatggcggggatgatgaaaaagctctccaacaataccgcctgcgtcttcaccggtaagggcctttcatttggcggcagtcttattcgcccggaagctaccggctacggtctggtttatttcacagaagcaatgctaaaacgccacggtatgggttttgaagggatgcgcgtttccgtttctggctccggcaacgtcgcccagtacgctatcgaaaaagcgatggaatttggtgctcgtgtgatcactgcgtcagactccagcggcactgtagttgatgaaagcggattcacgaaagagaaactggcacgtcttatcgaaatcaaagccagccgcgatggtcgagtggcagattacgccaaagaatttggtctggtctatctcgaaggccaacagccgtggtctctaccggttgatatcgccctgccttgcgccacccagaatgaactggatgttgacgccgcgcatcagcttatcgctaatggcgttaaagccgtcgccgaaggggcaaatatgccgaccaccatcgaagcgactgaactgttccagcaggcaggcgtactatttgcaccgggtaaagcggctaatgctggtggcgtcgctacatcgggcctggaaatggcacaaaacgctgcgcgcctgggctggaaagccgagaaagttgacgcacgtttgcatcacatcatgctggatatccaccatgcctgtgttgagcatggtggtgaaggtgagcaaaccaactacgtgcagggcgcgaacattgccggttttgtgaaggttgccgatgcgatgctggcgcagggtgtgatttaa"
    ntseqlen 1344
    symbol "gdhA"
    mass 48580.831000000064
    level 0
  ]
  node [
    id 2888
    label "m000518"
    type "chemical_reaction"
    domain "metabolism"
    module "Glutamate Metabolism"
    level 0
  ]
  node [
    id 2889
    label "b1661"
    compound_type "protein"
    type "chemical_entity"
    active 1
    location "cytoplasm"
    aaseq "MSSSCIEEVSVPDDNWYRIANELLSRAGIAINGSAPADIRVKNPDFFKRVLQEGSLGLGESYMDGWWECDRLDMFFSKVLRAGLENQLPHHFKDTLRIAGARLFNLQSKKRAWIVGKEHYDLGNDLFSRMLDPFMQYSCAYWKDADNLESAQQAKLKMICEKLQLKPGMRVLDIGCGWGGLAHYMASNYDVSVVGVTISAEQQKMAQERCEGLDVTILLQDYRDLNDQFDRIVSVGMFEHVGPKNYDTYFAVVDRNLKPEGIFLLHTIGSKKTDLNVDPWINKYIFPNGCLPSVRQIAQSSEPHFVMEDWHNFGADYDTTLMAWYERFLAAWPEIADNYSERFKRMFTYYLNACAGAFRARDIQLWQVVFSRGVENGLRVAR"
    aaseqlen 382
    ntseq "atgagttcatcgtgtatagaagaagtcagtgtaccggatgacaactggtaccgtatcgccaacgaattacttagccgtgccggtatagccattaacggttctgccccggcggatattcgtgtgaaaaaccccgatttttttaaacgcgttctgcaagaaggctctttggggttaggcgaaagttatatggatggctggtgggaatgtgaccgactggatatgttttttagcaaagtcttacgcgcaggtctcgagaaccaactcccccatcatttcaaagacacgctgcgtattgccggcgctcgtctcttcaatctgcagagtaaaaaacgtgcctggatagtcggcaaagagcattacgatttgggtaatgacttgttcagccgcatgcttgatcccttcatgcaatattcctgcgcttactggaaagatgccgataatctggaatctgcccagcaggcgaagctcaaaatgatttgtgaaaaattgcagttaaaaccagggatgcgcgtactggatattggctgcggctggggcggactggcacactacatggcatctaattatgacgtaagcgtggtgggcgtcaccatttctgccgaacagcaaaaaatggctcaggaacgctgtgaaggcctggatgtcaccattttgctgcaagattatcgtgacctgaacgaccagtttgatcgtattgtttctgtggggatgttcgagcacgtcggaccgaaaaattacgatacctattttgcggtggtggatcgtaatttgaaaccggaaggcatattcctgctccatactatcggttcgaaaaaaaccgatctgaatgttgatccctggattaataaatatatttttccgaacggttgcctgccctctgtacgccagattgctcagtccagcgaaccccactttgtgatggaagactggcataacttcggtgctgattacgatactacgttgatggcgtggtatgaacgattcctcgccgcatggccagaaattgcggataactatagtgaacgctttaaacgaatgtttacctattatctgaatgcctgtgcaggtgctttccgcgcccgtgatattcagctctggcaggtcgtgttctcacgcggtgttgaaaacggccttcgagtggctcgctaa"
    ntseqlen 1149
    symbol "cfa"
    mass 43908.510600000045
    level 0
  ]
  node [
    id 2890
    label "m000519"
    type "chemical_reaction"
    domain "metabolism"
    module "Glycerophospholipid Metabolism"
    level 0
  ]
  node [
    id 2891
    label "m000520"
    type "chemical_reaction"
    domain "metabolism"
    module "Glycerophospholipid Metabolism"
    level 0
  ]
  node [
    id 2892
    label "m000521"
    type "chemical_reaction"
    domain "metabolism"
    module "Glycerophospholipid Metabolism"
    level 0
  ]
  node [
    id 2893
    label "m000522"
    type "chemical_reaction"
    domain "metabolism"
    module "Glycerophospholipid Metabolism"
    level 0
  ]
  node [
    id 2894
    label "b4042"
    compound_type "protein"
    type "chemical_entity"
    active 1
    location "cytoplasm"
    aaseq "MANNTTGFTRIIKAAGYSWKGLRAAWINEAAFRQEGVAVLLAVVIACWLDVDAITRVLLISSVMLVMIVEILNSAIEAVVDRIGSEYHELSGRAKDMGSAAVLIAIIVAVITWCILLWSHFG"
    aaseqlen 122
    ntseq "atggccaataataccactggattcacccgaattatcaaagctgctggctattcctggaaaggtttacgcgctgcatggatcaacgaagcggcattccgtcaggaaggcgtagcggtattgttggcggtggtcatcgcctgctggctggatgtggacgcgattacccgcgtgctgcttatcagctccgtgatgctggtgatgattgtggaaatcctcaatagcgccatcgaagcagtggttgaccgaattggctctgaataccatgagctttccggacgcgcaaaagatatgggatccgctgcggtgctgattgccattatcgtcgccgtgattacctggtgcattctgttatggtcgcattttggataa"
    ntseqlen 369
    symbol "dgkA"
    mass 13244.52499999999
    level 0
  ]
  node [
    id 2895
    label "m000523"
    type "chemical_reaction"
    domain "metabolism"
    module "Glycerophospholipid Metabolism"
    level 0
  ]
  node [
    id 2896
    label "m000524"
    type "chemical_reaction"
    domain "metabolism"
    module "Glycerophospholipid Metabolism"
    level 0
  ]
  node [
    id 2897
    label "m000525"
    type "chemical_reaction"
    domain "metabolism"
    module "Glycerophospholipid Metabolism"
    level 0
  ]
  node [
    id 2898
    label "m000526"
    type "chemical_reaction"
    domain "metabolism"
    module "Glycerophospholipid Metabolism"
    level 0
  ]
  node [
    id 2899
    label "m000527"
    type "chemical_reaction"
    domain "metabolism"
    module "Glycerophospholipid Metabolism"
    level 0
  ]
  node [
    id 2900
    label "m000528"
    type "chemical_reaction"
    domain "metabolism"
    module "Glycerophospholipid Metabolism"
    level 0
  ]
  node [
    id 2901
    label "m000529"
    type "chemical_reaction"
    domain "metabolism"
    module "Glycerophospholipid Metabolism"
    level 0
  ]
  node [
    id 2902
    label "b3018"
    compound_type "protein"
    type "chemical_entity"
    active 1
    location "cytoplasm"
    aaseq "MLYIFRLIITVIYSILVCVFGSIYCLFSPRNPKHVATFGHMFGRLAPLFGLKVECRKPTDAESYGNAIYIANHQNNYDMVTASNIVQPPTVTVGKKSLLWIPFFGQLYWLTGNLLIDRNNRTKAHGTIAEVVNHFKKRRISIWMFPEGTRSRGRGLLPFKTGAFHAAIAAGVPIIPVCVSTTSNKINLNRLHNGLVIVEMLPPIDVSQYGKDQVRELAAHCRSIMEQKIAELDKEVAEREAAGKV"
    aaseqlen 245
    ntseq "atgctatatatctttcgtcttattattaccgtgatttacagcatcttagtctgtgtattcggctccatttactgccttttcagcccgcgtaacccgaaacatgtggccacctttgggcatatgtttggccgtcttgcgccgctgtttggcctgaaagttgagtgccgtaaacctacagacgctgaaagctacggcaatgctatctatatcgctaaccaccagaacaactatgacatggtgacagcatcgaacatcgtgcaaccgccgacggtgacggtaggtaaaaagagcttgctgtggatccccttcttcgggcagttgtactggttaaccggcaacttattgatcgacagaaacaatcgcactaaagctcacggcaccattgcggaagtagtgaatcacttcaaaaaacgccgtatttccatctggatgttcccggaaggaacccgcagccgtggtcgcggcctgctaccgttcaagactggagcatttcacgcggcaattgcggcgggcgtcccgattattcccgtgtgcgtctctacaacttcgaataagattaatcttaatcgactgcacaacggtctggtgattgtcgaaatgctgccgccaattgacgtcagtcagtatggcaaagatcaggttcgtgagctggctgcccattgtcgttcgataatggaacaaaaaatcgccgagctcgataaagaagtcgcagaacgcgaagccgccggaaaagtttaa"
    ntseqlen 738
    symbol "plsC"
    mass 27452.833700000017
    level 0
  ]
  node [
    id 2903
    label "m000530"
    type "chemical_reaction"
    domain "metabolism"
    module "Glycerophospholipid Metabolism"
    level 0
  ]
  node [
    id 2904
    label "m000531"
    type "chemical_reaction"
    domain "metabolism"
    module "Glycerophospholipid Metabolism"
    level 0
  ]
  node [
    id 2905
    label "m000532"
    type "chemical_reaction"
    domain "metabolism"
    module "Glycerophospholipid Metabolism"
    level 0
  ]
  node [
    id 2906
    label "m000533"
    type "chemical_reaction"
    domain "metabolism"
    module "Glycerophospholipid Metabolism"
    level 0
  ]
  node [
    id 2907
    label "m000534"
    type "chemical_reaction"
    domain "metabolism"
    module "Glycerophospholipid Metabolism"
    level 0
  ]
  node [
    id 2908
    label "m000535"
    type "chemical_reaction"
    domain "metabolism"
    module "Glycerophospholipid Metabolism"
    level 0
  ]
  node [
    id 2909
    label "m000536"
    type "chemical_reaction"
    domain "metabolism"
    module "Glycerophospholipid Metabolism"
    level 0
  ]
  node [
    id 2910
    label "b2836"
    compound_type "protein"
    type "chemical_entity"
    active 1
    location "cytoplasm"
    aaseq "MLFSFFRNLCRVLYRVRVTGDTQALKGERVLITPNHVSFIDGILLGLFLPVRPVFAVYTSISQQWYMRWLKSFIDFVPLDPTQPMAIKHLVRLVEQGRPVVIFPEGRITTTGSLMKIYDGAGFVAAKSGATVIPVRIEGAELTHFSRLKGLVKRRLFPQITLHILPPTQVAMPDAPRARDRRKIAGEMLHQIMMEARMAVRPRETLYESLLSAMYRFGAGKKCVEDVNFTPDSYRKLLTKTLFVGRILEKYSVEGERIGLMLPNAGISAAVIFGAIARRRMPAMMNYTAGVKGLTSAITAAEIKTIFTSRQFLDKGKLWHLPEQLTQVRWVYLEDLKADVTTADKVWIFAHLLMPRLAQVKQQPEEEALILFTSGSEGHPKGVVHSHKSILANVEQIKTIADFTTNDRFMSALPLFHSFGLTVGLFTPLLTGAEVFLYPSPLHYRIVPELVYDRSCTVLFGTSTFLGHYARFANPYDFYRLRYVVAGAEKLQESTKQLWQDKFGLRILEGYGVTECAPVVSINVPMAAKPGTVGRILPGMDARLLSVPGIEEGGRLQLKGPNIMNGYLRVEKPGVLEVPTAENVRGEMERGWYDTGDIVRFDEQGFVQIQGRAKRFAKIAGEMVSLEMVEQLALGVSPDKVHATAIKSDASKGEALVLFTTDNELTRDKLQQYAREHGVPELAVPRDIRYLKQMPLLGSGKPDFVTLKSWVDEAEQHDE"
    aaseqlen 719
    ntseq "atgctttttagcttttttcgaaatttgtgccgtgttttgtatcgcgttcgcgttacgggtgacacccaggcactgaagggcgagcgcgttctaattacgcctaatcacgtctcttttattgatggcattttgcttggactgtttttacctgtgcgtccagtgtttgccgtttacacctcaataagccaacagtggtatatgcgttggctgaaatcatttatcgactttgttcctctcgacccgacgcaacctatggctattaaacatctggtacgtctggtggaacagggccgaccagtggtgattttccctgaaggacgcatcaccacgacaggctcgctgatgaaaatctacgatggcgcgggttttgtcgcggcgaagtctggtgcaacggttattcctgtgcgtattgaaggggcggaacttacgcacttcagccgcctgaaaggtctggttaaacgtcgcttgttcccgcaaattactctgcatattttgccaccaacgcaggtggcgatgccggatgcgccgcgtgcccgtgaccgtcgcaaaatcgctggcgaaatgctgcatcaaataatgatggaagcgcgaatggcggtgcgcccgcgtgaaacgctgtacgaatctttactgagtgcaatgtaccgcttcggagccgggaagaaatgtgtcgaagacgtcaactttaccccagactcctatcgcaaattgcttacgaaaacgctgtttgttggacgcatccttgaaaaatacagtgttgaaggcgaacgcatcggcttaatgctgcccaatgcaggcatcagtgcggcagtgatttttggggccatcgcccgtcgccgcatgcccgcaatgatgaactacactgccggggtaaaagggctgaccagtgctattacggcggctgaaatcaaaaccatcttcacttcccgccagtttctcgataaaggcaaactctggcatctgccggagcaacttactcaggtgcgctgggtctatctggaagatttaaaagcagatgtcaccactgccgacaaagtatggatcttcgctcatttgctgatgccgcgtctggcacaggttaaacagcagccggaagaagaggcgctgatcctttttacctccggttctgaaggccatccgaaaggcgtcgtccatagccataaaagcattctggcgaatgtcgagcagattaaaacgattgccgacttcaccaccaacgatcgctttatgtcggcgttaccgctgtttcactcctttgggctgacggtaggcctgtttacgccactgcttacaggtgcagaagtgttcctttatccaagcccgctgcattaccgcattgtgccggagttggtgtatgaccgcagttgcaccgtgttgttcggcacctcgactttcctcggtcactacgcgcgtttcgccaacccgtatgacttctatcgtctacgctatgtggtggcaggcgcagaaaaattacaagaaagtaccaaacagctttggcaggataaatttggcctgcgcatccttgaaggctacggcgtgaccgaatgcgcgcctgtcgtttctatcaacgtaccgatggcggcgaaacccggtacggtagggcgtattctaccaggaatggatgcgcgcctgttgtcggtccctggtatcgaagagggcggacgcctgcaactgaaagggccgaacataatgaacggctatctgcgggtggagaagccaggtgtactggaagtgcccaccgccgagaatgttcgcggcgaaatggagcgcggctggtatgacactggcgatattgtgcgttttgacgagcagggctttgtgcagattcagggccgcgcaaaacgctttgccaaaattgcaggcgaaatggtgtcgctggaaatggtggaacaactggcacttggtgtttcgccagataaagtccatgccactgcgattaagagcgatgccagcaaaggcgaggcactggtgcttttcaccacagataacgaactgacgcgcgataagttgcaacagtatgcccgcgagcacggcgtgccggagcttgctgtaccgcgcgatattcgctatctgaaacagatgccattacttggcagcggcaaacctgactttgtcacgttgaaaagctgggtagacgaagcggaacaacacgatgagtga"
    ntseqlen 2160
    symbol "aas"
    mass 80699.04430000036
    level 0
  ]
  node [
    id 2911
    label "m000537"
    type "chemical_reaction"
    domain "metabolism"
    module "Glycerophospholipid Metabolism"
    level 0
  ]
  node [
    id 2912
    label "b0404"
    compound_type "protein"
    type "chemical_entity"
    active 1
    location "cytoplasm"
    aaseq "MNFLAHLHLAHLAESSLSGNLLADFVRGNPEESFPPDVVAGIHMHRRIDVLTDNLPEVREAREWFRSETRRVAPITLDVMWDHFLSRHWSQLSPDFPLQEFVCYAREQVMTILPDSPPRFINLNNYLWSEQWLVRYRDMDFIQNVLNGMASRRPRLDALRDSWYDLDAHYDALETRFWQFYPRMMAQASRKAL"
    aaseqlen 193
    ntseq "atgaattttttagctcacctgcatttagcccatctcgcggaaagctcgctttccggcaatttactggctgatttcgtacgcggaaatcctgaagaaagttttccgcccgacgtcgtggctggcattcatatgcatcgacgtatcgacgtattgactgacaatctgccggaagtccgcgaagcacgggagtggtttcgtagtgaaacgcgccgcgttgcgcctattacgctggatgtcatgtgggatcactttctttcccgccactggtcgcagctgtcgccggactttccgctacaggaatttgtctgttatgcccgcgagcaagtgatgacgattttgccggactcaccgccacgttttatcaatctgaacaattacttgtggtcagagcagtggctggtgcgctatcgcgatatggatttcatccagaacgtgttaaacggcatggcaagccgccgcccacgtctggatgccctgcgtgactcctggtacgatttagacgctcattatgacgccctcgaaacccgcttctggcagttttatccgcggatgatggcgcaggcgtcacgcaaggcgttataa"
    ntseqlen 582
    symbol "acpH"
    mass 22960.831899999997
    level 0
  ]
  node [
    id 2913
    label "m000538"
    type "chemical_reaction"
    domain "metabolism"
    module "Cell Envelope Biosynthesis"
    level 0
  ]
  node [
    id 2914
    label "m000539"
    type "chemical_reaction"
    domain "metabolism"
    module "Cell Envelope Biosynthesis"
    level 0
  ]
  node [
    id 2915
    label "m000540"
    type "chemical_reaction"
    domain "metabolism"
    module "Cell Envelope Biosynthesis"
    level 0
  ]
  node [
    id 2916
    label "m000541"
    type "chemical_reaction"
    domain "metabolism"
    module "Cell Envelope Biosynthesis"
    level 0
  ]
  node [
    id 2917
    label "m000542"
    type "chemical_reaction"
    domain "metabolism"
    module "Cell Envelope Biosynthesis"
    level 0
  ]
  node [
    id 2918
    label "m000543"
    type "chemical_reaction"
    domain "metabolism"
    module "Cell Envelope Biosynthesis"
    level 0
  ]
  node [
    id 2919
    label "m000544"
    type "chemical_reaction"
    domain "metabolism"
    module "Cell Envelope Biosynthesis"
    level 0
  ]
  node [
    id 2920
    label "b3825"
    compound_type "protein"
    type "chemical_entity"
    active 1
    location "cytoplasm"
    aaseq "MFQQQKDWETRENAFAAFTMGPLTDFWRQRDEAEFTGVDDIPVRFVRFRAQHHDRVVVICPGRIESYVKYAELAYDLFHLGFDVLIIDHRGQGRSGRLLADPHLGHVNRFNDYVDDLAAFWQQEVQPGPWRKRYILAHSMGGAISTLFLQRHPGVCDAIALTAPMFGIVIRMPSFMARQILNWAEAHPRFRDGYAIGTGRWRALPFAINVLTHSRQRYRRNLRFYADDPTIRVGGPTYHWVRESILAGEQVLAGAGDDATPTLLLQAEEERVVDNRMHDRFCELRTAAGHPVEGGRPLVIKGAYHEILFEKDAMRSVALHAIVDFFNRHNSPSGNRSTEV"
    aaseqlen 340
    ntseq "atgtttcagcagcaaaaagactgggaaacaagagaaaacgcgtttgctgcttttaccatgggaccgctgactgatttctggcgtcagcgtgatgaagcagagtttactggtgtggatgacattccggtgcgctttgtccgttttcgcgcacagcaccatgaccgggtggtagtcatctgcccggggcgtattgagagctacgtaaaatatgcggaactggcctatgacctgttccatttggggtttgatgtcttaatcatcgaccatcgcgggcagggacgttccggtcgcctgttagccgatccgcatctcgggcatgttaatcgctttaatgattatgttgatgatctggcggcattctggcagcaggaggttcagcccggtccgtggcgtaaacgctatatactggcacattcgatgggcggtgcgatctccacattatttctgcaacgccatccaggtgtatgtgacgccattgcgctaactgcgccaatgtttgggatcgtgattcgtatgccgtcatttatggcacggcagatcctcaactgggccgaagcgcatccacgtttccgtgatggctatgcaataggcaccgggcgctggcgcgcgttgccgtttgctatcaacgtactgacccacagcagacagcgatatcgacgtaacttacgcttctatgctgatgacccaacgattcgcgtcggtgggccgacctaccattgggtacgcgaaagtattctggctggcgaacaggtgttagccggtgcgggtgatgacgccacgccaacgcttctcttgcaggctgaagaggaacgcgtggtggataaccgcatgcatgaccgtttttgtgaactccgcaccgccgcgggccatcctgtcgaaggaggacggccgttggtaattaaaggtgcttaccatgagatcctttttgaaaaggacgcaatgcgctcagtcgcgctccacgccatcgttgattttttcaacaggcataactcacccagcggaaaccgctctacagaggtttaa"
    ntseqlen 1023
    symbol "pldB"
    mass 38977.781800000055
    level 0
  ]
  node [
    id 2921
    label "m000545"
    type "chemical_reaction"
    domain "metabolism"
    module "Glycerophospholipid Metabolism"
    level 0
  ]
  node [
    id 2922
    label "m000546"
    type "chemical_reaction"
    domain "metabolism"
    module "Glycerophospholipid Metabolism"
    level 0
  ]
  node [
    id 2923
    label "m000547"
    type "chemical_reaction"
    domain "metabolism"
    module "Glycerophospholipid Metabolism"
    level 0
  ]
  node [
    id 2924
    label "m000548"
    type "chemical_reaction"
    domain "metabolism"
    module "Glycerophospholipid Metabolism"
    level 0
  ]
  node [
    id 2925
    label "m000549"
    type "chemical_reaction"
    domain "metabolism"
    module "Glycerophospholipid Metabolism"
    level 0
  ]
  node [
    id 2926
    label "m000550"
    type "chemical_reaction"
    domain "metabolism"
    module "Glycerophospholipid Metabolism"
    level 0
  ]
  node [
    id 2927
    label "m000551"
    type "chemical_reaction"
    domain "metabolism"
    module "Glycerophospholipid Metabolism"
    level 0
  ]
  node [
    id 2928
    label "m000552"
    type "chemical_reaction"
    domain "metabolism"
    module "Glycerophospholipid Metabolism"
    level 0
  ]
  node [
    id 2929
    label "m000553"
    type "chemical_reaction"
    domain "metabolism"
    module "Glycerophospholipid Metabolism"
    level 0
  ]
  node [
    id 2930
    label "b2533"
    compound_type "protein"
    type "chemical_entity"
    active 1
    location "cytoplasm"
    aaseq "MHPMLNIAVRAARKAGNLIAKNYETPDAVEASQKGSNDFVTNVDKAAEAVIIDTIRKSYPQHTIITEESGELEGTDQDVQWVIDPLDGTTNFIKRLPHFAVSIAVRIKGRTEVAVVYDPMRNELFTATRGQGAQLNGYRLRGSTARDLDGTILATGFPFKAKQYATTYINIVGKLFNECADFRRTGSAALDLAYVAAGRVDGFFEIGLRPWDFAAGELLVREAGGIVSDFTGGHNYMLTGNIVAGNPRVVKAMLANMRDELSDALKR"
    aaseqlen 267
    ntseq "atgcatccgatgctgaacatcgccgtgcgcgcagcgcgcaaggcgggtaatttaattgccaaaaactatgaaaccccggacgctgtagaagcgagccagaaaggcagtaacgatttcgtgaccaacgtagataaagctgccgaagcggtgattatcgacacgattcgtaaatcttacccacagcacaccatcatcaccgaagaaagcggtgaacttgaaggtactgatcaggatgttcaatgggttatcgatccactggatggcactaccaactttatcaaacgtctgccgcacttcgcggtatctatcgctgttcgtatcaaaggccgcaccgaagttgctgtggtatacgatcctatgcgtaacgaactgttcaccgccactcgcggtcagggcgcacagctgaacggctaccgactgcgcggcagcaccgctcgcgatctcgacggtactattctggcgaccggcttcccgttcaaagcaaaacagtacgccactacctacatcaacatcgtcggcaaactgttcaacgaatgtgcagacttccgtcgtaccggttctgcggcgctggatctggcttacgtcgctgcgggtcgtgttgacggtttctttgaaatcggtctgcgcccgtgggacttcgccgcaggcgagctgctggttcgtgaagcgggcggcatcgtcagcgacttcaccggtggtcataactacatgctgaccggtaacatcgttgctggtaacccgcgcgttgttaaagccatgctggcgaacatgcgtgacgagttaagcgacgctctgaagcgttaa"
    ntseqlen 804
    symbol "suhB"
    mass 29171.770099999998
    level 0
  ]
  node [
    id 2931
    label "m000554"
    type "chemical_reaction"
    domain "metabolism"
    module "Cell Envelope Biosynthesis"
    level 0
  ]
  node [
    id 2932
    label "m000555"
    type "chemical_reaction"
    domain "metabolism"
    module "Glycerophospholipid Metabolism"
    level 0
  ]
  node [
    id 2933
    label "m000556"
    type "chemical_reaction"
    domain "metabolism"
    module "Glycerophospholipid Metabolism"
    level 0
  ]
  node [
    id 2934
    label "m000557"
    type "chemical_reaction"
    domain "metabolism"
    module "Glycerophospholipid Metabolism"
    level 0
  ]
  node [
    id 2935
    label "m000558"
    type "chemical_reaction"
    domain "metabolism"
    module "Glycerophospholipid Metabolism"
    level 0
  ]
  node [
    id 2936
    label "m000559"
    type "chemical_reaction"
    domain "metabolism"
    module "Glycerophospholipid Metabolism"
    level 0
  ]
  node [
    id 2937
    label "m000560"
    type "chemical_reaction"
    domain "metabolism"
    module "Glycerophospholipid Metabolism"
    level 0
  ]
  node [
    id 2938
    label "m000561"
    type "chemical_reaction"
    domain "metabolism"
    module "Glycerophospholipid Metabolism"
    level 0
  ]
  node [
    id 2939
    label "m000562"
    type "chemical_reaction"
    domain "metabolism"
    module "Glycerophospholipid Metabolism"
    level 0
  ]
  node [
    id 2940
    label "m000563"
    type "chemical_reaction"
    domain "metabolism"
    module "Glycerophospholipid Metabolism"
    level 0
  ]
  node [
    id 2941
    label "m000564"
    type "chemical_reaction"
    domain "metabolism"
    module "Glycerophospholipid Metabolism"
    level 0
  ]
  node [
    id 2942
    label "m000565"
    type "chemical_reaction"
    domain "metabolism"
    module "Glycerophospholipid Metabolism"
    level 0
  ]
  node [
    id 2943
    label "m000566"
    type "chemical_reaction"
    domain "metabolism"
    module "Glycerophospholipid Metabolism"
    level 0
  ]
  node [
    id 2944
    label "m000567"
    type "chemical_reaction"
    domain "metabolism"
    module "Glycerophospholipid Metabolism"
    level 0
  ]
  node [
    id 2945
    label "m000568"
    type "chemical_reaction"
    domain "metabolism"
    module "Glycerophospholipid Metabolism"
    level 0
  ]
  node [
    id 2946
    label "m000569"
    type "chemical_reaction"
    domain "metabolism"
    module "Glycerophospholipid Metabolism"
    level 0
  ]
  node [
    id 2947
    label "m000570"
    type "chemical_reaction"
    domain "metabolism"
    module "Glycerophospholipid Metabolism"
    level 0
  ]
  node [
    id 2948
    label "m000571"
    type "chemical_reaction"
    domain "metabolism"
    module "Glycerophospholipid Metabolism"
    level 0
  ]
  node [
    id 2949
    label "m000572"
    type "chemical_reaction"
    domain "metabolism"
    module "Glycerophospholipid Metabolism"
    level 0
  ]
  node [
    id 2950
    label "m000573"
    type "chemical_reaction"
    domain "metabolism"
    module "Glycerophospholipid Metabolism"
    level 0
  ]
  node [
    id 2951
    label "m000574"
    type "chemical_reaction"
    domain "metabolism"
    module "Glycerophospholipid Metabolism"
    level 0
  ]
  node [
    id 2952
    label "m000575"
    type "chemical_reaction"
    domain "metabolism"
    module "Glycerophospholipid Metabolism"
    level 0
  ]
  node [
    id 2953
    label "m000576"
    type "chemical_reaction"
    domain "metabolism"
    module "Glycerophospholipid Metabolism"
    level 0
  ]
  node [
    id 2954
    label "m000577"
    type "chemical_reaction"
    domain "metabolism"
    module "Glycerophospholipid Metabolism"
    level 0
  ]
  node [
    id 2955
    label "m000578"
    type "chemical_reaction"
    domain "metabolism"
    module "Glycerophospholipid Metabolism"
    level 0
  ]
  node [
    id 2956
    label "m000579"
    type "chemical_reaction"
    domain "metabolism"
    module "Glycerophospholipid Metabolism"
    level 0
  ]
  node [
    id 2957
    label "m000580"
    type "chemical_reaction"
    domain "metabolism"
    module "Glycerophospholipid Metabolism"
    level 0
  ]
  node [
    id 2958
    label "m000581"
    type "chemical_reaction"
    domain "metabolism"
    module "Glycerophospholipid Metabolism"
    level 0
  ]
  node [
    id 2959
    label "m000582"
    type "chemical_reaction"
    domain "metabolism"
    module "Glycerophospholipid Metabolism"
    level 0
  ]
  node [
    id 2960
    label "m000583"
    type "chemical_reaction"
    domain "metabolism"
    module "Glycerophospholipid Metabolism"
    level 0
  ]
  node [
    id 2961
    label "b3198"
    compound_type "protein"
    type "chemical_entity"
    active 1
    location "cytoplasm"
    aaseq "MSKAGASLATCYGPVSADVIAKAENIRLLILDVDGVLSDGLIYMGNNGEELKAFNVRDGYGIRCALTSDIEVAIITGRKAKLVEDRCATLGITHLYQGQSNKLIAFSDLLEKLAIAPENVAYVGDDLIDWPVMEKVGLSVAVADAHPLLIPRADYVTRIAGGRGAVREVCDLLLLAQGKLDEAKGQSI"
    aaseqlen 188
    ntseq "atgagcaaagcaggtgcgtcgcttgcgacctgttacggccctgtcagcgccgacgttatagcaaaagcagagaacattcgtctgctgatcctcgatgtcgatggcgtactgtcagatggcctgatttatatgggcaataatggcgaagagctgaaagcgttcaatgttcgtgacggttatggcattcgttgtgcgctcacctctgatattgaagtcgctatcattaccgggcgaaaggctaaactggtagaagatcgttgtgccacattggggatcactcacttgtatcaggggcagtcaaacaaactgatcgcctttagcgatctgctggaaaaactggcgattgccccggaaaatgtggcttatgtcggcgatgatctcatcgactggccggtaatggaaaaagtgggtttaagcgtcgccgtggccgatgcgcatccactgttgatcccgcgcgccgattacgtgacgcgcattgctggcggtcgtggcgcagtgcgcgaagtttgcgacttattactcctggcgcagggcaaactggatgaagccaaagggcaatcgatatga"
    ntseqlen 567
    symbol "kdsC"
    mass 19996.880499999985
    level 0
  ]
  node [
    id 2962
    label "m000584"
    type "chemical_reaction"
    domain "metabolism"
    module "Lipopolysaccharide Biosynthesis / Recycling"
    level 0
  ]
  node [
    id 2963
    label "m000585"
    type "chemical_reaction"
    domain "metabolism"
    module "Glycerophospholipid Metabolism"
    level 0
  ]
  node [
    id 2964
    label "m000586"
    type "chemical_reaction"
    domain "metabolism"
    module "Glycerophospholipid Metabolism"
    level 0
  ]
  node [
    id 2965
    label "m000587"
    type "chemical_reaction"
    domain "metabolism"
    module "Glycerophospholipid Metabolism"
    level 0
  ]
  node [
    id 2966
    label "m000588"
    type "chemical_reaction"
    domain "metabolism"
    module "Glycerophospholipid Metabolism"
    level 0
  ]
  node [
    id 2967
    label "m000589"
    type "chemical_reaction"
    domain "metabolism"
    module "Glycerophospholipid Metabolism"
    level 0
  ]
  node [
    id 2968
    label "m000590"
    type "chemical_reaction"
    domain "metabolism"
    module "Glycerophospholipid Metabolism"
    level 0
  ]
  node [
    id 2969
    label "m000591"
    type "chemical_reaction"
    domain "metabolism"
    module "Glycerophospholipid Metabolism"
    level 0
  ]
  node [
    id 2970
    label "m000592"
    type "chemical_reaction"
    domain "metabolism"
    module "Glycerophospholipid Metabolism"
    level 0
  ]
  node [
    id 2971
    label "m000593"
    type "chemical_reaction"
    domain "metabolism"
    module "Glycerophospholipid Metabolism"
    level 0
  ]
  node [
    id 2972
    label "m000594"
    type "chemical_reaction"
    domain "metabolism"
    module "Glycerophospholipid Metabolism"
    level 0
  ]
  node [
    id 2973
    label "m000595"
    type "chemical_reaction"
    domain "metabolism"
    module "Glycerophospholipid Metabolism"
    level 0
  ]
  node [
    id 2974
    label "b1912"
    compound_type "protein"
    type "chemical_entity"
    active 1
    location "cytoplasm"
    aaseq "MQFNIPTLLTLFRVILIPFFVLVFYLPVTWSPFAAALIFCVAAVTDWFDGFLARRWNQSTRFGAFLDPVADKVLVAIAMVLVTEHYHSWWVTLPAATMIAREIIISALREWMAELGKRSSVAVSWIGKVKTTAQMVALAWLLWRPNIWVEYAGIALFFVAAVLTLWSMLQYLSAARADLLDQ"
    aaseqlen 182
    ntseq "atgcaatttaatatccctacgttgcttacactgttccgtgtcatccttatcccattctttgtattggtcttttatctgcctgtcacctggtcgccgtttgccgccgcgctcattttctgcgtcgcggcggtgactgactggttcgatggttttctggcacgccgctggaaccagagtacccggtttggtgctttccttgaccctgtggcagataaagttctcgtggctatcgccatggtgctggtaaccgagcattatcacagctggtgggtgacattaccggcggcaacgatgatcgcccgtgaaattattatttctgcgctacgcgaatggatggcggagttgggtaaacgcagtagcgtggccgtctcctggattgggaaagtgaaaaccactgcccagatggtggcgttggcatggctgctgtggcgtccgaacatttgggttgagtacgccggtattgcacttttctttgtggctgcggtactgactctgtggtcaatgttgcaatatttgagcgctgcgcgtgcagatttgcttgatcagtga"
    ntseqlen 549
    symbol "pgsA"
    mass 20700.3721
    level 0
  ]
  node [
    id 2975
    label "m000596"
    type "chemical_reaction"
    domain "metabolism"
    module "Glycerophospholipid Metabolism"
    level 0
  ]
  node [
    id 2976
    label "b3918"
    compound_type "protein"
    type "chemical_entity"
    active 1
    location "cytoplasm"
    aaseq "MKKAGLLFLVMIVIAVVAAGIGYWKLTGEESDTLRKIVLEECLPNQQQNQNPSPCAEVKPNAGYVVLKDLNGPLQYLLMPTYRINGTESPLLTDPSTPNFFWLAWQARDFMSKKYGQPVPDRAVSLAINSRTGRTQNHFHIHISCIRPDVRKQLDNNLANISSRWLPLPGGLRGHEYLARRVTESELVQRSPFMMLAEEVPEAREHMGRYGLAMVRQSDNSFVLLATQRNLLTLNRASAEEIQDHQCEILR"
    aaseqlen 251
    ntseq "atgaaaaaagcgggtcttctttttttggtgatgatagttatcgccgttgtggctgccggtattggttactggaaattaaccggtgaagagtcggatacattacgtaagattgtccttgaggaatgtttgcccaatcagcagcaaaatcaaaatccttcgccatgtgcggaagtcaaacccaatgccggatacgtggttttaaaagatcttaatggcccactgcaatatctgttgatgccaacgtatcgtattaacggtactgaaagtcctttgttgaccgatccttcaacgccgaacttcttttggttggcttggcaggcgcgtgattttatgagcaaaaaatacggccagccggttcccgatcgcgcggtttctttggcgatcaactcccgcaccgggcgtacgcaaaaccattttcatattcatatctcttgtattcgtcctgatgtgcgcaaacagctggataacaatctggcgaacatcagcagccgctggttgccactgccaggtggtttgcgcgggcatgaatacctggcgcgtcgggtaacggaaagcgaactggtacaacgcagcccatttatgatgctggcagaagaagtacctgaggcgcgggaacatatgggacgctacgggctggcgatggtacggcagagtgataactcatttgtattgctggcgacacaacgaaatctactgacgcttaaccgtgcttcagccgaggaaattcaggatcatcagtgtgagattttgcgttaa"
    ntseqlen 756
    symbol "cdh"
    mass 28450.435500000025
    level 0
  ]
  node [
    id 2977
    label "m000597"
    type "chemical_reaction"
    domain "metabolism"
    module "Glycerophospholipid Metabolism"
    level 0
  ]
  node [
    id 2978
    label "b2585"
    compound_type "protein"
    type "chemical_entity"
    active 1
    location "cytoplasm"
    aaseq "MLSKFKRNKHQQHLAQLPKISQSVDDVDFFYAPADFRETLLEKIASAKQRICIVALYLEQDDGGKGILNALYEAKRQRPELDVRVLVDWHRAQRGRIGAAASNTNADWYCRMAQENPGVDVPVYGVPINTREALGVLHFKGFIIDDSVLYSGASLNDVYLHQHDKYRYDRYHLIRNRKMSDIMFEWVTQNIMNGRGVNRLDDVNRPKSPEIKNDIRLFRQELRDAAYHFQGDADNDQLSVTPLVGLGKSSLLNKTIFHLMPCAEQKLTICTPYFNLPAILVRNIIQLLREGKKVEIIVGDKTANDFYIPEDEPFKIIGALPYLYEINLRRFLSRLQYYVNTDQLVVRLWKDDDNTYHLKGMWVDDKWMLITGNNLNPRAWRLDLENAILIHDPQLELAPQREKELELIREHTTIVKHYRDLQSIADYPVKVRKLIRRLRRIRIDRLISRIL"
    aaseqlen 451
    ntseq "atgttgtcaaaatttaagcgtaataaacatcaacaacaccttgcccaactacccaagatttctcaatcagttgatgatgtcgatttcttttacgctcccgccgacttccgggagacgctgctggaaaaaatagccagcgcgaagcagcgcatttgcattgtcgccctgtatctcgaacaggatgacggtggcaaaggcattctgaacgcgttgtatgaggctaaaaggcagcgtccggaactggatgtgcgggtgctggtcgactggcatcgtgcacaacgtggacgcattggcgctgcggcatctaacactaacgctgactggtactgccgcatggcgcaggaaaatccgggcgtagatgttccggtttatggcgttccaatcaatactcgtgaagcccttggtgttctgcactttaaaggctttatcatcgacgatagcgtactttatagcggtgccagcctgaacgatgtttacctgcatcagcacgataaatatcgctacgaccgttatcatctgatccgtaaccgtaagatgtcagacattatgtttgaatgggttacacagaatattatgaatggccgcggcgttaatcgtctggatgatgttaatcggccaaaaagcccggaaatcaagaacgatattcgtctgttccgccaggagctgcgtgatgccgcttatcatttccagggcgatgccgacaacgatcagctttctgtaacgccgctagtggggctggggaaatcgagtctgttgaacaagaccattttccatcttatgccttgtgccgagcagaaactaaccatctgtacgccatacttcaacctgccagcaatccttgtgcgcaatattatccagttgctgcgcgaagggaaaaaggtcgaaattattgttggtgataaaaccgcgaatgacttctacattccggaagatgaacctttcaagataattggcgcattgccttatctctatgagatcaatctgcgtcgtttcctgagccgtttgcagtattacgtcaatactgaccagctagtggttcggttatggaaagatgacgacaacacctatcacctgaaagggatgtgggttgatgataagtggatgttgatcaccggtaataacctgaacccgcgcgcctggcgtctggatctggaaaacgccattttgatccacgatccgcaacttgagctggcgccacagcgagagaaagaactggagctgatccgcgagcataccaccatcgttaagcactatcgcgatctgcaaagtattgccgattatccggtgaaggttcgtaaactcatccgccgtttgcgccgtatccgcatcgaccgattaattagccgcatcctgtaa"
    ntseqlen 1356
    symbol "pssA"
    mass 52801.13629999995
    level 0
  ]
  node [
    id 2979
    label "m000598"
    type "chemical_reaction"
    domain "metabolism"
    module "Glycerophospholipid Metabolism"
    level 0
  ]
  node [
    id 2980
    label "m000599"
    type "chemical_reaction"
    domain "metabolism"
    module "Glycerophospholipid Metabolism"
    level 0
  ]
  node [
    id 2981
    label "m000600"
    type "chemical_reaction"
    domain "metabolism"
    module "Glycerophospholipid Metabolism"
    level 0
  ]
  node [
    id 2982
    label "m000601"
    type "chemical_reaction"
    domain "metabolism"
    module "Glycerophospholipid Metabolism"
    level 0
  ]
  node [
    id 2983
    label "m000602"
    type "chemical_reaction"
    domain "metabolism"
    module "Glycerophospholipid Metabolism"
    level 0
  ]
  node [
    id 2984
    label "m000603"
    type "chemical_reaction"
    domain "metabolism"
    module "Glycerophospholipid Metabolism"
    level 0
  ]
  node [
    id 2985
    label "m000604"
    type "chemical_reaction"
    domain "metabolism"
    module "Glycerophospholipid Metabolism"
    level 0
  ]
  node [
    id 2986
    label "m000605"
    type "chemical_reaction"
    domain "metabolism"
    module "Glycerophospholipid Metabolism"
    level 0
  ]
  node [
    id 2987
    label "m000606"
    type "chemical_reaction"
    domain "metabolism"
    module "Glycerophospholipid Metabolism"
    level 0
  ]
  node [
    id 2988
    label "m000607"
    type "chemical_reaction"
    domain "metabolism"
    module "Glycerophospholipid Metabolism"
    level 0
  ]
  node [
    id 2989
    label "m000608"
    type "chemical_reaction"
    domain "metabolism"
    module "Glycerophospholipid Metabolism"
    level 0
  ]
  node [
    id 2990
    label "m000609"
    type "chemical_reaction"
    domain "metabolism"
    module "Glycerophospholipid Metabolism"
    level 0
  ]
  node [
    id 2991
    label "m000610"
    type "chemical_reaction"
    domain "metabolism"
    module "Glycerophospholipid Metabolism"
    level 0
  ]
  node [
    id 2992
    label "m000611"
    type "chemical_reaction"
    domain "metabolism"
    module "Glycerophospholipid Metabolism"
    level 0
  ]
  node [
    id 2993
    label "m000612"
    type "chemical_reaction"
    domain "metabolism"
    module "Glycerophospholipid Metabolism"
    level 0
  ]
  node [
    id 2994
    label "m000613"
    type "chemical_reaction"
    domain "metabolism"
    module "Glycerophospholipid Metabolism"
    level 0
  ]
  node [
    id 2995
    label "m000614"
    type "chemical_reaction"
    domain "metabolism"
    module "Glycerophospholipid Metabolism"
    level 0
  ]
  node [
    id 2996
    label "m000615"
    type "chemical_reaction"
    domain "metabolism"
    module "Glycerophospholipid Metabolism"
    level 0
  ]
  node [
    id 2997
    label "m000616"
    type "chemical_reaction"
    domain "metabolism"
    module "Glycerophospholipid Metabolism"
    level 0
  ]
  node [
    id 2998
    label "b0175"
    compound_type "protein"
    type "chemical_entity"
    active 1
    location "cytoplasm"
    aaseq "MLKYRLISAFVLIPVVIAALFLLPPVGFAIVTLVVCMLAAWEWGQLSGFTTRSQRVWLAVLCGLLLALMLFLLPEYHRNIHQPLVEISLWASLGWWIVALLLVLFYPGSAAIWRNSKTLRLIFGVLTIVPFFWGMLALRAWHYDENHYSGAIWLLYVMILVWGADSGAYMFGKLFGKHKLAPKVSPGKTWQGFIGGLATAAVISWGYGMWANLDVAPVTLLICSIVAALASVLGDLTESMFKREAGIKDSGHLIPGHGGILDRIDSLTAAVPVFACLLLLVFRTL"
    aaseqlen 285
    ntseq "ttgctgaagtatcgcctgatatctgcttttgtgttaatacccgtcgtcatcgcggcgttgtttctgttgccgccggtggggttcgccattgtaacgctggtggtctgcatgctggcagcgtgggaatggggacagcttagcggttttaccactcgttcgcagcgagtatggttggcggtgttatgcgggttattgttggcgctgatgctttttctgttgccggaatatcaccgaaatattcatcaaccgctggttgaaatctcactttgggcttcgctgggttggtggattgtcgcgctattgctggtgctgttttacccaggttccgcagcaatctggcgtaactctaaaacattgcgccttatttttggcgtgctaaccattgttcccttcttctggggcatgctggcgttacgggcctggcactatgacgagaatcattacagtggcgcaatatggctgctctatgtcatgatcctggtatggggcgctgactccggcgcatatatgtttggcaaattgtttggtaaacataagctggcaccgaaggtttctccgggtaaaacctggcaaggctttatcggtggactcgctactgcagcggtaatctcatggggttatggcatgtgggcgaatctcgacgtcgctcccgtcaccttactcatttgctctattgtcgcagcgttagcctcagtgctcggcgatctgaccgagagtatgtttaagcgtgaagcaggaattaaggacagcggtcatttaattccaggacacggtggtattttagatcgtattgatagcctgacggctgcggtaccggtctttgcttgcttgttgttactggtattcaggacgctttaa"
    ntseqlen 858
    symbol "cdsA"
    mass 31453.38050000001
    level 0
  ]
  node [
    id 2999
    label "m000617"
    type "chemical_reaction"
    domain "metabolism"
    module "Glycerophospholipid Metabolism"
    level 0
  ]
  node [
    id 3000
    label "m000618"
    type "chemical_reaction"
    domain "metabolism"
    module "Glycerophospholipid Metabolism"
    level 0
  ]
  node [
    id 3001
    label "m000619"
    type "chemical_reaction"
    domain "metabolism"
    module "Glycerophospholipid Metabolism"
    level 0
  ]
  node [
    id 3002
    label "m000620"
    type "chemical_reaction"
    domain "metabolism"
    module "Glycerophospholipid Metabolism"
    level 0
  ]
  node [
    id 3003
    label "m000621"
    type "chemical_reaction"
    domain "metabolism"
    module "Glycerophospholipid Metabolism"
    level 0
  ]
  node [
    id 3004
    label "m000622"
    type "chemical_reaction"
    domain "metabolism"
    module "Glycerophospholipid Metabolism"
    level 0
  ]
  node [
    id 3005
    label "m000623"
    type "chemical_reaction"
    domain "metabolism"
    module "Glycerophospholipid Metabolism"
    level 0
  ]
  node [
    id 3006
    label "b4041"
    compound_type "protein"
    type "chemical_entity"
    active 1
    location "cytoplasm"
    aaseq "MSGWPRIYYKLLNLPLSILVKSKSIPADPAPELGLDTSRPIMYVLPYNSKADLLTLRAQCLAHDLPDPLEPLEIDGTLLPRYVFIHGGPRVFTYYTPKEESIKLFHDYLDLHRSNPNLDVQMVPVSVMFGRAPGREKGEVNPPLRMLNGVQKFFAVLWLGRDSFVRFSPSVSLRRMADEHGTDKTIAQKLARVARMHFARQRLAAVGPRLPARQDLFNKLLASRAIAKAVEDEARSKKISHEKAQQNAIALMEEIAANFSYEMIRLTDRILGFTWNRLYQGINVHNAERVRQLAHDGHELVYVPCHRSHMDYLLLSYVLYHQGLVPPHIAAGINLNFWPAGPIFRRLGAFFIRRTFKGNKLYSTVFREYLGELFSRGYSVEYFVEGGRSRTGRLLDPKTGTLSMTIQAMLRGGTRPITLIPIYIGYEHVMEVGTYAKELRGATKEKESLPQMLRGLSKLRNLGQGYVNFGEPMPLMTYLNQHVPDWRESIDPIEAVRPAWLTPTVNNIAADLMVRINNAGAANAMNLCCTALLASRQRSLTREQLTEQLNCYLDLMRNVPYSTDSTVPSASASELIDHALQMNKFEVEKDTIGDIIILPREQAVLMTYYRNNIAHMLVLPSLMAAIVTQHRHISRDVLMEHVNVLYPMLKAELFLRWDRDELPDVIDALANEMQRQGLITLQDDELHINPAHSRTLQLLAAGARETLQRYAITFWLLSANPSINRGTLEKESRTVAQRLSVLHGINAPEFFDKAVFSSLVLTLRDEGYISDSGDAEPAETMKVYQLLAELITSDVRLTIESATQGEG"
    aaseqlen 807
    ntseq "atgtccggctggccacgaatttactacaaattactgaatttaccattaagcatcctggtaaaaagcaagtctattccggcagatcctgccccggaactggggctggatacctctcgtccaattatgtacgttttaccgtacaactcgaaagcagatttgctgacgttgcgcgcccagtgtctggcacatgacttgcctgacccgttagagccgctggaaatcgacggcacgctactgccgcgctatgtgttcattcacggcgggccgcgtgtgttcacctattacacgccgaaagaagagtctattaagctgttccacgactatctcgatttgcaccgtagcaacccaaatctggatgtgcagatggtgccagtgtcggtgatgtttggtcgcgcgccggggcgtgaaaaaggcgaagtgaacccgccgctgcgtatgcttaacggcgtacagaaatttttcgctgtactgtggctcggtcgcgacagttttgtgcgtttctcgccgtcagtttcgctgcgccgtatggcggatgaacacggcacggataaaactatcgctcagaaactggcgcgcgtggcgcgtatgcactttgcccgtcaacgtctggctgccgtaggcccacgtttgcctgctcgtcaggatctgtttaataagctgctcgcctcccgcgccattgccaaagcggtagaagatgaagcgcgcagcaaaaaaatctcccatgaaaaagcgcagcagaacgcgattgcactgatggaagagattgcggcgaatttctcttacgagatgattcgcctgactgaccgtattctgggcttcacctggaaccgactttaccagggcatcaacgtccataacgctgagcgcgttcgccagctggcccacgacggtcatgagctggtatatgtgccttgccaccgcagtcacatggactacctgctgctttcttacgtgctgtatcaccaggggctggtgccgccgcatatcgccgccgggatcaacctgaatttctggcctgccgggccgattttccgccgtctgggggcgttctttattcgccgtacgtttaaaggcaataaactttattccaccgttttccgggagtatctcggcgaactgttcagccgtggttattccgtcgagtacttcgtggaaggcggtcgttcccgtacggggcgtttgctggatccgaaaactggtacgctgtcgatgaccattcaggcgatgctgcgtggcggcacgcgtccgattacgctgattccgatctatatcggttatgagcacgtcatggaagtgggtacttacgccaaagaactgcgcggcgcgacgaaagagaaagagagcctgccgcagatgctgcgcggtttaagcaagctgcgtaatctcggtcagggttacgtcaacttcggtgaaccaatgccgttgatgacctaccttaaccagcatgtacctgactggcgtgaatctatcgatcccatcgaagcggtgcgtccggcatggttaacgccgacggtcaataatattgctgccgatctgatggtacgcattaacaacgcaggcgcggcaaacgccatgaacctgtgctgtactgcgctactggcatcacgtcagcgctcactcacccgcgagcagttaaccgagcaactcaactgctacctggatctgatgcgcaacgtgccctactccacggactctaccgttccttcagccagcgccagcgagcttatcgatcacgcgctgcaaatgaacaagtttgaagtcgagaaagacacaatcggcgacatcatcattctgccgcgcgagcaagcggtgctgatgacctactatcgcaacaacattgcgcatatgttggtgctgccttcgctgatggcggcaatcgtcacccagcatcgccacatctcccgcgacgtattgatggagcacgtcaatgtgctttacccaatgctgaaagcggagctgttcctgcgctgggatcgcgacgagttgccggacgttattgatgcgctggcaaatgagatgcaacgtcaggggctgattaccctgcaagatgatgagttgcatatcaacccggcgcattctcgcacgctacagctgctggccgcaggcgcgcgcgaaacgctgcaacgttatgccatcaccttctggttgttgagtgccaacccgtcgatcaaccgcggtacgctggagaaagagagccgcaccgtcgcgcaacgtctctccgtgctgcacggcatcaacgcgccggagttcttcgacaaggcggtgttcagttctctggtgctgacactgcgtgatgaagggtatatcagcgatagcggcgatgccgaaccggcagaaacgatgaaggtttatcagttgctggcggagttgattacatcagacgtgcgtttgacgattgagagtgcgacgcagggcgaagggtaa"
    ntseqlen 2424
    symbol "plsB"
    mass 91380.36490000038
    level 0
  ]
  node [
    id 3007
    label "m000624"
    type "chemical_reaction"
    domain "metabolism"
    module "Glycerophospholipid Metabolism"
    level 0
  ]
  node [
    id 3008
    label "b3449"
    compound_type "protein"
    type "chemical_entity"
    active 1
    location "cytoplasm"
    aaseq "MSNWPYPRIVAHRGGGKLAPENTLASIDVGAKYGHKMIEFDAKLSKDGEIFLLHDDNLERTSNGWGVAGELNWQDLLRVDAGSWYSKMFKGEPLPLLSQVAERCREHGMMANIEIKPTTGTGPLTGKMVALAARELWAGMTPPLLSSFEIDALEAAQQAAPELPRGLLLDEWRDDWRELTARLGCVSIHLNHKLLNKARVMQLKDAGLRILVYTVNKPQRAAELLRWGVDCICTDAIDVIGPNFTAQ"
    aaseqlen 247
    ntseq "atgagtaactggccttatccccgcatcgtcgctcatcgtggcggcggtaagctggccccggaaaacaccctggcgtcaatcgacgtcggggcaaaatacggtcataagatgatcgaatttgacgcgaagttatcgaaagatggcgagatcttcctgctccatgacgacaatctcgaacgtaccagcaacggctggggcgtcgcgggtgaactgaactggcaggatttactgcgcgtggatgcgggcagttggtacagcaaaatgtttaaaggtgagccgctaccgttgctttcgcaggtggcggaacgttgccgcgaacacgggatgatggcgaatatcgaaatcaaacccaccaccggcaccgggccattaacgggcaaaatggtggcgctggcggcacgcgagctgtgggccggtatgacgccgccgctgctgtcatcgtttgagattgatgctttagaagctgcacaacaggcggcaccggaactgccgcgcggtttgttgctggatgagtggcgcgacgactggcgcgaactgaccgcgcggctgggctgcgtctctattcatctcaatcataagttactcaataaagcgcgagtgatgcagttgaaagacgccggactgcggattctggtttataccgtcaataaaccccagcgcgcagcagagttgctgcgctggggtgtggattgcatctgtaccgatgcgattgacgtgattggtccgaactttacggcccaatag"
    ntseqlen 744
    symbol "ugpQ"
    mass 27409.26720000002
    level 0
  ]
  node [
    id 3009
    label "m000625"
    type "chemical_reaction"
    domain "metabolism"
    module "Glycerophospholipid Metabolism"
    level 0
  ]
  node [
    id 3010
    label "m000626"
    type "chemical_reaction"
    domain "metabolism"
    module "Glycerophospholipid Metabolism"
    level 0
  ]
  node [
    id 3011
    label "m000627"
    type "chemical_reaction"
    domain "metabolism"
    module "Glycerophospholipid Metabolism"
    level 0
  ]
  node [
    id 3012
    label "m000628"
    type "chemical_reaction"
    domain "metabolism"
    module "Glycerophospholipid Metabolism"
    level 0
  ]
  node [
    id 3013
    label "m000629"
    type "chemical_reaction"
    domain "metabolism"
    module "Glycerophospholipid Metabolism"
    level 0
  ]
  node [
    id 3014
    label "m000630"
    type "chemical_reaction"
    domain "metabolism"
    module "Glycerophospholipid Metabolism"
    level 0
  ]
  node [
    id 3015
    label "m000631"
    type "chemical_reaction"
    domain "metabolism"
    module "Glycerophospholipid Metabolism"
    level 0
  ]
  node [
    id 3016
    label "m000632"
    type "chemical_reaction"
    domain "metabolism"
    module "Glycerophospholipid Metabolism"
    level 0
  ]
  node [
    id 3017
    label "m000633"
    type "chemical_reaction"
    domain "metabolism"
    module "Glycerophospholipid Metabolism"
    level 0
  ]
  node [
    id 3018
    label "m000634"
    type "chemical_reaction"
    domain "metabolism"
    module "Glycerophospholipid Metabolism"
    level 0
  ]
  node [
    id 3019
    label "m000635"
    type "chemical_reaction"
    domain "metabolism"
    module "Glycerophospholipid Metabolism"
    level 0
  ]
  node [
    id 3020
    label "b4160"
    compound_type "protein"
    type "chemical_entity"
    active 1
    location "cytoplasm"
    aaseq "MLNSFKLSLQYILPKLWLTRLAGWGASKRAGWLTKLVIDLFVKYYKVDMKEAQKPDTASYRTFNEFFVRPLRDEVRPIDTDPNVLVMPADGVISQLGKIEEDKILQAKGHNYSLEALLAGNYLMADLFRNGTFVTTYLSPRDYHRVHMPCNGILREMIYVPGDLFSVNHLTAQNVPNLFARNERVICLFDTEFGPMAQILVGATIVGSIETVWAGTITPPREGIIKRWTWPAGENDGSVALLKGQEMGRFKLGSTVINLFAPGKVNLVEQLESLSVTKIGQPLAVSTETFVTPDAEPAPLPAEEIEAEHDASPLVDDKKDQV"
    aaseqlen 322
    ntseq "ttgttaaattcatttaaactttcgctacagtacattctgccgaaactatggcttactcgcctggcgggttggggcgcaagcaagcgggcaggatggctgacaaaactggttatcgatctgttcgttaaatactacaaggtcgacatgaaagaggcgcaaaagccggacaccgccagctaccgcacctttaacgaattctttgtccgtccgctgcgtgacgaagtacgcccaatcgataccgatccgaatgtactggtcatgcctgccgatggcgttatcagccagttgggtaaaatcgaagaagataaaatcctgcaagccaaaggccacaactacagcctcgaagccctgctggcaggcaactatctgatggcggacctgttccgcaacggtacgtttgtgaccacttacctctccccgcgtgactaccaccgcgtacacatgccgtgcaacggtattctgcgtgagatgatctacgtgccgggcgatctcttctccgttaaccatctcacggctcagaacgtgccgaatctgtttgcccgtaacgaacgcgtgatttgccttttcgataccgaatttggcccaatggcgcagattctggtcggagcgacgattgttggcagcattgagacggtctgggcgggcaccattacgccgccgcgcgaaggtatcatcaagcgctggacctggcctgccggggaaaacgacggttctgtggcactgctgaaaggccaggaaatgggtcgctttaaactcggttccaccgttatcaacctgtttgcaccgggtaaagtgaatctggttgagcaactggaaagcctgtctgtcacgaaaattggccagccgctggcagtatctaccgaaacctttgttacgccagacgctgaacctgccccgcttcctgctgaagagatcgaagcagaacacgacgccagcccattggttgacgacaaaaaagaccaggtctaa"
    ntseqlen 969
    symbol "psd"
    mass 35933.97080000004
    level 0
  ]
  node [
    id 3021
    label "m000636"
    type "chemical_reaction"
    domain "metabolism"
    module "Glycerophospholipid Metabolism"
    level 0
  ]
  node [
    id 3022
    label "m000637"
    type "chemical_reaction"
    domain "metabolism"
    module "Glycerophospholipid Metabolism"
    level 0
  ]
  node [
    id 3023
    label "m000638"
    type "chemical_reaction"
    domain "metabolism"
    module "Glycerophospholipid Metabolism"
    level 0
  ]
  node [
    id 3024
    label "m000640"
    type "chemical_reaction"
    domain "metabolism"
    module "Glycerophospholipid Metabolism"
    level 0
  ]
  node [
    id 3025
    label "m000641"
    type "chemical_reaction"
    domain "metabolism"
    module "Glycerophospholipid Metabolism"
    level 0
  ]
  node [
    id 3026
    label "m000642"
    type "chemical_reaction"
    domain "metabolism"
    module "Glycerophospholipid Metabolism"
    level 0
  ]
  node [
    id 3027
    label "m000643"
    type "chemical_reaction"
    domain "metabolism"
    module "Glycerophospholipid Metabolism"
    level 0
  ]
  node [
    id 3028
    label "b1278"
    compound_type "protein"
    type "chemical_entity"
    active 1
    location "cytoplasm"
    aaseq "MRSIARRTAVGAALLLVMPVAVWISGWRWQPGEQSWLLKAAFWVTETVTQPWGVITHLILFGWFLWCLRFRIKAAFVLFAILAAAILVGQGVKSWIKDKVQEPRPFVIWLEKTHHIPVDEFYTLKRAERGNLVKEQLAEEKNIPQYLRSHWQKETGFAFPSGHTMFAASWALLAVGLLWPRRRTLTIAILLVWATGVMGSRLLLGMHWPRDLVVATLISWALVAVATWLAQRICGPLTPPAEENREIAQREQES"
    aaseqlen 254
    ntseq "atgcgttcgattgccagacgtaccgcagtgggagctgcactattgcttgtcatgccagtagccgtatggatttctggctggcgttggcaacctggagaacaaagttggctactaaaagcggctttttgggttactgaaactgtcacccagccctggggcgtcattacacatttgattttattcggctggtttctctggtgtctgcgttttcgcattaaggctgcctttgtattatttgccattctggcggccgcaatccttgtgggacaaggcgttaaatcctggatcaaagacaaagtccaggaaccacgaccttttgttatctggctggaaaaaacacatcatattccggttgatgagttctacactttaaagcgagcagaacgcggaaatctagtgaaagaacagttggctgaagagaaaaatatcccacaatatttgcgttcacactggcagaaagagacggggtttgcctttccttccggtcacacgatgtttgctgccagttgggcactgctggccgttggtttgctgtggccgcgtcggcgaacgttaaccattgctatcttgctggtctgggcaacgggagtcatgggaagccgcctgctgctcgggatgcattggccacgcgatctggtagtagctacgttgatttcgtgggcgctggtggcggtggcaacgtggcttgcgcaacgaatttgtgggccattaacaccacctgcggaagaaaatcgcgaaatagcgcaacgagaacaagaaagttaa"
    ntseqlen 765
    symbol "pgpB"
    mass 29020.883700000028
    level 0
  ]
  node [
    id 3029
    label "m000644"
    type "chemical_reaction"
    domain "metabolism"
    module "Glycerophospholipid Metabolism"
    level 0
  ]
  node [
    id 3030
    label "m000645"
    type "chemical_reaction"
    domain "metabolism"
    module "Glycerophospholipid Metabolism"
    level 0
  ]
  node [
    id 3031
    label "m000646"
    type "chemical_reaction"
    domain "metabolism"
    module "Glycerophospholipid Metabolism"
    level 0
  ]
  node [
    id 3032
    label "m000647"
    type "chemical_reaction"
    domain "metabolism"
    module "Glycerophospholipid Metabolism"
    level 0
  ]
  node [
    id 3033
    label "m000648"
    type "chemical_reaction"
    domain "metabolism"
    module "Glycerophospholipid Metabolism"
    level 0
  ]
  node [
    id 3034
    label "m000649"
    type "chemical_reaction"
    domain "metabolism"
    module "Glycerophospholipid Metabolism"
    level 0
  ]
  node [
    id 3035
    label "m000650"
    type "chemical_reaction"
    domain "metabolism"
    module "Glycerophospholipid Metabolism"
    level 0
  ]
  node [
    id 3036
    label "b0418"
    compound_type "protein"
    type "chemical_entity"
    active 1
    location "cytoplasm"
    aaseq "MTILPRHKDVAKSRLKMSNPWHLLAVGFGSGLSPIVPGTMGSLAAIPFWYLMTFLPWQLYSLVVMLGICIGVYLCHQTAKDMGVHDHGSIVWDEFIGMWITLMALPTNDWQWVAAGFVIFRILDMWKPWPIRWFDRNVHGGMGIMIDDIVAGVISAGILYFIGHHWPLGILS"
    aaseqlen 172
    ntseq "atgaccattttgccacgccataaagatgtcgcgaaaagtcgcctgaagatgagtaatccgtggcatctacttgctgtcggattcggaagtggattaagcccgatcgttcctgggacgatgggctcgctggcagcgattccgttctggtatctgatgacctttttgccctggcagctctactcgctggtggtgatgctggggatctgtatcggcgtctatctttgtcatcaaacggcgaaagacatgggtgtgcacgatcatggcagcattgtctgggacgaatttattggtatgtggatcacgctcatggcgctgccgaccaatgactggcagtgggttgccgccgggtttgtgattttccgtattctggatatgtggaagccgtggccgatccgctggtttgatcgcaatgtgcatggcggcatggggatcatgatcgacgatattgtcgccggggtgatttccgcaggcatcctgtattttatcggtcatcactggccgctgggtattctgtcgtag"
    ntseqlen 519
    symbol "pgpA"
    mass 19417.899699999998
    level 0
  ]
  node [
    id 3037
    label "m000651"
    type "chemical_reaction"
    domain "metabolism"
    module "Glycerophospholipid Metabolism"
    level 0
  ]
  node [
    id 3038
    label "m000652"
    type "chemical_reaction"
    domain "metabolism"
    module "Glycerophospholipid Metabolism"
    level 0
  ]
  node [
    id 3039
    label "m000653"
    type "chemical_reaction"
    domain "metabolism"
    module "Glycerophospholipid Metabolism"
    level 0
  ]
  node [
    id 3040
    label "m000654"
    type "chemical_reaction"
    domain "metabolism"
    module "Glycerophospholipid Metabolism"
    level 0
  ]
  node [
    id 3041
    label "m000655"
    type "chemical_reaction"
    domain "metabolism"
    module "Glycerophospholipid Metabolism"
    level 0
  ]
  node [
    id 3042
    label "m000656"
    type "chemical_reaction"
    domain "metabolism"
    module "Glycerophospholipid Metabolism"
    level 0
  ]
  node [
    id 3043
    label "m000657"
    type "chemical_reaction"
    domain "metabolism"
    module "Glycerophospholipid Metabolism"
    level 0
  ]
  node [
    id 3044
    label "b2913"
    compound_type "protein"
    type "chemical_entity"
    active 1
    location "cytoplasm"
    aaseq "MAKVSLEKDKIKFLLVEGVHQKALESLRAAGYTNIEFHKGALDDEQLKESIRDAHFIGLRSRTHLTEDVINAAEKLVAIGCFCIGTNQVDLDAAAKRGIPVFNAPFSNTRSVAELVIGELLLLLRGVPEANAKAHRGVWNKLAAGSFEARGKKLGIIGYGHIGTQLGILAESLGMYVYFYDIENKLPLGNATQVQHLSDLLNMSDVVSLHVPENPSTKNMMGAKEISLMKPGSLLINASRGTVVDIPALCDALASKHLAGAAIDVFPTEPATNSDPFTSPLCEFDNVLLTPHIGGSTQEAQENIGLEVAGKLIKYSDNGSTLSAVNFPEVSLPLHGGRRLMHIHENRPGVLTALNKIFAEQGVNIAAQYLQTSAQMGYVVIDIEADEDVAEKALQAMKAIPGTIRARLLY"
    aaseqlen 410
    ntseq "atggcaaaggtatcgctggagaaagacaagattaagtttctgctggtagaaggcgtgcaccaaaaggcgctggaaagccttcgtgcagctggttacaccaacatcgaatttcacaaaggcgcgctggatgatgaacaattaaaagaatccatccgcgatgcccacttcatcggcctgcgatcccgtacccatctgactgaagacgtgatcaacgccgcagaaaaactggtcgctattggctgtttctgtatcggaacaaaccaggttgatctggatgcggcggcaaagcgcgggatcccggtatttaacgcaccgttctcaaatacgcgctctgttgcggagctggtgattggcgaactgctgctgctattgcgcggcgtgccggaagccaatgctaaagcgcaccgtggcgtgtggaacaaactggcggcgggttcttttgaagcgcgcggcaaaaagctgggtatcatcggctacggtcatattggtacgcaattgggcattctggctgaatcgctgggaatgtatgtttacttttatgatattgaaaataaactgccgctgggcaacgccactcaggtacagcatctttctgacctgctgaatatgagcgatgtggtgagtctgcatgtaccagagaatccgtccaccaaaaatatgatgggcgcgaaagaaatttcactaatgaagcccggctcgctgctgattaatgcttcgcgcggtactgtggtggatattccggcgctgtgtgatgcgctggcgagcaaacatctggcgggggcggcaatcgacgtattcccgacggaaccggcgaccaatagcgatccatttacctctccgctgtgtgaattcgacaacgtccttctgacgccacacattggcggttcgactcaggaagcgcaggagaatatcggcctggaagttgcgggtaaattgatcaagtattctgacaatggctcaacgctctctgcggtgaacttcccggaagtctcgctgccactgcacggtgggcgtcgtctgatgcacatccacgaaaaccgtccgggcgtgctaactgcgctgaacaaaatcttcgccgagcagggcgtcaacatcgccgcgcaatatctgcaaacttccgcccagatgggttatgtggttattgatattgaagccgacgaagacgttgccgaaaaagcgctgcaggcaatgaaagctattccgggtaccattcgcgcccgtctgctgtactaa"
    ntseqlen 1233
    symbol "serA"
    mass 44175.247800000034
    level 0
  ]
  node [
    id 3045
    label "m000658"
    type "chemical_reaction"
    domain "metabolism"
    module "Glycine and Serine Metabolism"
    level 0
  ]
  node [
    id 3046
    label "m000659"
    type "chemical_reaction"
    domain "metabolism"
    module "Glycine and Serine Metabolism"
    level 0
  ]
  node [
    id 3047
    label "b3617"
    compound_type "protein"
    type "chemical_entity"
    active 1
    location "cytoplasm"
    aaseq "MRGEFYQQLTNDLETARAEGLFKEERIITSAQQADITVADGSHVINFCANNYLGLANHPDLIAAAKAGMDSHGFGMASVRFICGTQDSHKELEQKLAAFLGMEDAILYSSCFDANGGLFETLLGAEDAIISDALNHASIIDGVRLCKAKRYRYANNDMQELEARLKEAREAGARHVLIATDGVFSMDGVIANLKGVCDLADKYDALVMVDDSHAVGFVGENGRGSHEYCDVMGRVDIITGTLGKALGGASGGYTAARKEVVEWLRQRSRPYLFSNSLAPAIVAASIKVLEMVEAGSELRDRLWANARQFREQMSAAGFTLAGADHAIIPVMLGDAVVAQKFARELQKEGIYVTGFFYPVVPKGQARIRTQMSAAHTPEQITRAVEAFTRIGKQLGVIA"
    aaseqlen 398
    ntseq "atgcgtggagaattttatcagcagttaaccaacgatctggaaaccgcacgggcggaagggttgtttaaagaagagcgcattattacgtctgcgcagcaagcagatatcactgtggctgatggaagccacgtcattaacttttgtgccaacaactatctcgggctggcgaatcatcctgatctgattgcggcggcaaaggcgggaatggattctcacggtttcggcatggcttcggtgcgttttatttgcggcactcaggacagccataaagagcttgaacaaaaactggcggccttcctggggatggaagatgcgattctctactcttcctgctttgatgctaacggtggcctgtttgaaacgcttctgggtgcggaagacgccattatctccgacgcactgaaccacgcgtctattattgatggtgtgcgtctgtgcaaagctaaacgctatcgctatgccaacaacgatatgcaggagctggaagcacgtctgaaagaagcgcgtgaagccggtgcgcgtcatgtgctgatcgccaccgatggtgtgttctcaatggacggcgtgattgccaacctgaagggcgtttgcgatctggcagataaatatgatgccctggtgatggtagacgactcccacgcggtcggttttgtcggtgaaaatggtcgtggttcccatgaatactgcgatgtgatgggccgggtcgatattatcaccggtacgcttggtaaagcgctgggcggggcttctggtggttataccgcggcgcgcaaagaagtggttgagtggctgcgccagcgttctcgtccgtacctgttctccaactcgctggcaccggccattgttgccgcgtccatcaaagtactggagatggtcgaagcgggcagcgaactgcgtgaccgtctgtgggcgaacgcgcgtcagttccgtgagcaaatgtcggcggcgggctttaccctggcgggagccgatcacgccattattccggtcatgcttggtgatgcggtagtggcgcagaaatttgcccgtgagctgcaaaaagagggcatttacgttaccggtttcttctatccggtcgttccgaaaggtcaggcgcgtattcgtacccagatgtctgcggcgcatacccctgagcaaattacgcgtgcagtagaagcatttacgcgtattggtaaacaactgggcgttatcgcctga"
    ntseqlen 1197
    symbol "kbl"
    mass 43116.554700000095
    level 0
  ]
  node [
    id 3048
    label "m000660"
    type "chemical_reaction"
    domain "metabolism"
    module "Glycine and Serine Metabolism"
    level 0
  ]
  node [
    id 3049
    label "b3124"
    compound_type "protein"
    type "chemical_entity"
    active 1
    location "cytoplasm"
    aaseq "MKIVIAPDSYKESLSASEVAQAIEKGFREIFPDAQYVSVPVADGGEGTVEAMIAATQGAERHAWVTGPLGEKVNASWGISGDGKTAFIEMAAASGLELVPAEKRDPLVTTSRGTGELILQALESGATNIIIGIGGSATNDGGAGMVQALGAKLCDANGNEIGFGGGSLNTLNDIDISGLDPRLKDCVIRVACDVTNPLVGDNGASRIFGPQKGASEAMIVELDNNLSHYAEVIKKALHVDVKDVPGAGAAGGMGAALMAFLGAELKSGIEIVTTALNLEEHIHDCTLVITGEGRIDSQSIHGKVPIGVANVAKKYHKPVIGIAGSLTDDVGVVHQHGIDAVFSVLTSIGTLDEAFRGAYDNICRASRNIAATLAIGMRNAG"
    aaseqlen 381
    ntseq "atgaaaatcgtaatcgccccagactcttataaagaaagtttatctgccagcgaggttgcgcaggcgatagaaaaaggatttcgggaaatttttcctgatgcacagtacgtttctgttccggttgccgacggtggcgaaggaacggtggaagcgatgattgcagccacccagggggctgaacgtcacgcctgggttacagggccgctgggcgagaaagtgaatgccagttgggggatctccggcgatggcaaaaccgcgtttattgaaatggcggcggccagtgggctggagctggtacctgcggaaaaacgcgatccactcgtgaccacttcacgcggcacaggcgagttaatcctgcaggcgctggagagcggtgcgacaaacattattatcggcattggcggcagcgctacaaatgatggcggcgcaggcatggtacaggcgctgggggcgaaattatgcgacgccaacggcaatgaaattggttttggcggcggtagtcttaatactctgaatgatattgatatttccggcctcgatccgcgcttaaaagattgcgtcattcgcgtcgcttgtgatgtcaccaatccgctggtgggcgataacggcgcatcgcgcatctttggcccacaaaagggagccagtgaagcgatgattgttgagctggacaataacctctctcactatgccgaggtcattaaaaaagcgctgcatgttgatgtgaaagatgtccccggtgcaggagctgcgggtggtatgggcgcggcgctaatggcgtttcttggtgcggaactgaaaagtggtattgaaatcgtcactacggcgctgaatctggaggaacatattcacgattgtacgctggtgatcaccggtgaagggcgtattgacagccagagtattcacgggaaggtaccgattggtgtcgcaaacgtggcgaagaagtaccataaaccggtgattggcattgcgggtagcctgaccgatgatgttggcgttgtacatcagcatggcattgatgcggtcttcagcgtattgaccagcataggtacgttggacgaagcattccgcggggcttatgacaatatctgccgtgcttcacgtaatatcgccgcgacactggcgattggaatgcgcaacgcggggtga"
    ntseqlen 1146
    symbol "garK"
    mass 39103.88370000001
    level 0
  ]
  node [
    id 3050
    label "m000661"
    type "chemical_reaction"
    domain "metabolism"
    module "Glycine and Serine Metabolism"
    level 0
  ]
  node [
    id 3051
    label "b1059"
    compound_type "protein"
    type "chemical_entity"
    active 1
    location "cytoplasm"
    aaseq "MKYDLIIIGSGSVGAAAGYYATRAGLNVLMTDAHMPPHQHGSHHGDTRLIRHAYGEGEKYVPLVLRAQTLWDELSRHNEEDPIFVRSGVINLGPADSTFLANVAHSAEQWQLNVEKLDAQGIMARWPEIRVPDNYIGLFETDSGFLRSELAIKTWIQLAKEAGCAQLFNCPVTAIRHDDDGVTIETADGEYQAKKAIVCAGTWVKDLLPELPVQPVRKVFAWYQADGRYSVKNKFPAFTGELPNGDQYYGFPAENDALKIGKHNGGQVIHSADERVPFAEVASDGSEAFPFLRNVLPGIGCCLYGAACTYDNSPDEDFIIDTLPGHDNTLLITGLSGHGFKFASVLGEIAADFAQDKKSDFDLTPFRLSRFQ"
    aaseqlen 372
    ntseq "atgaaatacgatctcatcattattggcagcggttccgtaggcgctgccgccgggtattatgcaacccgcgccggtttaaacgtgctaatgaccgacgcccatatgccaccgcatcaacacggcagccaccacggcgatacgcgattaattcgccatgcttatggtgaaggcgaaaagtatgtcccgctggtcctccgcgcgcaaacgctgtgggatgaactctcccgccacaacgaagaagatcccatttttgtacgctctggcgtcattaaccttggcccggctgattccacatttctcgccaacgtcgcccacagcgccgaacaatggcaactcaacgttgaaaagctcgatgcgcaagggattatggcccgctggccggaaatacgcgtcccggacaactacatcggcttatttgaaactgattccggttttttgcgcagcgaactggcgattaaaacctggatccaactggcgaaggaagcgggctgtgcgcaactgttcaactgcccggtcaccgcaattcgtcatgacgatgatggcgtaactattgaaacggctgacggtgagtatcaggcgaaaaaagcgattgtctgcgcgggaacatgggtaaaagacctgctcccggagctgcctgtccagcccgtacgcaaagtatttgcctggtatcaggccgatggccgctatagcgtgaagaataaattcccggcgtttaccggtgaactgcccaatggcgatcaatattatggttttccggcagaaaacgacgcgttgaagattggcaaacataacggaggccaggttatccattcagcggatgaacgtgttccgtttgcggaagtggccagtgatgggtcagaagccttcccgttcttgcgcaatgtattgccgggtatcggttgctgcctgtacggcgctgcctgcacctatgataattcgcctgacgaagattttattatcgataccctacccggccacgataatacactgctcattaccggcctgagtgggcacggttttaaatttgcgtcagttttaggggaaatagctgccgattttgcgcaagacaaaaaaagcgattttgatttgacgccattcaggctttcccgcttccaataa"
    ntseqlen 1119
    symbol "solA"
    mass 40901.496100000055
    level 0
  ]
  node [
    id 3052
    label "m000662"
    type "chemical_reaction"
    domain "metabolism"
    module "Glycine and Serine Metabolism"
    level 0
  ]
  node [
    id 3053
    label "b4388"
    compound_type "protein"
    type "chemical_entity"
    active 1
    location "cytoplasm"
    aaseq "MPNITWCDLPEDVSLWPGLPLSLSGDEVMPLDYHAGRSGWLLYGRGLDKQRLTQYQSKLGAAMVIVAAWCVEDYQVIRLAGSLTARATRLAHEAQLDVAPLGKIPHLRTPGLLVMDMDSTAIQIECIDEIAKLAGTGEMVAEVTERAMRGELDFTASLRSRVATLKGADANILQQVRENLPLMPGLTQLVLKLETLGWKVAIASGGFTFFAEYLRDKLRLTAVVANELEIMDGKFTGNVIGDIVDAQYKAKTLTRLAQEYEIPLAQTVAIGDGANDLPMIKAAGLGIAYHAKPKVNEKAEVTIRHADLMGVFCILSGSLNQK"
    aaseqlen 322
    ntseq "atgcctaacattacctggtgcgacctgcctgaagatgtctctttatggccgggtctgcctctttcattaagtggtgatgaagtgatgccactggattaccacgcaggtcgtagcggctggctgctgtatggtcgtgggctggataaacaacgtctgacccaataccagagcaaactgggtgcggcgatggtgattgttgccgcctggtgcgtggaagattatcaggtgattcgtctggcaggttcactcaccgcacgggctacacgcctggcccacgaagcgcagctggatgtcgccccgctggggaaaatcccgcacctgcgcacgccgggtttgctggtgatggatatggactccaccgccatccagattgaatgtattgatgaaattgccaaactggccggaacgggcgagatggtggcggaagtaaccgaacgggcgatgcgcggcgaactcgattttaccgccagcctgcgcagccgtgtggcgacgctgaaaggcgctgacgccaatattctgcaacaggtgcgtgaaaatctgccgctgatgccaggcttaacgcaactggtgctcaagctggaaacgctgggctggaaagtggcgattgcctccggcggctttactttctttgctgaatacctgcgcgacaagctgcgcctgaccgccgtggtagccaatgaactggagatcatggacggtaaatttaccggcaatgtgatcggcgacatcgtagacgcgcagtacaaagcgaaaactctgactcgcctcgcgcaggagtatgaaatcccgctggcgcagaccgtggcgattggcgatggagccaatgacctgccgatgatcaaagcggcagggctggggattgcctaccatgccaagccaaaagtgaatgaaaaggcggaagtcaccatccgtcacgctgacctgatgggggtattctgcatcctctcaggcagcctgaatcagaagtaa"
    ntseqlen 969
    symbol "serB"
    mass 35042.29220000001
    level 0
  ]
  node [
    id 3054
    label "m000663"
    type "chemical_reaction"
    domain "metabolism"
    module "Glycine and Serine Metabolism"
    level 0
  ]
  node [
    id 3055
    label "b3616"
    compound_type "protein"
    type "chemical_entity"
    active 1
    location "cytoplasm"
    aaseq "MKALSKLKAEEGIWMTDVPVPELGHNDLLIKIRKTAICGTDVHIYNWDEWSQKTIPVPMVVGHEYVGEVVGIGQEVKGFKIGDRVSGEGHITCGHCRNCRGGRTHLCRNTIGVGVNRPGCFAEYLVIPAFNAFKIPDNISDDLAAIFDPFGNAVHTALSFDLVGEDVLVSGAGPIGIMAAAVAKHVGARNVVITDVNEYRLELARKMGITRAVNVAKENLNDVMAELGMTEGFDVGLEMSGAPPAFRTMLDTMNHGGRIAMLGIPPSDMSIDWTKVIFKGLFIKGIYGREMFETWYKMAALIQSGLDLSPIITHRFSIDDFQKGFDAMRSGQSGKVILSWD"
    aaseqlen 341
    ntseq "atgaaagcgttatccaaactgaaagcggaagagggcatctggatgaccgacgttcctgtaccggaactcgggcataacgatctgctgattaaaatccgtaaaacagccatctgcgggactgacgttcacatctataactgggatgagtggtcgcaaaaaaccatcccggtgccgatggtcgtgggccatgaatatgtcggtgaagtggtaggtattggtcaggaagtgaaaggcttcaagatcggcgatcgcgtttctggcgaaggccatatcacctgtggtcattgccgcaactgtcgtggtggtcgtacccatttgtgccgcaacacgataggcgttggtgttaatcgcccgggctgctttgccgaatatctggtgatcccggcattcaacgccttcaaaatccccgacaatatttccgatgacttagccgcaatttttgatcccttcggtaacgccgtgcataccgcgctgtcgtttgatctggtgggcgaagatgtgctggtttctggtgcaggcccgattggtattatggcagcggcggtggcgaaacacgttggtgcacgcaatgtggtgatcactgatgttaacgaataccgccttgagctggcgcgtaaaatgggtatcacccgtgcggttaacgtcgccaaagaaaatctcaatgacgtgatggcggagttaggcatgaccgaaggttttgatgtcggtctggaaatgtccggtgcgccgccagcgtttcgtaccatgcttgacaccatgaatcacggcggccgtattgcgatgctgggtattccgccgtctgatatgtctatcgactggaccaaagtgatctttaaaggcttgttcattaaaggtatttacggtcgtgagatgtttgaaacctggtacaagatggcggcgctgattcagtctggcctcgatctttcgccgatcattacccatcgtttctctatcgatgatttccagaagggctttgacgctatgcgttcgggccagtccgggaaagttattctgagctgggattaa"
    ntseqlen 1026
    symbol "tdh"
    mass 37238.64480000004
    level 0
  ]
  node [
    id 3056
    label "m000664"
    type "chemical_reaction"
    domain "metabolism"
    module "Glycine and Serine Metabolism"
    level 0
  ]
  node [
    id 3057
    label "b1539"
    compound_type "protein"
    type "chemical_entity"
    active 1
    location "cytoplasm"
    aaseq "MIVLVTGATAGFGECITRRFIQQGHKVIATGRRQERLQELKDELGDNLYIAQLDVRNRAAIEEMLASLPAEWCNIDILVNNAGLALGMEPAHKASVEDWETMIDTNNKGLVYMTRAVLPGMVERNHGHIINIGSTAGSWPYAGGNVYGATKAFVRQFSLNLRTDLHGTAVRVTDIEPGLVGGTEFSNVRFKGDDGKAEKTYQNTVALTPEDVSEAVWWVSTLPAHVNINTLEMMPVTQSYAGLNVHRQ"
    aaseqlen 248
    ntseq "atgatcgttttagtaactggagcaacggcaggttttggtgaatgcattactcgtcgttttattcaacaagggcataaagttatcgccactggccgtcgccaggaacggttgcaggagttaaaagacgaactgggagataatctgtatatcgcccaactggacgttcgcaaccgcgccgctattgaagagatgctggcatcgcttcctgccgagtggtgcaatattgatatcctggtaaataatgccggcctggcgttgggcatggagcctgcgcataaagccagcgttgaagactgggaaacgatgattgataccaacaacaaaggcctggtatatatgacgcgcgccgtcttaccgggtatggttgaacgtaatcatggtcatattattaacattggctcaacggcaggtagctggccgtatgccggtggtaacgtttacggtgcgacgaaagcgtttgttcgtcagtttagcctgaatctgcgtacggatctgcatggtacggcggtgcgcgtcaccgacatcgaaccgggtctggtgggtggtaccgagttttccaatgtccgctttaaaggcgatgacggtaaagcagaaaaaacctatcaaaataccgttgcattgacgccagaagatgtcagcgaagccgtctggtgggtgtcaacgctgcctgctcacgtcaatatcaataccctggaaatgatgccggttacccaaagctatgccggactgaatgtccaccgtcagtaa"
    ntseqlen 747
    symbol "ydfG"
    mass 27248.61870000001
    level 0
  ]
  node [
    id 3058
    label "m000665"
    type "chemical_reaction"
    domain "metabolism"
    module "Glycine and Serine Metabolism"
    level 0
  ]
  node [
    id 3059
    label "m000666"
    type "chemical_reaction"
    domain "metabolism"
    module "Glycine and Serine Metabolism"
    level 0
  ]
  node [
    id 3060
    label "m000667"
    type "chemical_reaction"
    domain "metabolism"
    module "Glycine and Serine Metabolism"
    level 0
  ]
  node [
    id 3061
    label "b2366"
    compound_type "protein"
    type "chemical_entity"
    active 1
    location "cytoplasm"
    aaseq "MENAKMNSLIAQYPLVKDLVALKETTWFNPGTTSLAEGLPYVGLTEQDVQDAHARLSRFAPYLAKAFPETAATGGIIESELVAIPAMQKRLEKEYQQPISGQLLLKKDSHLPISGSIKARGGIYEVLAHAEKLALEAGLLTLDDDYSKLLSPEFKQFFSQYSIAVGSTGNLGLSIGIMSARIGFKVTVHMSADARAWKKAKLRSHGVTVVEYEQDYGVAVEEGRKAAQSDPNCFFIDDENSRTLFLGYSVAGQRLKAQFAQQGRIVDADNPLFVYLPCGVGGGPGGVAFGLKLAFGDHVHCFFAEPTHSPCMLLGVHTGLHDQISVQDIGIDNLTAADGLAVGRASGFVGRAMERLLDGFYTLSDQTMYDMLGWLAQEEGIRLEPSALAGMAGPQRVCASVSYQQMHGFSAEQLRNTTHLVWATGGGMVPEEEMNQYLAKGR"
    aaseqlen 442
    ntseq "atggaaaacgctaaaatgaactcgctcatcgcccagtatccgttggtaaaggatctggttgctcttaaagaaaccacctggtttaatcctggcacgacctcattggctgaaggtttaccttatgttggcctgaccgaacaggatgttcaggacgcccatgcgcgcttatcccgttttgcaccctatctggcaaaagcatttcctgaaactgctgccactggggggattattgaatcagaactggttgccattccagctatgcaaaaacggctggaaaaagaatatcagcaaccgatcagcgggcaactgttactgaaaaaagatagccatttgcccatttccggctccataaaagcacgcggcgggatttatgaagtcctggcacacgcagaaaaactggctctggaagcggggttgctgacgcttgatgatgactacagcaaactgctttctccggagtttaaacagttctttagccaatacagcattgctgtgggctcaaccggaaatctggggttatcaatcggcattatgagcgcccgcattggctttaaggtgacagttcatatgtctgctgatgcccgggcatggaaaaaagcgaaactgcgcagccatggcgttacggtcgtggaatatgagcaagattatggtgttgccgtcgaggaaggacgtaaagcagcgcagtctgacccgaactgtttctttattgatgacgaaaattcccgcacgttgttccttgggtattccgtcgctggccagcgtcttaaagcgcaatttgcccagcaaggccgtatcgtcgatgctgataaccctctgtttgtctatctgccgtgtggtgttggcggtggtcctggtggcgtcgcattcgggcttaaactggcgtttggcgatcatgttcactgcttttttgccgaaccaacgcactccccttgtatgttgttaggcgtccatacaggattacacgatcagatttctgttcaggatattggtatcgacaaccttaccgcagcggatggccttgcagttggtcgcgcatcaggctttgtcgggcgggcaatggagcgtctgctggatggcttctatacccttagcgatcaaaccatgtatgacatgcttggctggctggcgcaggaagaaggtattcgtcttgaaccttcggcactggcgggtatggccggacctcagcgcgtgtgtgcatcagtaagttaccaacagatgcacggtttcagcgcagaacaactgcgtaataccactcatctggtgtgggcgacgggaggtggaatggtgccggaagaagagatgaatcaatatctggcaaaaggccgttaa"
    ntseqlen 1329
    symbol "dsdA"
    mass 47900.01210000008
    level 0
  ]
  node [
    id 3062
    label "m000668"
    type "chemical_reaction"
    domain "metabolism"
    module "Glycine and Serine Metabolism"
    level 0
  ]
  node [
    id 3063
    label "m000669"
    type "chemical_reaction"
    domain "metabolism"
    module "Glycine and Serine Metabolism"
    level 0
  ]
  node [
    id 3064
    label "b4471"
    compound_type "protein"
    type "chemical_entity"
    active 1
    location "cytoplasm"
    aaseq "MISAFDIFKIGIGPSSSHTVGPMNAGKSFIDRLESSGLLTATSHIVVDLYGSLSLTGKGHATDVAIIMGLAGNSPQDVVIDEIPAFIELVTRSGRLPVASGAHIVDFPVAKNIIFHPEMLPRHENGMRITAWKGQEELLSKTYYSVGGGFIVEEEHFGLSHDVETSVPYDFHSAGELLKMCDYNGLSISGLMMHNELALRSKAEIDAGFARIWQVMHDGIERGMNTEGVLPGPLNVPRRAVALRRQLVSSDNISNDPMNVIDWINMYALAVSEENAAGGRVVTAPTNGACGIIPAVLAYYDKFRRPVNERSIARYFLAAGAIGALYKMNASISGAEVGCQGEIGVACSMAAAGLTELLGGSPAQVCNAAEIAMEHNLGLTCDPVAGQVQIPCIERNAINAVKAVNAARMAMRRTSAPRVSLDKVIETMYETGKDMNDKYRETSRGGLAIKVVCG"
    aaseqlen 454
    ntseq "atgattagtgcattcgatattttcaaaattgggattggtccctccagttcgcataccgtggggccaatgaatgccggaaaaagttttattgatcggctggaaagtagcggcttattaaccgcgacgagccatattgtggtcgatctgtacgggtcgttgtcactgacgggcaaaggccatgccacggatgtcgccatcatcatgggactggcaggaaacagtccgcaggatgttgtcattgatgagatccctgcatttatagagttagtaacgcgcagcgggcggctgccagtggcatctggtgcgcatattgttgattttcctgtagcaaagaacattatcttccatcccgaaatgttgcctcgccatgagaacggaatgcggatcactgcctggaagggacaggaagagctattaagtaaaacctattactctgtcggcggcgggtttattgtcgaagaagaacacttcggcctgtcgcacgatgtcgaaacgtccgtaccttacgatttccactcagcaggtgaactgctgaaaatgtgtgattacaacggcctgtctatatctggtctgatgatgcacaacgagctagcgctgcgcagcaaagcggaaattgacgccggttttgcccgtatctggcaagtgatgcatgacggtattgaacgtgggatgaacactgaaggcgtgctgcctggtccgctcaatgtgccgcgccgtgccgtagcgctgcgtcgtcagctggtttccagcgataacatctctaacgatccgatgaatgtcatcgactggatcaacatgtacgcgctggcggttagtgaagaaaacgcagctggcgggcgcgtggtaacggcaccgactaacggtgcgtgcggcattattccggcagtactggcttattacgataagttccgtcgtccggtaaacgagcggtcaattgcccgctattttctggccgcgggggctattggcgcgctgtataaaatgaacgcctccatctctggcgcggaagtcggctgtcagggggagattggcgtggcctgttcaatggcggcggcagggttaactgaactactgggcggcagtccggcgcaggtatgcaatgcggcggaaatcgcgatggagcataaccttgggctgacctgcgatccggttgccggacaggtacaaatcccgtgcattgaacgtaatgccattaatgccgtgaaagcagtaaacgccgcgcggatggcgatgcgccgcacctcggcaccgcgtgtttcactcgataaagtgatcgagacgatgtatgaaaccggcaaagatatgaacgataaataccgcgaaacatcacgcggaggactggccattaaagtggtctgcggctga"
    ntseqlen 1365
    symbol "tdcG"
    mass 48521.13890000004
    level 0
  ]
  node [
    id 3065
    label "b1814"
    compound_type "protein"
    type "chemical_entity"
    active 1
    location "cytoplasm"
    aaseq "MISLFDMFKVGIGPSSSHTVGPMKAGKQFVDDLVEKGLLDSVTRVAVDVYGSLSLTGKGHHTDIAIIMGLAGNEPATVDIDSIPGFIRDVEERERLLLAQGRHEVDFPRDNGMRFHNGNLPLHENGMQIHAYNGDEVVYSKTYYSIGGGFIVDEEHFGQDAANEVSVPYPFKSATELLAYCNETGYSLSGLAMQNELALHSKKEIDEYFAHVWQTMQACIDRGMNTEGVLPGPLRVPRRASALRRMLVSSDKLSNDPMNVIDWVNMFALAVNEENAAGGRVVTAPTNGACGIVPAVLAYYDHFIESVSPDIYTRYFMAAGAIGALYKMNASISGAEVGCQGEVGVACSMAAAGLAELLGGSPEQVCVAAEIGMEHNLGLTCDPVAGQVQVPCIERNAIASVKAINAARMALRRTSAPRVSLDKVIETMYETGKDMNAKYRETSRGGLAIKVQCD"
    aaseqlen 454
    ntseq "gtgattagtctattcgacatgtttaaggtggggattggtccctcatcttcccataccgtagggcctatgaaggcaggtaaacagttcgtcgatgatctggtcgaaaaaggcttactggatagcgttactcgcgttgccgtggacgtttatggttcactgtcgctgacgggtaaaggccaccacaccgatatcgccattattatgggtcttgcaggtaacgaacctgccaccgtggatatcgacagtattcccggttttattcgcgacgtagaagagcgcgaacgtctgctgctggcacagggacggcatgaagtggatttcccgcgcgacaacgggatgcgttttcataacggcaacctgccgctgcatgaaaacggtatgcaaatccacgcctataacggcgatgaagtcgtctacagcaaaacttattattccatcggcggcggttttatcgtcgatgaagaacactttggtcaggatgctgccaacgaagtaagcgtgccgtatccgttcaaatctgccaccgaactgctcgcgtactgtaatgaaaccggctattcgctgtctggtctcgctatgcagaacgaactggcgctgcacagcaagaaagagatcgacgagtatttcgcgcatgtctggcaaaccatgcaggcatgtatcgatcgcgggatgaacaccgaaggtgtactgccaggcccgctgcgcgtgccacgtcgtgcgtctgccctgcgccggatgctggtttccagcgataaactgtctaacgatccgatgaatgtcattgactgggtaaacatgtttgcgctggcagttaacgaagaaaacgccgccggtggtcgtgtggtaactgcgccaaccaacggtgcctgcggtatcgttccggcagtgctggcttactatgaccactttattgaatcggtcagcccggacatctatacccgttactttatggcagcgggcgcgattggtgcattgtataaaatgaacgcctctatttccggtgcggaagttggttgccagggcgaagtgggtgttgcctgttcaatggctgctgcgggtcttgcagaactgctgggcggtagcccggaacaggtttgcgtggcggcggaaattggcatggaacacaaccttggtttaacctgcgacccggttgcagggcaggttcaggtgccgtgcattgagcgtaatgccattgcctctgtgaaggcgattaacgccgcgcggatggctctgcgccgcaccagtgcaccgcgcgtctcgctggataaggtcatcgaaacgatgtacgaaaccggtaaggacatgaacgccaaataccgcgaaacctcacgcggtggtctggcaatcaaagtccagtgtgactaa"
    ntseqlen 1365
    symbol "sdaA"
    mass 48906.135100000065
    level 0
  ]
  node [
    id 3066
    label "b2797"
    compound_type "protein"
    type "chemical_entity"
    active 1
    location "cytoplasm"
    aaseq "MISVFDIFKIGIGPSSSHTVGPMKAGKQFTDDLIARNLLKDVTRVVVDVYGSLSLTGKGHHTDIAIIMGLAGNLPDTVDIDSIPSFIQDVNTHGRLMLANGQHEVEFPVDQCMNFHADNLSLHENGMRITALAGDKVVYSQTYYSIGGGFIVDEEHFGQQDSAPVEVPYPYSSAADLQKHCQETGLSLSGLMMKNELALHSKEELEQHLANVWEVMRGGIERGISTEGVLPGKLRVPRRAAALRRMLVSQDKTTTDPMAVVDWINMFALAVNEENAAGGRVVTAPTNGACGIIPAVLAYYDKFIREVNANSLARYLLVASAIGSLYKMNASISGAEVGCQGEVGVACSMAAAGLAELLGASPAQVCIAAEIAMEHNLGLTCDPVAGQVQVPCIERNAIAAVKAVNAARMALRRTSEPRVCLDKVIETMYETGKDMNAKYRETSRGGLAMKIVACD"
    aaseqlen 455
    ntseq "atgattagcgtattcgatattttcaaaatcggcattggcccttccagttctcataccgttggaccaatgaaagcgggtaaacaatttaccgacgatctgattgcccgtaacctgcttaaagacgtgacccgcgtggtggttgacgtgtacggctcgctctctctgaccggtaaaggccaccacactgatatcgccattattatgggcctggcgggtaacctgccggataccgtggatatcgattccatccccagttttattcaggatgtgaatactcatggtcgcctgatgctggcaaacggtcagcatgaagtggagttcccggttgatcagtgcatgaacttccacgccgacaacctttctctgcatgaaaacggtatgcgcattaccgcgctggcgggcgataaagtcgtttacagccagacttactactctattggcggtggctttatcgttgatgaagagcattttggccagcaggatagcgcaccggttgaagttccttatccgtacagttcagcagccgatctgcaaaaacattgtcaggaaaccgggctgtcactctctggcctgatgatgaaaaacgagctggcgctgcacagcaaagaagagctggaacagcacctggcgaacgtctgggaagtcatgcgcggcggtattgagcgcggtatttccaccgaaggcgtgttgcctggcaaactgcgcgttccacgccgtgctgcggcactacgccggatgctggtcagccaggataaaaccaccactgacccgatggcggttgttgactggatcaacatgtttgcactggcagtgaacgaagagaacgctgctggcggtcgcgtggtgactgcgccgactaacggtgcgtgcgggattatcccggcagttctggcgtactacgacaagtttatccgcgaagtgaacgctaactcactggctcgttacctgctggtagccagcgccattggttctctttataagatgaacgcgtcgatttctggtgctgaagtgggttgccagggtgaagttggcgtggcgtgctcaatggcggcggctggtctggcagaactattaggcgcaagcccggcgcaggtgtgcatcgcggcggaaatcgccatggagcacaacctcggtctgacgtgtgacccggtcgccggacaggtacaggtgccatgcatcgagcgtaacgccattgcggcagtaaaagcggtgaacgccgcacgtatggcgctgcgccgtaccagcgagccgcgcgtctgcctcgataaagttatcgaaaccatgtacgaaacaggtaaagatatgaacgccaagtaccgcgaaacctctcgcggcggcctggcaatgaagatcgttgcctgcgattaa"
    ntseqlen 1368
    symbol "sdaB"
    mass 48752.422900000056
    level 0
  ]
  node [
    id 3067
    label "m000670"
    type "chemical_reaction"
    domain "metabolism"
    module "Glycine and Serine Metabolism"
    level 0
  ]
  node [
    id 3068
    label "b3612"
    compound_type "protein"
    type "chemical_entity"
    active 1
    location "cytoplasm"
    aaseq "MLVSKKPMVLVILDGYGYREEQQDNAIFSAKTPVMDALWANRPHTLIDASGLEVGLPDRQMGNSEVGHVNLGAGRIVYQDLTRLDVEIKDRAFFANPVLTGAVDKAKNAGKAVHIMGLLSAGGVHSHEDHIMAMVELAAERGAEKIYLHAFLDGRDTPPRSAESSLKKFEEKFAALGKGRVASIIGRYYAMDRDNRWDRVEKAYDLLTLAQGEFQADTAVAGLQAAYARDENDEFVKATVIRAEGQPDAAMEDGDALIFMNFRADRAREITRAFVNADFDGFARKKVVNVDFVMLTEYAADIKTAVAYPPASLVNTFGEWMAKNDKTQLRISETEKYAHVTFFFNGGVEESFKGEDRILINSPKVATYDLQPEMSSAELTEKLVAAIKSGKYDTIICNYPNGDMVGHTGVMEAAVKAVEALDHCVEEVAKAVESVGGQLLITADHGNAEQMRDPATGQAHTAHTNLPVPLIYVGDKNVKAVEGGKLSDIAPTMLSLMGMEIPQEMTGKPLFIVE"
    aaseqlen 514
    ntseq "atgttggtttctaaaaaacctatggtactggtgattctggatggctatggctatcgcgaagaacagcaggataacgccatttttagtgctaaaaccccggtaatggatgcactgtgggccaatcgtccgcataccctaatcgacgcttccggtctggaagtcggtctgcctgaccgtcagatgggtaactccgaagtaggccacgttaacctgggtgccggccgcatcgtgtatcaggacctgactcgtctggacgttgaaatcaaagatcgcgctttctttgctaatccggtgctgactggcgcggtagataaagcgaaaaacgcaggcaaagcggtacacattatgggtctgctctccgcaggcggcgtacacagccacgaagatcacatcatggcgatggtagaactggcagctgaacgcggcgcagaaaaaatctacctgcacgcattccttgacggtcgcgacactccgccgcgcagtgctgaatcctcgctgaaaaaattcgaagaaaaatttgccgcgctgggcaaaggccgcgtagcgtccatcattggtcgttactacgcgatggaccgcgataaccgttgggatcgcgtagaaaaagcttatgacctgctgactctggcgcagggcgagttccaggccgataccgccgttgctggtttgcaggctgcttatgctcgcgacgaaaatgatgaattcgtgaaagcgaccgttatccgtgctgaaggtcagccagacgcggcaatggaagacggcgatgcactgattttcatgaacttccgtgctgaccgcgcgcgtgaaatcactcgtgctttcgtgaacgctgatttcgatggcttcgcgcgtaagaaagtggttaacgtcgatttcgtgatgctgaccgaatacgccgctgacatcaaaactgcggttgcttacccacccgcttccctggttaacaccttcggcgagtggatggcgaaaaacgacaaaactcagttgcgtatttccgaaaccgaaaaatatgcccacgttactttcttcttcaacggtggcgtagaagagtcgttcaaaggcgaagatcgcattctgatcaactcaccgaaagtggctacctacgatctgcaaccggaaatgagctccgcagagctgaccgaaaaactggttgcggccatcaagagcggcaaatacgacaccatcatctgtaactatccgaacggcgacatggtaggtcacaccggggtgatggaagcggcggttaaagcggttgaagcgctggatcactgcgtggaagaagtcgcgaaagcggttgagtccgtgggtggacaactgctgatcaccgctgaccacggtaacgctgagcagatgcgcgatccggcaacgggtcaggcacacacggcacacaccaacctgccagttccgctgatttacgttggtgataagaacgtgaaagcggttgaaggcggcaaactttctgacatcgcgccgaccatgttgtcgctgatgggtatggaaatcccgcaagagatgactggtaagccgctgttcatcgtggaataa"
    ntseqlen 1545
    symbol "gpmM"
    mass 56193.24160000009
    level 0
  ]
  node [
    id 3069
    label "b4395"
    compound_type "protein"
    type "chemical_entity"
    active 1
    location "cytoplasm"
    aaseq "MLQVYLVRHGETQWNAERRIQGQSDSPLTAKGEQQAMQVATRAKELGITHIISSDLGRTRRTAEIIAQACGCDIIFDSRLRELNMGVLEKRHIDSLTEEEENWRRQLVNGTVDGRIPEGESMQELSDRVNAALESCRDLPQGSRPLLVSHGIALGCLVSTILGLPAWAERRLRLRNCSISRVDYQESLWLASGWVVETAGDISHLDAPALDELQR"
    aaseqlen 215
    ntseq "atgttacaggtatacctagtccgccacggtgaaacgcagtggaacgccgagcgacgtattcagggccagtctgacagcccgctgaccgccaaaggtgagcaacaggcgatgcaggtggcaacccgtgccaaagagcttggcattacgcatatcatcagtagcgatttaggacgcacccggcgtacggcggaaatcatcgcccaggcctgcggctgtgacatcatctttgattctcgcctgcgtgaattaaacatgggtgtgctggaaaaaagacatatcgattctctgaccgaagaagaagagaactggcgtcggcagctggtcaatggcaccgttgacgggcgtattcctgaaggcgagtcaatgcaggagctcagcgatcgcgtcaatgcggcactggaatcttgccgggacttaccgcagggaagccgaccgctgctggtgagtcatggtattgcactgggatgcctggtgagtacgattctcggattaccagcatgggcagagcgccgcttacgtctgcgtaactgttctatttcgcgcgtggattatcaggaaagcctgtggctggcgtctggctgggtcgttgaaaccgcaggggacatctcgcatctggacgcccctgcattagatgagctgcagcgttaa"
    ntseqlen 648
    symbol "ytjC"
    mass 24064.957700000017
    level 0
  ]
  node [
    id 3070
    label "b0755"
    compound_type "protein"
    type "chemical_entity"
    active 1
    location "cytoplasm"
    aaseq "MAVTKLVLVRHGESQWNKENRFTGWYDVDLSEKGVSEAKAAGKLLKEEGYSFDFAYTSVLKRAIHTLWNVLDELDQAWLPVEKSWKLNERHYGALQGLNKAETAEKYGDEQVKQWRRGFAVTPPELTKDDERYPGHDPRYAKLSEKELPLTESLALTIDRVIPYWNETILPRMKSGERVIIAAHGNSLRALVKYLDNMSEEEILELNIPTGVPLVYEFDENFKPLKRYYLGNADEIAAKAAAVANQGKAK"
    aaseqlen 250
    ntseq "atggctgtaactaagctggttctggttcgtcatggcgaaagtcagtggaacaaagaaaaccgtttcaccggttggtacgacgtggatctgtctgagaaaggcgtaagcgaagcaaaagcagcaggtaagctgctgaaagaggaaggttacagctttgactttgcttacacttctgtgctgaaacgcgctatccataccctgtggaatgtgctggacgaactggatcaggcatggctgcccgttgagaaatcctggaaactgaacgaacgtcactacggtgcgttgcagggtctgaacaaagcggaaactgctgaaaagtatggcgacgagcaggtgaaacagtggcgtcgtggttttgcagtgactccgccggaactgactaaagatgatgagcgttatccgggtcacgatccgcgttacgcgaaactgagcgagaaagaactgccgctgacggaaagcctggcgctgaccattgaccgcgtgatcccttactggaatgaaactattctgccgcgtatgaagagcggtgagcgcgtgatcatcgctgcacacggtaactctttacgtgcgctggtgaaatatcttgataacatgagcgaagaagagattcttgagcttaatatcccgactggcgtgccgctggtgtatgagttcgacgagaatttcaaaccgctgaaacgctattatctgggtaatgctgacgagatcgcagcgaaagcagcggcggttgcaaaccagggtaaagcgaagtaa"
    ntseqlen 753
    symbol "gpmA"
    mass 28556.028300000035
    level 0
  ]
  node [
    id 3071
    label "m000671"
    type "chemical_reaction"
    domain "metabolism"
    module "Glycolysis/Gluconeogenesis"
    level 0
  ]
  node [
    id 3072
    label "b2779"
    compound_type "protein"
    type "chemical_entity"
    active 1
    location "cytoplasm"
    aaseq "MSKIVKIIGREIIDSRGNPTVEAEVHLEGGFVGMAAAPSGASTGSREALELRDGDKSRFLGKGVTKAVAAVNGPIAQALIGKDAKDQAGIDKIMIDLDGTENKSKFGANAILAVSLANAKAAAAAKGMPLYEHIAELNGTPGKYSMPVPMMNIINGGEHADNNVDIQEFMIQPVGAKTVKEAIRMGSEVFHHLAKVLKAKGMNTAVGDEGGYAPNLGSNAEALAVIAEAVKAAGYELGKDITLAMDCAASEFYKDGKYVLAGEGNKAFTSEEFTHFLEELTKQYPIVSIEDGLDESDWDGFAYQTKVLGDKIQLVGDDLFVTNTKILKEGIEKGIANSILIKFNQIGSLTETLAAIKMAKDAGYTAVISHRSGETEDATIADLAVGTAAGQIKTGSMSRSDRVAKYNQLIRIEEALGEKAPYNGRKEIKGQA"
    aaseqlen 432
    ntseq "atgtccaaaatcgtaaaaatcatcggtcgtgaaatcatcgactcccgtggtaacccgactgttgaagccgaagtacatctggagggtggtttcgtcggtatggcagctgctccgtcaggtgcttctactggttcccgtgaagctctggaactgcgcgatggcgacaaatcccgtttcctgggtaaaggcgtaaccaaagctgttgctgcggtaaacggcccgatcgctcaggcgctgattggcaaagatgctaaagatcaggctggcattgacaagatcatgatcgacctggacggcaccgaaaacaaatccaaattcggcgcgaacgcaatcctggctgtatctctggctaacgccaaagctgctgcagctgctaaaggtatgccgctgtacgagcacatcgctgaactgaacggtactccgggcaaatactctatgccggttccgatgatgaacatcatcaacggtggtgagcacgctgacaacaacgttgatatccaggaattcatgattcagccggttggcgcgaaaactgtgaaagaagccatccgcatgggttctgaagttttccatcacctggcaaaagttctgaaagcgaaaggcatgaacactgctgttggtgacgaaggtggctatgcgccgaacctgggttccaacgctgaagctctggctgttatcgctgaagctgttaaagctgctggttatgaactgggcaaagacatcactttggcgatggactgcgcagcttctgaattctacaaagatggtaaatacgttctggctggcgaaggcaacaaagcgttcacctctgaagaattcactcacttcctggaagaactgaccaaacagtacccgatcgtttctatcgaagacggtctggacgaatctgactgggacggtttcgcataccagaccaaagttctgggcgacaaaatccagctggttggtgacgacctgttcgtaaccaacaccaagatcctgaaagaaggtatcgaaaaaggtatcgctaactccatcctgatcaaattcaaccagatcggttctctgaccgaaactctggctgcaatcaagatggcgaaagatgctggctacactgcagttatctctcaccgttctggcgaaactgaagacgctaccatcgctgacctggctgttggtactgctgcaggccagatcaaaactggttctatgagccgttctgaccgtgttgctaaatacaaccagctgattcgtatcgaagaagctctgggcgaaaaagcaccgtacaacggtcgtaaagagatcaaaggccaggcataa"
    ntseqlen 1299
    symbol "eno"
    mass 45654.40730000001
    level 0
  ]
  node [
    id 3073
    label "m000672"
    type "chemical_reaction"
    domain "metabolism"
    module "Glycolysis/Gluconeogenesis"
    level 0
  ]
  node [
    id 3074
    label "b2926"
    compound_type "protein"
    type "chemical_entity"
    active 1
    location "cytoplasm"
    aaseq "MSVIKMTDLDLAGKRVFIRADLNVPVKDGKVTSDARIRASLPTIELALKQGAKVMVTSHLGRPTEGEYNEEFSLLPVVNYLKDKLSNPVRLVKDYLDGVDVAEGELVVLENVRFNKGEKKDDETLSKKYAALCDVFVMDAFGTAHRAQASTHGIGKFADVACAGPLLAAELDALGKALKEPARPMVAIVGGSKVSTKLTVLDSLSKIADQLIVGGGIANTFIAAQGHDVGKSLYEADLVDEAKRLLTTCNIPVPSDVRVATEFSETAPATLKSVNDVKADEQILDIGDASAQELAEILKNAKTILWNGPVGVFEFPNFRKGTEIVANAIADSEAFSIAGGGDTLAAIDLFGIADKISYISTGGGAFLEFVEGKVLPAVAMLEERAKK"
    aaseqlen 387
    ntseq "atgtctgtaattaagatgaccgatctggatcttgctgggaaacgtgtatttatccgtgcggatctgaacgtaccagtaaaagacgggaaagtaaccagcgacgcgcgtatccgtgcttctctgccgaccatcgaactggccctgaaacaaggcgcaaaagtgatggtaacttcccacctgggtcgtcctaccgaaggcgagtacaacgaagaattctctctgctgccggttgttaactacctgaaagacaaactgtctaacccggttcgtctggttaaagattacctcgacggcgttgacgttgctgaaggtgaactggttgttctggaaaacgttcgcttcaacaaaggcgagaagaaagacgacgaaaccctgtccaaaaaatacgctgcactgtgtgacgtgttcgtaatggacgcattcggtactgctcaccgcgcgcaggcttctactcacggtatcggtaaattcgctgacgttgcgtgcgcaggcccgctgctggcagctgaactggacgcgctgggtaaagcactgaaagaacctgctcgcccgatggtggctatcgttggtggttctaaagtatctaccaaactgaccgttctggactccctgtctaaaatcgctgaccagctgattgttggtggtggtatcgctaacacctttatcgcggcacaaggccacgatgtgggtaaatccctgtacgaagctgacctggttgacgaagctaaacgtctgctgaccacctgcaacatcccggttccgtctgatgttcgcgtagcaaccgagttctctgaaactgcaccggctaccctgaaatctgttaacgatgtgaaagctgacgagcagatcctggatatcggtgatgcttccgctcaggaactggctgaaatcctgaagaatgcgaaaaccattctgtggaacggtccggttggcgtgttcgaattcccgaacttccgcaaaggtactgaaatcgtggctaacgctatcgcagacagcgaagcgttctccatcgctggcggcggcgacactctggcagcaatcgacctgttcggcattgctgacaaaatctcctacatctccactggcggcggcgcattcctcgaattcgtggaaggtaaagtactgcctgcagtagcgatgctcgaagagcgcgctaagaagtaa"
    ntseqlen 1164
    symbol "pgk"
    mass 41117.70940000005
    level 0
  ]
  node [
    id 3075
    label "m000673"
    type "chemical_reaction"
    domain "metabolism"
    module "Glycolysis/Gluconeogenesis"
    level 0
  ]
  node [
    id 3076
    label "b1854"
    compound_type "protein"
    type "chemical_entity"
    active 1
    location "cytoplasm"
    aaseq "MSRRLRRTKIVTTLGPATDRDNNLEKVIAAGANVVRMNFSHGSPEDHKMRADKVREIAAKLGRHVAILGDLQGPKIRVSTFKEGKVFLNIGDKFLLDANLGKGEGDKEKVGIDYKGLPADVVPGDILLLDDGRVQLKVLEVQGMKVFTEVTVGGPLSNNKGINKLGGGLSAEALTEKDKADIKTAALIGVDYLAVSFPRCGEDLNYARRLARDAGCDAKIVAKVERAEAVCSQDAMDDIILASDVVMVARGDLGVEIGDPELVGIQKALIRRARQLNRAVITATQMMESMITNPMPTRAEVMDVANAVLDGTDAVMLSAETAAGQYPSETVAAMARVCLGAEKIPSINVSKHRLDVQFDNVEEAIAMSAMYAANHLKGVTAIITMTESGRTALMTSRISSGLPIFAMSRHERTLNLTALYRGVTPVHFDSANDGVAAASEAVNLLRDKGYLMSGDLVIVTQGDVMSTVGSTNTTRILTVE"
    aaseqlen 480
    ntseq "atgtccagaaggcttcgcagaacaaaaatcgttaccacgttaggcccagcaacagatcgcgataataatcttgaaaaagttatcgcggcgggtgccaacgttgtacgtatgaacttttctcacggctcgcctgaagatcacaaaatgcgcgcggataaagttcgtgagattgccgcaaaactggggcgtcatgtggctattctgggtgacctccaggggcccaaaatccgtgtatccacctttaaagaaggcaaagttttcctcaatattggggataaattcctgctcgacgccaacctgggtaaaggtgaaggcgacaaagaaaaagtcggtatcgactacaaaggcctgcctgctgacgtcgtgcctggtgacatcctgctgctggacgatggtcgcgtccagttaaaagtactggaagttcagggcatgaaagtgttcaccgaagtcaccgtcggtggtcccctctccaacaataaaggtatcaacaaacttggcggcggtttgtcggctgaagcgctgaccgaaaaagacaaagcagacattaagactgcggcgttgattggcgtagattacctggctgtctccttcccacgctgtggcgaagatctgaactatgcccgtcgcctggcacgcgatgcaggatgtgatgcgaaaattgttgccaaggttgaacgtgcggaagccgtttgcagccaggatgcaatggatgacatcatcctcgcctctgacgtggtaatggttgcacgtggcgacctcggtgtggaaattggcgacccggaactggtcggcattcagaaagcgttgatccgtcgtgcgcgtcagctaaaccgagcggtaatcacggcgacccagatgatggagtcaatgattactaacccgatgccgacgcgtgcagaagtcatggacgtagcaaacgccgttctggatggtactgacgctgtgatgctgtctgcagaaactgccgctgggcagtatccgtcagaaaccgttgcagccatggcgcgcgtttgcctgggtgcggaaaaaatcccgagcatcaacgtttctaaacaccgtctggacgttcagttcgacaatgtggaagaagctattgccatgtcagcaatgtacgcagctaaccacctgaaaggcgttacggcgatcatcaccatgaccgaatcgggtcgtaccgcgctgatgacctcccgtatcagctctggtctgccaattttcgccatgtcgcgccatgaacgtacgctgaacctgactgctctctatcgtggcgttacgccggtgcactttgatagcgctaatgacggcgtagcagctgccagcgaagcggttaatctgctgcgcgataaaggttacttgatgtctggtgacctggtgattgtcacccagggcgacgtgatgagtaccgtgggttctactaataccacgcgtattttaacggtagagtaa"
    ntseqlen 1443
    symbol "pykA"
    mass 51356.58870000014
    level 0
  ]
  node [
    id 3077
    label "b1676"
    compound_type "protein"
    type "chemical_entity"
    active 1
    location "cytoplasm"
    aaseq "MKKTKIVCTIGPKTESEEMLAKMLDAGMNVMRLNFSHGDYAEHGQRIQNLRNVMSKTGKTAAILLDTKGPEIRTMKLEGGNDVSLKAGQTFTFTTDKSVIGNSEMVAVTYEGFTTDLSVGNTVLVDDGLIGMEVTAIEGNKVICKVLNNGDLGENKGVNLPGVSIALPALAEKDKQDLIFGCEQGVDFVAASFIRKRSDVIEIREHLKAHGGENIHIISKIENQEGLNNFDEILEASDGIMVARGDLGVEIPVEEVIFAQKMMIEKCIRARKVVITATQMLDSMIKNPRPTRAEAGDVANAILDGTDAVMLSGESAKGKYPLEAVSIMATICERTDRVMNSRLEFNNDNRKLRITEAVCRGAVETAEKLDAPLIVVATQGGKSARAVRKYFPDATILALTTNEKTAHQLVLSKGVVPQLVKEITSTDDFYRLGKELALQSGLAHKGDVVVMVSGALVPSGTTNTASVHVL"
    aaseqlen 470
    ntseq "atgaaaaagaccaaaattgtttgcaccatcggaccgaaaaccgaatctgaagagatgttagctaaaatgctggacgctggcatgaacgttatgcgtctgaacttctctcatggtgactatgcagaacacggtcagcgcattcagaatctgcgcaacgtgatgagcaaaactggtaaaaccgccgctatcctgcttgataccaaaggtccggaaatccgcaccatgaaactggaaggcggtaacgacgtttctctgaaagctggtcagacctttactttcaccactgataaatctgttatcggcaacagcgaaatggttgcggtaacgtatgaaggtttcactactgacctgtctgttggcaacaccgtactggttgacgatggtctgatcggtatggaagttaccgccattgaaggtaacaaagttatctgtaaagtgctgaacaacggtgacctgggcgaaaacaaaggtgtgaacctgcctggcgtttccattgctctgccagcactggctgaaaaagacaaacaggacctgatctttggttgcgaacaaggcgtagactttgttgctgcttcctttattcgtaagcgttctgacgttatcgaaatccgtgagcacctgaaagcgcacggcggcgaaaacatccacatcatctccaaaatcgaaaaccaggaaggcctcaacaacttcgacgaaatcctcgaagcctctgacggcatcatggttgcgcgtggcgacctgggtgtagaaatcccggtagaagaagttatcttcgcccagaagatgatgatcgaaaaatgtatccgtgcacgtaaagtcgttatcactgcgacccagatgctggattccatgatcaaaaacccacgcccgactcgcgcagaagccggtgacgttgcaaacgccatcctcgacggtactgacgcagtgatgctgtctggtgaatccgcaaaaggtaaatacccgctggaagcggtttctatcatggcgaccatctgcgaacgtaccgaccgcgtgatgaacagccgtctcgagttcaacaatgacaaccgtaaactgcgcattaccgaagcggtatgccgtggtgccgttgaaactgctgaaaaactggatgctccgctgatcgtggttgctactcagggcggtaaatctgctcgcgcagtacgtaaatacttcccggatgccaccatcctggcactgaccaccaacgaaaaaacggctcatcagttggtactgagcaaaggcgttgtgccgcagcttgttaaagagatcacttctactgatgatttctaccgtctgggtaaagaactggctctgcagagcggtctggcacacaaaggtgacgttgtagttatggtttctggtgcactggtaccgagcggcactactaacaccgcatctgttcacgtcctgtaa"
    ntseqlen 1413
    symbol "pykF"
    mass 50728.87210000009
    level 0
  ]
  node [
    id 3078
    label "m000674"
    type "chemical_reaction"
    domain "metabolism"
    module "Glycolysis/Gluconeogenesis"
    level 0
  ]
  node [
    id 3079
    label "b3429"
    compound_type "protein"
    type "chemical_entity"
    active 1
    location "cytoplasm"
    aaseq "MQVLHVCSEMFPLLKTGGLADVIGALPAAQIADGVDARVLLPAFPDIRRGVTDAQVVSRRDTFAGHITLLFGHYNGVGIYLIDAPHLYDRPGSPYHDTNLFAYTDNVLRFALLGWVGAEMASGLDPFWRPDVVHAHDWHAGLAPAYLAARGRPAKSVFTVHNLAYQGMFYAHHMNDIQLPWSFFNIHGLEFNGQISFLKAGLYYADHITAVSPTYAREITEPQFAYGMEGLLQQRHREGRLSGVLNGVDEKIWSPETDLLLASRYTRDTLEDKAENKRQLQIAMGLKVDDKVPLFAVVSRLTSQKGLDLVLEALPGLLEQGGQLALLGAGDPVLQEGFLAAAAEYPGQVGVQIGYHEAFSHRIMGGADVILVPSRFEPCGLTQLYGLKYGTLPLVRRTGGLADTVSDCSLENLADGVASGFVFEDSNAWSLLRAIRRAFVLWSRPSLWRFVQRQAMAMDFSWQVAAKSYRELYYRLK"
    aaseqlen 477
    ntseq "atgcaggttttacatgtatgttcagagatgttcccgctgcttaaaaccggcggtctggctgatgttattggggcattacccgcagcacaaatcgcagacggcgttgacgctcgcgtactgttgcctgcatttcccgatattcgccgtggcgtgaccgatgcgcaggtagtatcccgtcgtgataccttcgccggacatatcacgctgttgttcggtcattacaacggggttggcatttacctgattgacgcgccgcatctctatgatcgtccgggaagcccgtatcacgataccaacttatttgcctataccgacaacgtattgcgttttgcgctgctggggtgggttggggcagaaatggccagcgggcttgacccattctggcgtcctgatgtggtgcatgcgcacgactggcatgcaggccttgcgcctgcgtatctggcggcgcgcgggcgtccggcgaagtcggtgtttactgtgcacaacctggcctatcaaggcatgttttatgcacatcacatgaatgacatccaattgccatggtcattctttaatattcatgggctggaattcaacggacaaatctctttcctgaaggccggtctgtactatgccgatcacattacggcggtcagtccaacctacgctcgcgagatcaccgaaccgcagtttgcctacggtatggaaggtctgttgcaacagcgtcaccgtgaagggcgtctttccggcgtactgaacggcgtggacgagaaaatctggagtccagagacggacttactgttggcctcgcgttacacccgcgatacgttggaagataaagcggaaaataagcgccagttacaaatcgcaatggggcttaaggttgacgataaagtgccgctttttgcagtggtgagccgtctgaccagccagaaaggtctcgacctggtgctggaagccttaccgggtcttctggagcagggcgggcagctggcgctactcggcgcgggcgatccggtgctgcaggaaggtttccttgcggcggcagcggaataccccggtcaggtgggcgttcagattggctatcacgaagcattttcgcatcgcattatgggcggcgcggacgtcattctggtgcccagccgttttgaaccgtgcggcttaacgcaactttatggattgaagtacggtacgctgccgttagtgcggcgcaccggtgggcttgctgatacggtttctgactgttctcttgagaaccttgcagatggcgtcgccagtgggtttgtctttgaagatagtaatgcctggtcgctgttacgggctattcgacgtgcttttgtactgtggtcccgtccttcactgtggcggtttgtgcaacgtcaggctatggcaatggattttagctggcaggtcgcggcgaagtcgtaccgtgagctttactatcgcttgaaatag"
    ntseqlen 1434
    symbol "glgA"
    mass 52821.76120000008
    level 0
  ]
  node [
    id 3080
    label "m000675"
    type "chemical_reaction"
    domain "metabolism"
    module "Glycolysis/Gluconeogenesis"
    level 0
  ]
  node [
    id 3081
    label "b1723"
    compound_type "protein"
    type "chemical_entity"
    active 1
    location "cytoplasm"
    aaseq "MVRIYTLTLAPSLDSATITPQIYPEGKLRCTAPVFEPGGGGINVARAIAHLGGSATAIFPAGGATGEHLVSLLADENVPVATVEAKDWTRQNLHVHVEASGEQYRFVMPGAALNEDEFRQLEEQVLEIESGAILVISGSLPPGVKLEKLTQLISAAQKQGIRCIVDSSGEALSAALAIGNIELVKPNQKELSALVNRELTQPDDVRKAAQEIVNSGKAKRVVVSLGPQGALGVDSENCIQVVPPPVKSQSTVGAGDSMVGAMTLKLAENASLEEMVRFGVAAGSAATLNQGTRLCSHDDTQKIYAYLSR"
    aaseqlen 309
    ntseq "atggtacgtatctatacgttgacacttgcgccctctctcgatagcgcaacaattaccccgcaaatttatcccgaaggaaaactgcgctgtaccgcaccggtgttcgaacccgggggcggcggcatcaacgtcgcccgcgccattgcccatcttggaggcagtgccacagcgatcttcccggcgggtggcgcgaccggcgaacacctggtttcactgttggcggatgaaaatgtccccgtcgctactgtagaagccaaagactggacccggcagaatttacacgtacatgtggaagcaagcggtgagcagtatcgttttgttatgccaggcgcggcattaaatgaagatgagtttcgccagcttgaagagcaagttctggaaattgaatccggggccatcctggtcataagcggaagcctgccgccaggtgtgaagctggaaaaattaacccaactgatttccgctgcgcaaaaacaagggatccgctgcatcgtcgacagttctggcgaagcgttaagtgcagcactggcaattggtaacatcgagttggttaagcctaaccaaaaagaactcagtgcgctggtgaatcgcgaactcacccagccggacgatgtccgcaaagccgcgcaggaaatcgttaatagcggcaaggccaaacgggttgtcgtttccctgggtccacaaggagcgctgggtgttgatagtgaaaactgtattcaggtggtgccaccaccggtgaaaagccagagtaccgttggcgctggtgacagcatggtcggcgcgatgacactgaaactggcagaaaatgcctctcttgaagagatggttcgttttggcgtagctgcggggagtgcagccacactcaatcagggaacacgtctgtgctcccatgacgatacgcaaaaaatttacgcttacctttcccgctaa"
    ntseqlen 930
    symbol "pfkB"
    mass 32455.60750000003
    level 0
  ]
  node [
    id 3082
    label "m000676"
    type "chemical_reaction"
    domain "metabolism"
    module "Glycolysis/Gluconeogenesis"
    level 0
  ]
  node [
    id 3083
    label "b3430"
    compound_type "protein"
    type "chemical_entity"
    active 1
    location "cytoplasm"
    aaseq "MVSLEKNDHLMLARQLPLKSVALILAGGRGTRLKDLTNKRAKPAVHFGGKFRIIDFALSNCINSGIRRMGVITQYQSHTLVQHIQRGWSFFNEEMNEFVDLLPAQQRMKGENWYRGTADAVTQNLDIIRRYKAEYVVILAGDHIYKQDYSRMLIDHVEKGARCTVACMPVPIEEASAFGVMAVDENDKIIEFVEKPANPPSMPNDPSKSLASMGIYVFDADYLYELLEEDDRDENSSHDFGKDLIPKITEAGLAYAHPFPLSCVQSDPDAEPYWRDVGTLEAYWKANLDLASVVPELDMYDRNWPIRTYNESLPPAKFVQDRSGSHGMTLNSLVSGGCVISGSVVVQSVLFSRVRVNSFCNIDSAVLLPEVWVGRSCRLRRCVIDRACVIPEGMVIGENAEEDARRFYRSEEGIVLVTREMLRKLGHKQER"
    aaseqlen 431
    ntseq "atggttagtttagagaagaacgatcacttaatgttggcgcgccagctgccattgaaatctgttgccctgatactggcgggaggacgtggtacccgcctgaaggatttaaccaataagcgagcaaaaccggccgtacacttcggcggtaagttccgcattatcgactttgcgctgtctaactgcatcaactccgggatccgtcgtatgggcgtgatcacccagtaccagtcccacactctggtgcagcacattcagcgcggctggtcattcttcaatgaagaaatgaacgagtttgtcgatctgctgccagcacagcagagaatgaaaggggaaaactggtatcgcggcaccgcagatgcggtcacccaaaacctcgacattatccgccgttataaagcggaatacgtggtgatcctggcgggcgaccatatctacaagcaagactactcgcgtatgcttatcgatcacgtcgaaaaaggcgcacgttgcaccgttgcttgtatgccagtaccgattgaagaagcctccgcatttggcgttatggcggttgatgagaacgataaaattatcgaattcgttgaaaaacctgctaacccgccgtcaatgccgaacgatccgagcaaatctctggcgagtatgggtatctacgtctttgacgccgactatctgtatgaactgctggaagaagacgatcgcgatgagaactccagccacgactttggcaaagatttgattcccaagatcaccgaagccggtctggcctatgcgcacccgttcccgctctcttgcgtacaatccgacccggatgccgagccgtactggcgcgatgtgggtacgctggaagcttactggaaagcgaacctcgatctggcctctgtggtgccggaactggatatgtacgatcgcaattggccaattcgcacctacaatgaatcattaccgccagcgaaattcgtgcaggatcgctccggtagccacgggatgacccttaactcactggtttccggcggttgtgtgatctccggttcggtggtggtgcagtccgttctgttctcgcgcgttcgcgtgaattcattctgcaacattgattccgccgtattgttaccggaagtatgggtaggtcgctcgtgccgtctgcgccgctgcgtcatcgatcgtgcttgtgttattccggaaggcatggtgattggtgaaaacgcagaggaagatgcacgtcgtttctatcgttcagaagaaggcatcgtgctggtaacgcgcgaaatgctacggaagttagggcataaacaggagcgataa"
    ntseqlen 1296
    symbol "glgC"
    mass 48697.10570000008
    level 0
  ]
  node [
    id 3084
    label "m000677"
    type "chemical_reaction"
    domain "metabolism"
    module "Glycolysis/Gluconeogenesis"
    level 0
  ]
  node [
    id 3085
    label "b2388"
    compound_type "protein"
    type "chemical_entity"
    active 1
    location "cytoplasm"
    aaseq "MTKYALVGDVGGTNARLALCDIASGEISQAKTYSGLDYPSLEAVIRVYLEEHKVEVKDGCIAIACPITGDWVAMTNHTWAFSIAEMKKNLGFSHLEIINDFTAVSMAIPMLKKEHLIQFGGAEPVEGKPIAVYGAGTGLGVAHLVHVDKRWVSLPGEGGHVDFAPNSEEEAIILEILRAEIGHVSAERVLSGPGLVNLYRAIVKADNRLPENLKPKDITERALADSCTDCRRALSLFCVIMGRFGGNLALNLGTFGGVFIAGGIVPRFLEFFKASGFRAAFEDKGRFKEYVHDIPVYLIVHDNPGLLGSGAHLRQTLGHIL"
    aaseqlen 321
    ntseq "atgacaaagtatgcattagtcggtgatgtgggcggcaccaacgcacgtcttgctctgtgtgatattgccagtggtgaaatctcgcaggctaagacctattcagggcttgattaccccagcctcgaagcggtcattcgcgtttatcttgaagaacataaggtcgaggtgaaagacggctgtattgccatcgcttgcccaattaccggtgactgggtggcgatgaccaaccatacctgggcgttctcaattgccgaaatgaaaaagaatctcggttttagccatctggaaattattaacgattttaccgctgtatcgatggcgatcccgatgctgaaaaaagagcatctgattcagtttggtggcgcagaaccggtcgaaggtaagcctattgcggtttacggtgccggaacggggcttggggttgcgcatctggtccatgtcgataagcgttgggtaagcttgccaggcgaaggcggtcacgttgattttgcgccgaatagtgaagaagaggccattatcctcgaaatattgcgtgcggaaattggtcatgtttcggcggagcgcgtgctttctggccctgggctggtgaatttgtatcgcgcaattgtgaaagctgacaaccgcctgccagaaaatctcaagccaaaagatattaccgaacgcgcgctggctgacagctgcaccgattgccgccgcgcattgtcgctgttttgcgtcattatgggccgttttggcggcaatctggcgctcaatctcgggacatttggcggcgtgtttattgcgggcggtatcgtgccgcgcttccttgagttcttcaaagcctccggtttccgtgccgcatttgaagataaagggcgctttaaagaatatgtccatgatattccggtgtatctcatcgtccatgacaatccgggccttctcggttccggtgcacatttacgccagaccttaggtcacattctgtaa"
    ntseqlen 966
    symbol "glk"
    mass 34722.67050000003
    level 0
  ]
  node [
    id 3086
    label "m000678"
    type "chemical_reaction"
    domain "metabolism"
    module "Glycolysis/Gluconeogenesis"
    level 0
  ]
  node [
    id 3087
    label "b1702"
    compound_type "protein"
    type "chemical_entity"
    active 1
    location "cytoplasm"
    aaseq "MSNNGSSPLVLWYNQLGMNDVDRVGGKNASLGEMITNLSGMGVSVPNGFATTADAFNQFLDQSGVNQRIYELLDKTDIDDVTQLAKAGAQIRQWIIDTPFQPELENAIREAYAQLSADDENASFAVRSSATAEDMPDASFAGQQETFLNVQGFDAVLVAVKHVFASLFNDRAISYRVHQGYDHRGVALSAGVQRMVRSDLASSGVMFSIDTESGFDQVVFITSAWGLGEMVVQGAVNPDEFYVHKPTLAANRPAIVRRTMGSKKIRMVYAPTQEHGKQVKIEDVPQEQRDIFSLTNEEVQELAKQAVQIEKHYGRPMDIEWAKDGHTGKLFIVQARPETVRSRGQVMERYTLHSQGKIIAEGRAIGHRIGAGPVKVIHDISEMNRIEPGDVLVTDMTDPDWEPIMKKASAIVTNRGGRTCHAAIIARELGIPAVVGCGDATERMKDGENVTVSCAEGDTGYVYAELLEFSVKSSSVETMPDLPLKVMMNVGNPDRAFDFACLPNEGVGLARLEFIINRMIGVHPRALLEFDDQEPQLQNEIREMMKGFDSPREFYVGRLTEGIATLGAAFYPKRVIVRLSDFKSNEYANLVGGERYEPDEENPMLGFRGAGRYVSDSFRDCFALECEAVKRVRNDMGLTNVEIMIPFVRTVDQAKAVVEELARQGLKRGENGLKIIMMCEIPSNALLAEQFLEYFDGFSIGSNDMTQLALGLDRDSGVVSELFDERNDAVKALLSMAIRAAKKQGKYVGICGQGPSDHEDFAAWLMEEGIDSLSLNPDTVVQTWLSLAELKK"
    aaseqlen 792
    ntseq "atgtccaacaatggctcgtcaccgctggtgctttggtataaccaactcggcatgaatgatgtagacagggttgggggcaaaaatgcctccctgggtgaaatgattactaatctttccggaatgggtgtttccgttccgaatggtttcgccacaaccgccgacgcgtttaaccagtttctggaccaaagcggcgtaaaccagcgcatttatgaactgctggataaaacggatattgacgatgttactcagcttgcgaaagcgggcgcgcaaatccgccagtggattatcgacactcccttccagcctgagctggaaaacgccatccgcgaagcctatgcacagctttccgccgatgacgaaaacgcctcttttgcggtgcgctcctccgccaccgcagaagatatgccggacgcttcttttgccggtcagcaggaaaccttcctcaacgttcagggttttgacgccgttctcgtggcagtgaaacatgtatttgcttctctgtttaacgatcgcgccatctcttatcgtgtgcaccagggttacgatcaccgtggtgtggcgctctccgccggtgttcaacggatggtgcgctctgacctcgcatcatctggcgtgatgttctccattgataccgaatccggctttgaccaggtggtgtttatcacttccgcatggggccttggtgagatggtcgtgcagggtgcggttaacccggatgagttttacgtgcataaaccgacactggcggcgaatcgcccggctatcgtgcgccgcaccatggggtcgaaaaaaatccgcatggtttacgcgccgacccaggagcacggcaagcaggttaaaatcgaagacgtaccgcaggaacagcgtgacatcttctcgctgaccaacgaagaagtgcaggaactggcaaaacaggccgtacaaattgagaaacactacggtcgcccgatggatattgagtgggcgaaagatggccacaccggtaaactgttcattgtgcaggcgcgtccggaaaccgtgcgctcacgcggtcaggtcatggagcgttatacgctgcattcacagggtaagattatcgccgaaggccgtgctatcggtcatcgcatcggtgcgggtccggtgaaagtcatccatgacatcagcgaaatgaaccgcatcgaacctggcgacgtgctggttactgacatgaccgacccggactgggaaccgatcatgaagaaagcatctgccatcgtcaccaaccgtggcggtcgtacctgtcacgcggcgatcatcgctcgtgaactgggcattccggcggtagtgggctgtggagatgcaacagaacggatgaaagacggtgagaacgtcactgtttcttgtgccgaaggtgataccggttacgtctatgcggagttgctggaatttagcgtgaaaagctccagcgtagaaacgatgccggatctgccgttgaaagtgatgatgaacgtcggtaacccggaccgtgctttcgacttcgcctgcctaccgaacgaaggcgtgggccttgcgcgtctggaatttatcatcaaccgtatgattggcgtccacccacgcgcactgcttgagtttgacgatcaggaaccgcagttgcaaaacgaaatccgcgagatgatgaaaggttttgattctccgcgtgaattttacgttggtcgtctgactgaagggatcgcgacgctgggtgccgcgttttatccgaagcgcgtcattgtccgtctctctgattttaaatcgaacgaatatgccaacctggtcggtggtgagcgttacgagccagatgaagagaacccgatgctcggcttccgtggcgcgggccgctatgtttccgacagcttccgcgactgtttcgcgctggagtgtgaagcagtgaaacgtgtgcgcaacgacatgggactgaccaacgttgagatcatgatcccgttcgtgcgtaccgtagatcaggcgaaagcggtggttgaagaactggcgcgtcaggggctgaaacgtggcgagaacgggctgaaaatcatcatgatgtgtgaaatcccgtccaacgccttgctggccgagcagttcctcgaatatttcgacggcttctcaattggctcaaacgatatgacgcagctggcgctcggtctggaccgtgactccggcgtggtgtctgaattgttcgatgagcgcaacgatgcggtgaaagcactgctgtcgatggctatccgtgccgcgaagaaacagggcaaatatgtcgggatttgcggtcagggtccgtccgaccacgaagactttgccgcatggttgatggaagaggggatcgatagcctgtctctgaacccggacaccgtggtgcaaacctggttaagcctggctgaactgaagaaataa"
    ntseqlen 2379
    symbol "ppsA"
    mass 87434.09980000049
    level 0
  ]
  node [
    id 3088
    label "m000679"
    type "chemical_reaction"
    domain "metabolism"
    module "Glycolysis/Gluconeogenesis"
    level 0
  ]
  node [
    id 3089
    label "b3428"
    compound_type "protein"
    type "chemical_entity"
    active 1
    location "cytoplasm"
    aaseq "MNAPFTYSSPTLSVEALKHSIAYKLMFTIGKDPVVANKHEWLNATLFAVRDRLVERWLRSNRAQLSQETRQVYYLSMEFLIGRTLSNAMLSLGIYEDVQGALEAMGLNLEELIDEENDPGLGNGGLGRLAACFLDSLATLGLPGRGYGIRYDYGMFKQNIVNGSQKESPDYWLEYGNPWEFKRHNTRYKVRFGGRIQQEGKKTRWIETEEILGVAYDQIIPGYDTDATNTLRLWSAQASSEINLGKFNQGDYFAAVEDKNHSENVSRVLYPDDSTYSGRELRLRQEYFLVSSTIQDILSRHYQLHKTYDNLADKIAIHLNDTHPVLSIPEMMRLLIDEHQFSWDDAFEVCCQVFSYTNHTLMSEALETWPVDMLGKILPRHLQIIFEINDYFLKTLQEQYPNDTDLLGRASIIDESNGRRVRMAWLAVVVSHKVNGVSELHSNLMVQSLFADFAKIFPGRFTNVTNGVTPRRWLAVANPSLSAVLDEHLGRNWRTDLSLLNELQQHCDFPMVNHAVHQAKLENKKRLAEYIAQQLNVVVNPKALFDVQIKRIHEYKRQLMNVLHVITRYNRIKADPDAKWVPRVNIFGGKAASAYYMAKHIIHLINDVAKVINNDPQIGDKLKVVFIPNYSVSLAQLIIPAADLSEQISLAGTEASGTSNMKFALNGALTIGTLDGANVEMLDHVGADNIFIFGNTAEEVEELRRQGYKPREYYEKDEELHQVLTQIGSGVFSPEDPGRYRDLVDSLINFGDHYQVLADYRSYVDCQDKVDELYELQEEWTAKAMLNIANMGYFSSDRTIKEYADHIWHIDPVRL"
    aaseqlen 815
    ntseq "atgaatgctccgtttacatattcatcgcccacgcttagcgtagaagctcttaagcactctatcgcttacaagctgatgtttacgattggaaaggacccggtcgtcgccaataaacatgaatggctgaacgcaacgttatttgctgtgcgcgatcgtctcgtggagcgctggttacgttcaaaccgtgcccagttgtcgcaagaaactcgtcaggtttactacctgtcgatggagtttttgattggccgtacgctctccaacgccatgttgtcgctaggaatttacgaagatgtacagggcgcactggaagcgatggggttaaatctcgaagagctgattgatgaagaaaatgacccaggcctcggtaacggtggcctgggacgtctggcggcttgcttccttgattctctggcgacgttagggttgccggggcgcggttacggcatccgctatgactacggtatgttcaagcagaacatcgttaacggtagccagaaagagtcgccagactactggctggaatacggtaacccgtgggaattcaaacgccacaacacgcgctataaagtccgttttggcggtcgcattcagcaggaaggtaaaaaaacgcgctggattgaaaccgaagagattctgggagtcgcttacgatcagataatccctggttacgacaccgacgcgaccaacacgctgcgtttgtggagtgcgcaagccagtagcgaaattaacctcggtaaattcaaccagggtgactacttcgcggcagtggaagataaaaaccactccgagaacgtatctcgcgtactgtatccggatgactccacctactccgggcgtgagctgcgcctgcgtcaggaatacttcctggtttcctcgaccattcaggacattttaagccgccattatcagttgcataaaacctacgataacctggcggataaaatcgcgattcatctcaatgatacccatccggtactgtcgattcctgagatgatgcgtctgctgatcgatgagcaccaatttagctgggacgacgcgtttgaggtgtgttgtcaggtcttctcctacactaaccacacgctgatgagcgaggcgctggaaacctggccggttgatatgctgggtaaaattctgccgcgtcacctgcagatcatctttgaaatcaacgactatttcctgaaaaccttgcaggaacagtatccgaacgataccgatctgctgggacgggcgtcgatcattgatgaatccaacggtcgtcgtgtgcgtatggcctggctggcggttgttgtgagccacaaagttaacggtgtatcggaactgcactctaatctgatggtgcaatcgttgtttgccgactttgcgaaaatcttcccgggtcgtttcaccaacgtcaccaacggtgtgacgccgcgtcgctggctggcggtagcgaacccatcgctttcagccgtgctggacgaacacctgggccgtaactggcgcaccgaccttagcctgcttaatgagctgcaacaacactgtgatttcccaatggttaatcacgctgtgcatcaggcgaagctggagaacaaaaagcgtctggcagagtatatcgcccagcagctgaatgtggtggtgaatccaaaggcgttgttcgatgtacaaatcaaacgtattcacgaatacaaacgtcaattgatgaatgtgttgcatgtgattacccgctataaccgcatcaaggccgacccggatgcgaagtgggtaccgcgcgtgaatatttttggcggtaaggcggcttcggcctattacatggcgaagcacattattcatttgatcaatgacgtagcgaaagtgatcaacaacgatccgcagattggcgataagctgaaagtcgtgttcatcccgaactacagcgttagcctggcgcagttgatcattccggcggcagatctgtctgaacagatttcgctggcagggacggaagcttccggcaccagtaacatgaagtttgcgcttaacggtgcgctgactatcggtacgttggacggtgcgaatgtcgagatgctggatcatgtcggtgctgacaatatctttatttttggtaacacagcggaagaagtggaagaactgcgtcgtcagggctacaaaccgcgtgaatactacgagaaagatgaggagctgcatcaggtgctgacgcaaatcggcagcggtgtattcagtccggaagatccgggtcgctatcgcgatctggttgattcgctgatcaacttcggcgatcactaccaggtactggcggattatcgcagctatgtcgattgtcaggataaagtcgatgaactctacgagcttcaggaagagtggaccgcaaaagcgatgctgaacattgccaatatgggctacttctcttctgaccgtactatcaaagagtacgccgatcatatctggcatatcgatccggtgagattgtaa"
    ntseqlen 2448
    symbol "glgP"
    mass 93171.41220000049
    level 0
  ]
  node [
    id 3090
    label "m000680"
    type "chemical_reaction"
    domain "metabolism"
    module "Glycolysis/Gluconeogenesis"
    level 0
  ]
  node [
    id 3091
    label "b3431"
    compound_type "protein"
    type "chemical_entity"
    active 1
    location "cytoplasm"
    aaseq "MTQLAIGKPAPLGAHYDGQGVNFTLFSAHAERVELCVFDANGQEHRYDLPGHSGDIWHGYLPDARPGLRYGYRVHGPWQPAEGHRFNPAKLLIDPCARQIDGEFKDNPLLHAGHNEPDYRDNAAIAPKCVVVVDHYDWEDDAPPRTPWGSTIIYEAHVKGLTYLHPEIPVEIRGTYKALGHPVMINYLKQLGITALELLPVAQFASEPRLQRMGLSNYWGYNPVAMFALHPAYACSPETALDEFRDAIKALHKAGIEVILDIVLNHSAELDLDGPLFSLRGIDNRSYYWIREDGDYHNWTGCGNTLNLSHPAVVDYASACLRYWVETCHVDGFRFDLAAVMGRTPEFRQDAPLFTAIQNCPVLSQVKLIAEPWDIAPGGYQVGNFPPLFAEWNDHFRDAARRFWLHYDLPLGAFAGRFAASSDVFKRNGRLPSAAINLVTAHDGFTLRDCVCFNHKHNEANGEENRDGTNNNYSNNHGKEGLGGSLDLVERRRDSIHALLTTLLLSQGTPMLLAGDEHGHSQHGNNNAYCQDNQLTWLDWSQASSGLTAFTAALIHLRKRIPALVENRWWEEGDGNVRWLNRYAQPLSTDEWQNGPKQLQILLSDRFLIAINATLEVTEIVLPAGEWHAIPPFAGEDNPVITAVWQGPAHGLCVFQR"
    aaseqlen 657
    ntseq "atgacacaactcgccattggcaaacccgctcccctcggcgcgcattacgacggtcagggcgtcaacttcacacttttctccgctcatgccgagcgggtagaactgtgtgtctttgacgccaatggccaggaacatcgctatgacttgccagggcacagtggcgacatttggcacggttatctgccggatgcgcgcccgggtttgcgttatggttatcgcgttcatggcccctggcaacccgccgaggggcatcgctttaacccggcgaagttgttgattgatccttgcgcgcggcaaattgacggggagtttaaagataacccgctgctgcacgccggtcataatgaacctgactatcgcgacaacgccgccattgcgccgaaatgcgtagtggtggttgatcactatgactgggaagatgatgccccgccgcgcacgccgtggggcagcaccatcatttatgaagcccatgtcaaaggattaacgtacttgcacccggagatcccggtcgagatccgtggcacttataaagccctcgggcatccggtgatgatcaactatttgaaacaattgggcattaccgcgctggaactgctgccagtggcgcagtttgccagtgaaccacgtctgcaacgcatggggctaagtaactactggggttacaacccggtggcgatgtttgcgctgcatccggcgtatgcctgctcgccagaaacggcgctggatgagtttcgcgatgcaatcaaagcactgcataaagcgggtatcgaagtcattcttgatatcgtgctcaaccatagtgcggaactggacctcgacggcccgttattctcgctgcgtgggatcgataaccgtagctattattggataagagaagacggcgattatcacaactggaccggttgcggcaacacgctcaatttgagtcatccggcggtggtggattatgccagcgcctgcctgcgttattgggtagaaacctgccacgtcgatggtttccgctttgatctggcggcagtcatgggccgtacgccagagttccgtcaggatgcgccgttgtttaccgctatccagaactgcccggtgctctcgcaggtgaagttaattgctgaaccgtgggatatcgctcctggtggttatcaggtgggaaatttcccgccgctgtttgccgagtggaacgatcatttccgcgatgctgcccgtcgtttctggctacattatgatttgcctctgggggcgtttgccgggcgttttgctgcctccagcgatgtttttaaacgtaatggtcgtctgccgagtgccgcgattaatctcgtcaccgcgcatgacggttttacgcttcgcgactgcgtttgcttcaaccataaacacaatgaagcaaacggagaagaaaatcgcgacgggaccaacaacaattacagtaacaatcatggtaaagaagggttaggcggttctcttgacctggttgaacggcggcgcgacagcattcacgccctgttaacaacgttgttgctctcccagggtacgccgatgttactggccggtgacgaacatggtcacagccagcatggcaataacaatgcctactgtcaggataaccaattaacctggttggactggtcgcaggcaagcagtggtttaaccgcatttaccgccgcgttaatccatctgcgcaagcgcattcccgctttggtggagaatcgctggtgggaagaaggcgacggcaatgtccgttggctaaatcgatatgctcaacctttaagcacggatgagtggcaaaacgggccgaaacagctgcaaattctgctctcggatcgctttttgatcgcaattaacgccacgcttgaggtaacagagattgttttacctgctggggagtggcacgccattcccccattcgctggagaggataacccagtgattacggctgtctggcagggacctgcacacggattgtgtgtgttccagagatga"
    ntseqlen 1974
    symbol "glgX"
    mass 73575.76470000025
    level 0
  ]
  node [
    id 3092
    label "m000681"
    type "chemical_reaction"
    domain "metabolism"
    module "Glycolysis/Gluconeogenesis"
    level 0
  ]
  node [
    id 3093
    label "assembly000043"
    type "chemical_reaction"
    domain "biosynthesis"
    level 1
  ]
  node [
    id 3094
    label "b0114"
    compound_type "protein"
    type "chemical_entity"
    location "cytoplasm"
    aaseq "MSERFPNDVDPIETRDWLQAIESVIREEGVERAQYLIDQLLAEARKGGVNVAAGTGISNYINTIPVEEQPEYPGNLELERRIRSAIRWNAIMTVLRASKKDLELGGHMASFQSSATIYDVCFNHFFRARNEQDGGDLVYFQGHISPGVYARAFLEGRLTQEQLDNFRQEVHGNGLSSYPHPKLMPEFWQFPTVSMGLGPIGAIYQAKFLKYLEHRGLKDTSKQTVYAFLGDGEMDEPESKGAITIATREKLDNLVFVINCNLQRLDGPVTGNGKIINELEGIFEGAGWNVIKVMWGSRWDELLRKDTSGKLIQLMNETVDGDYQTFKSKDGAYVREHFFGKYPETAALVADWTDEQIWALNRGGHDPKKIYAAFKKAQETKGKATVILAHTIKGYGMGDAAEGKNIAHQVKKMNMDGVRHIRDRFNVPVSDADIEKLPYITFPEGSEEHTYLHAQRQKLHGYLPSRQPNFTEKLELPSLQDFGALLEEQSKEISTTIAFVRALNVMLKNKSIKDRLVPIIADEARTFGMEGLFRQIGIYSPNGQQYTPQDREQVAYYKEDEKGQILQEGINELGAGCSWLAAATSYSTNNLPMIPFYIYYSMFGFQRIGDLCWAAGDQQARGFLIGGTSGRTTLNGEGLQHEDGHSHIQSLTIPNCISYDPAYAYEVAVIMHDGLERMYGEKQENVYYYITTLNENYHMPAMPEGAEEGIRKGIYKLETIEGSKGKVQLLGSGSILRHVREAAEILAKDYGVGSDVYSVTSFTELARDGQDCERWNMLHPLETPRVPYIAQVMNDAPAVASTDYMKLFAEQVRTYVPADDYRVLGTDGFGRSDSRENLRHHFEVDASYVVVAALGELAKRGEIDKKVVADAIAKFNIDADKVNPRLA"
    aaseqlen 887
    ntseq "atgtcagaacgtttcccaaatgacgtggatccgatcgaaactcgcgactggctccaggcgatcgaatcggtcatccgtgaagaaggtgttgagcgtgctcagtatctgatcgaccaactgcttgctgaagcccgcaaaggcggtgtaaacgtagccgcaggcacaggtatcagcaactacatcaacaccatccccgttgaagaacaaccggagtatccgggtaatctggaactggaacgccgtattcgttcagctatccgctggaacgccatcatgacggtgctgcgtgcgtcgaaaaaagacctcgaactgggcggccatatggcgtccttccagtcttccgcaaccatttatgatgtgtgctttaaccacttcttccgtgcacgcaacgagcaggatggcggcgacctggtttacttccagggccacatctccccgggcgtgtacgctcgtgctttcctggaaggtcgtctgactcaggagcagctggataacttccgtcaggaagttcacggcaatggcctctcttcctatccgcacccgaaactgatgccggaattctggcagttcccgaccgtatctatgggtctgggtccgattggtgctatttaccaggctaaattcctgaaatatctggaacaccgtggcctgaaagatacctctaaacaaaccgtttacgcgttcctcggtgacggtgaaatggacgaaccggaatccaaaggtgcgatcaccatcgctacccgtgaaaaactggataacctggtcttcgttatcaactgtaacctgcagcgtcttgacggcccggtcaccggtaacggcaagatcatcaacgaactggaaggcatcttcgaaggtgctggctggaacgtgatcaaagtgatgtggggtagccgttgggatgaactgctgcgtaaggataccagcggtaaactgatccagctgatgaacgaaaccgttgacggcgactaccagaccttcaaatcgaaagatggtgcgtacgttcgtgaacacttcttcggtaaatatcctgaaaccgcagcactggttgcagactggactgacgagcagatctgggcactgaaccgtggtggtcacgatccgaagaaaatctacgctgcattcaagaaagcgcaggaaaccaaaggcaaagcgacagtaatccttgctcataccattaaaggttacggcatgggcgacgcggctgaaggtaaaaacatcgcgcaccaggttaagaaaatgaacatggacggtgtgcgtcatatccgcgaccgtttcaatgtgccggtgtctgatgcagatatcgaaaaactgccgtacatcaccttcccggaaggttctgaagagcatacctatctgcacgctcagcgtcagaaactgcacggttatctgccaagccgtcagccgaacttcaccgagaagcttgagctgccgagcctgcaagacttcggcgcgctgttggaagagcagagcaaagagatctctaccactatcgctttcgttcgtgctctgaacgtgatgctgaagaacaagtcgatcaaagatcgtctggtaccgatcatcgccgacgaagcgcgtactttcggtatggaaggtctgttccgtcagattggtatttacagcccgaacggtcagcagtacaccccgcaggaccgcgagcaggttgcttactataaagaagacgagaaaggtcagattctgcaggaagggatcaacgagctgggcgcaggttgttcctggctggcagcggcgacctcttacagcaccaacaatctgccgatgatcccgttctacatctattactcgatgttcggcttccagcgtattggcgatctgtgctgggcggctggcgaccagcaagcgcgtggcttcctgatcggcggtacttccggtcgtaccaccctgaacggcgaaggtctgcagcacgaagatggtcacagccacattcagtcgctgactatcccgaactgtatctcttacgacccggcttacgcttacgaagttgctgtcatcatgcatgacggtctggagcgtatgtacggtgaaaaacaagagaacgtttactactacatcactacgctgaacgaaaactaccacatgccggcaatgccggaaggtgctgaggaaggtatccgtaaaggtatctacaaactcgaaactattgaaggtagcaaaggtaaagttcagctgctcggctccggttctatcctgcgtcacgtccgtgaagcagctgagatcctggcgaaagattacggcgtaggttctgacgtttatagcgtgacctccttcaccgagctggcgcgtgatggtcaggattgtgaacgctggaacatgctgcacccgctggaaactccgcgcgttccgtatatcgctcaggtgatgaacgacgctccggcagtggcatctaccgactatatgaaactgttcgctgagcaggtccgtacttacgtaccggctgacgactaccgcgtactgggtactgatggcttcggtcgttccgacagccgtgagaacctgcgtcaccacttcgaagttgatgcttcttatgtcgtggttgcggcgctgggcgaactggctaaacgtggcgaaatcgataagaaagtggttgctgacgcaatcgccaaattcaacatcgatgcagataaagttaacccgcgtctggcgtaa"
    ntseqlen 2664
    symbol "aceE"
    mass 99667.27820000061
    level 1
  ]
  node [
    id 3095
    label "b0115"
    compound_type "protein"
    type "chemical_entity"
    location "cytoplasm"
    aaseq "MAIEIKVPDIGADEVEITEILVKVGDKVEAEQSLITVEGDKASMEVPSPQAGIVKEIKVSVGDKTQTGALIMIFDSADGAADAAPAQAEEKKEAAPAAAPAAAAAKDVNVPDIGSDEVEVTEILVKVGDKVEAEQSLITVEGDKASMEVPAPFAGTVKEIKVNVGDKVSTGSLIMVFEVAGEAGAAAPAAKQEAAPAAAPAPAAGVKEVNVPDIGGDEVEVTEVMVKVGDKVAAEQSLITVEGDKASMEVPAPFAGVVKELKVNVGDKVKTGSLIMIFEVEGAAPAAAPAKQEAAAPAPAAKAEAPAAAPAAKAEGKSEFAENDAYVHATPLIRRLAREFGVNLAKVKGTGRKGRILREDVQAYVKEAIKRAEAAPAATGGGIPGMLPWPKVDFSKFGEIEEVELGRIQKISGANLSRNWVMIPHVTHFDKTDITELEAFRKQQNEEAAKRKLDVKITPVVFIMKAVAAALEQMPRFNSSLSEDGQRLTLKKYINIGVAVDTPNGLVVPVFKDVNKKGIIELSRELMTISKKARDGKLTAGEMQGGCFTISSIGGLGTTHFAPIVNAPEVAILGVSKSAMEPVWNGKEFVPRLMLPISLSFDHRVIDGADGARFITIINNTLSDIRRLVM"
    aaseqlen 630
    ntseq "atggctatcgaaatcaaagtaccggacatcggggctgatgaagttgaaatcaccgagatcctggtcaaagtgggcgacaaagttgaagccgaacagtcgctgatcaccgtagaaggcgacaaagcctctatggaagttccgtctccgcaggcgggtatcgttaaagagatcaaagtctctgttggcgataaaacccagaccggcgcactgattatgattttcgattccgccgacggtgcagcagacgctgcacctgctcaggcagaagagaagaaagaagcagctccggcagcagcaccagcggctgcggcggcaaaagacgttaacgttccggatatcggcagcgacgaagttgaagtgaccgaaatcctggtgaaagttggcgataaagttgaagctgaacagtcgctgatcaccgtagaaggcgacaaggcttctatggaagttccggctccgtttgctggcaccgtgaaagagatcaaagtgaacgtgggtgacaaagtgtctaccggctcgctgattatggtcttcgaagtcgcgggtgaagcaggcgcggcagctccggccgctaaacaggaagcagctccggcagcggcccctgcaccagcggctggcgtgaaagaagttaacgttccggatatcggcggtgacgaagttgaagtgactgaagtgatggtgaaagtgggcgacaaagttgccgctgaacagtcactgatcaccgtagaaggcgacaaagcttctatggaagttccggcgccgtttgcaggcgtcgtgaaggaactgaaagtcaacgttggcgataaagtgaaaactggctcgctgattatgatcttcgaagttgaaggcgcagcgcctgcggcagctcctgcgaaacaggaagcggcagcgccggcaccggcagcaaaagctgaagccccggcagcagcaccagctgcgaaagcggaaggcaaatctgaatttgctgaaaacgacgcttatgttcacgcgactccgctgatccgccgtctggcacgcgagtttggtgttaaccttgcgaaagtgaagggcactggccgtaaaggtcgtatcctgcgcgaagacgttcaggcttacgtgaaagaagctatcaaacgtgcagaagcagctccggcagcgactggcggtggtatccctggcatgctgccgtggccgaaggtggacttcagcaagtttggtgaaatcgaagaagtggaactgggccgcatccagaaaatctctggtgcgaacctgagccgtaactgggtaatgatcccgcatgttactcacttcgacaaaaccgatatcaccgagttggaagcgttccgtaaacagcagaacgaagaagcggcgaaacgtaagctggatgtgaagatcaccccggttgtcttcatcatgaaagccgttgctgcagctcttgagcagatgcctcgcttcaatagttcgctgtcggaagacggtcagcgtctgaccctgaagaaatacatcaacatcggtgtggcggtggataccccgaacggtctggttgttccggtattcaaagacgtcaacaagaaaggcatcatcgagctgtctcgcgagctgatgactatttctaagaaagcgcgtgacggtaagctgactgcgggcgaaatgcagggcggttgcttcaccatctccagcatcggcggcctgggtactacccacttcgcgccgattgtgaacgcgccggaagtggctatcctcggcgtttccaagtccgcgatggagccggtgtggaatggtaaagagttcgtgccgcgtctgatgctgccgatttctctctccttcgaccaccgcgtgatcgacggtgctgatggtgcccgtttcattaccatcattaacaacacgctgtctgacattcgccgtctggtgatgtaa"
    ntseqlen 1893
    symbol "aceF"
    mass 66095.26740000023
    level 1
  ]
  node [
    id 3096
    label "b0114 * b0115 * b0116"
    compound_type "assembly"
    type "chemical_entity"
    active 1
    location "cytoplasm"
    mass 216450.42480000085
    level 0
  ]
  node [
    id 3097
    label "m000682"
    type "chemical_reaction"
    domain "metabolism"
    module "Glycolysis/Gluconeogenesis"
    level 0
  ]
  node [
    id 3098
    label "b3919"
    compound_type "protein"
    type "chemical_entity"
    active 1
    location "cytoplasm"
    aaseq "MRHPLVMGNWKLNGSRHMVHELVSNLRKELAGVAGCAVAIAPPEMYIDMAKREAEGSHIMLGAQNVDLNLSGAFTGETSAAMLKDIGAQYIIIGHSERRTYHKESDELIAKKFAVLKEQGLTPVLCIGETEAENEAGKTEEVCARQIDAVLKTQGAAAFEGAVIAYEPVWAIGTGKSATPAQAQAVHKFIRDHIAKVDANIAEQVIIQYGGSVNASNAAELFAQPDIDGALVGGASLKADAFAVIVKAAEAAKQA"
    aaseqlen 255
    ntseq "atgcgacatcctttagtgatgggtaactggaaactgaacggcagccgccacatggttcacgagctggtttctaacctgcgtaaagagctggcaggtgttgctggctgtgcggttgcaatcgcaccaccggaaatgtatatcgatatggcgaagcgcgaagctgaaggcagccacatcatgctgggtgcgcaaaacgtggacctgaacctgtccggcgcattcaccggtgaaacctctgctgctatgctgaaagacatcggcgcacagtacatcatcatcggtcactctgaacgtcgtacttaccacaaagaatctgacgaactgatcgcgaaaaaattcgcggtgctgaaagagcagggcctgactccggttctgtgcatcggtgaaaccgaagctgaaaatgaagcgggcaaaactgaagaagtttgcgcacgtcagatcgacgcggtactgaaaactcagggtgctgcggcattcgaaggtgcggttatcgcttacgaacctgtatgggcaatcggtactggcaaatctgcaactccggctcaggcacaggctgttcacaaattcatccgtgaccacatcgctaaagttgacgctaacatcgctgaacaagtgatcattcagtacggcggctctgtaaacgcgtctaacgctgcagaactgtttgctcagccggatatcgacggcgcgctggttggtggtgcttctctgaaagctgacgccttcgcagtaatcgttaaagctgcagaagcggctaaacaggcttaa"
    ntseqlen 768
    symbol "tpiA"
    mass 26971.50249999998
    level 0
  ]
  node [
    id 3099
    label "m000683"
    type "chemical_reaction"
    domain "metabolism"
    module "Glycolysis/Gluconeogenesis"
    level 0
  ]
  node [
    id 3100
    label "b0825"
    compound_type "protein"
    type "chemical_entity"
    active 1
    location "cytoplasm"
    aaseq "MELYLDTSDVVAVKALSRIFPLAGVTTNPSIIAAGKKPLDVVLPQLHEAMGGQGRLFAQVMATTAEGMVNDALKLRSIIADIVVKVPVTAEGLAAIKMLKAEGIPTLGTAVYGAAQGLLSALAGAEYVAPYVNRIDAQGGSGIQTVTDLHQLLKMHAPQAKVLAASFKTPRQALDCLLAGCESITLPLDVAQQMISYPAVDAAVAKFEQDWQGAFGRTSI"
    aaseqlen 220
    ntseq "atggaactgtatctggatacttcagacgttgttgcggtgaaggcgctgtcacgtatttttccgctggcgggtgtgaccactaacccaagcattatcgccgcgggtaaaaaaccgctggatgttgtgcttccgcaacttcatgaagcgatgggcggtcaggggcgtctgtttgcccaggtaatggctaccactgccgaagggatggttaatgacgcgcttaagctgcgttctattattgcggatatcgtggtgaaagttccggtgaccgccgaggggctggcagctattaagatgttaaaagcggaagggattccgacgctgggaaccgcggtatatggcgcagcacaagggctgctgtcggcgctggcaggtgcggaatatgttgcgccttacgttaatcgtattgatgctcagggcggtagcggcattcagactgtgaccgacttacaccagttattgaaaatgcatgcgccgcaggcgaaagtgctggcagcgagtttcaaaaccccgcgtcaggcgctggactgcttactggcaggatgtgaatcaattactctgccactggatgtggcacaacagatgattagctatccggcggttgatgccgctgtggcgaagtttgagcaggactggcagggagcgtttggcagaacgtcgatttaa"
    ntseqlen 663
    symbol "fsaA"
    mass 22996.555799999984
    level 0
  ]
  node [
    id 3101
    label "b3946"
    compound_type "protein"
    type "chemical_entity"
    active 1
    location "cytoplasm"
    aaseq "MELYLDTANVAEVERLARIFPIAGVTTNPSIIAASKESIWEVLPRLQKAIGDEGILFAQTMSRDAQGMVEEAKRLRDAIPGIVVKIPVTSEGLAAIKILKKEGITTLGTAVYSAAQGLLAALAGAKYVAPYVNRVDAQGGDGIRTVQELQTLLEMHAPESMVLAASFKTPRQALDCLLAGCESITLPLDVAQQMLNTPAVESAIEKFEHDWNAAFGTTHL"
    aaseqlen 220
    ntseq "atggaactgtatctggacaccgctaacgtcgcagaagtcgaacgtctggcacgcatattccccattgccggggtgacaactaacccgagcattatcgctgccagcaaggagtccatatgggaagtgctgccgcgtctgcaaaaagcgattggtgatgagggcattctgtttgctcagaccatgagccgcgacgcgcaggggatggtggaagaagcgaagcgcctgcgcgacgctattccgggtattgtggtgaaaatcccggtgacttccgaaggtctggcagcaattaaaatactgaaaaaagagggtattactacacttggcactgctgtatatagcgccgcacaagggttattagccgcactggcaggggcaaaatacgttgctccgtatgttaaccgcgtagatgcccagggcggagacggcattcgtacggttcaggagctgcaaacgctgttagaaatgcacgcgccagaaagcatggtgctggcagccagctttaaaacgccgcgtcaggcgctggactgtttactggcaggatgtgaatccatcaccctgcccttagatgtagcgcaacaaatgctcaacacccctgcggtagagtcagctatagagaagttcgaacacgactggaatgccgcatttggcactactcatctctaa"
    ntseqlen 663
    symbol "fsaB"
    mass 23554.946299999996
    level 0
  ]
  node [
    id 3102
    label "m000684"
    type "chemical_reaction"
    domain "metabolism"
    module "Glycolysis/Gluconeogenesis"
    level 0
  ]
  node [
    id 3103
    label "b4232"
    compound_type "protein"
    type "chemical_entity"
    active 1
    location "cytoplasm"
    aaseq "MKTLGEFIVEKQHEFSHATGELTALLSAIKLGAKIIHRDINKAGLVDILGASGAENVQGEVQQKLDLFANEKLKAALKARDIVAGIASEEEDEIVVFEGCEHAKYVVLMDPLDGSSNIDVNVSVGTIFSIYRRVTPVGTPVTEEDFLQPGNKQVAAGYVVYGSSTMLVYTTGCGVHAFTYDPSLGVFCLCQERMRFPEKGKTYSINEGNYIKFPNGVKKYIKFCQEEDKSTNRPYTSRYIGSLVADFHRNLLKGGIYLYPSTASHPDGKLRLLYECNPMAFLAEQAGGKASDGKERILDIIPETLHQRRSFFVGNDHMVEDVERFIREFPDA"
    aaseqlen 332
    ntseq "atgaaaacgttaggtgaatttattgtcgaaaagcagcacgagttttctcatgctaccggtgagctcactgctttgctgtcggcaataaaactgggcgccaagattatccatcgcgatatcaacaaagcaggactggttgatatcctgggtgccagcggtgctgagaacgtgcagggcgaggttcagcagaaactcgacttgttcgctaatgaaaaactgaaagccgcactgaaagcacgcgatatcgttgcgggcattgcctctgaagaagaagatgagattgtcgtctttgaaggctgtgaacacgcaaaatacgtggtgctgatggaccccctggatggctcgtccaacatcgatgttaacgtctctgtcggtaccattttctccatctaccgccgcgttacgcctgttggcacgccggtaacggaagaagatttcctccagcctggtaacaaacaggttgcggcaggttacgtggtatacggctcctctaccatgctggtttacaccaccggatgcggtgttcacgcctttacttacgatccttcgctcggcgttttctgcctgtgccaggaacggatgcgcttcccggagaaaggcaaaacctactccatcaacgaaggaaactacattaagtttccgaacggggtgaagaagtacattaaattctgccaggaagaagataaatccaccaaccgcccttatacctcacgttatatcggttcactggtcgcggatttccaccgtaacctgctgaaaggcggtatttatctctacccaagcaccgccagccacccggacggcaaactgcgtttgctgtatgagtgcaacccgatggcattcctggcggaacaagcgggcggtaaagcgagcgatggcaaagagcgtattctggatatcatcccggaaaccctgcaccagcgccgttcattctttgtcggcaacgaccatatggttgaagatgtcgaacgctttatccgtgagttcccggacgcgtaa"
    ntseqlen 999
    symbol "fbp"
    mass 36833.49170000005
    level 0
  ]
  node [
    id 3104
    label "b3925"
    compound_type "protein"
    type "chemical_entity"
    active 1
    location "cytoplasm"
    aaseq "MRRELAIEFSRVTESAALAGYKWLGRGDKNTADGAAVNAMRIMLNQVNIDGTIVIGEGEIDEAPMLYIGEKVGTGRGDAVDIAVDPIEGTRMTAMGQANALAVLAVGDKGCFLNAPDMYMEKLIVGPGAKGTIDLNLPLADNLRNVAAALGKPLSELTVTILAKPRHDAVIAEMQQLGVRVFAIPDGDVAASILTCMPDSEVDVLYGIGGAPEGVVSAAVIRALDGDMNGRLLARHDVKGDNEENRRIGEQELARCKAMGIEAGKVLRLGDMARSDNVIFSATGITKGDLLEGISRKGNIATTETLLIRGKSRTIRRIQSIHYLDRKDPEMQVHIL"
    aaseqlen 336
    ntseq "atgagacgagaacttgccatcgaattttcccgcgtcaccgaatcagcggcgctggctggctacaaatggttaggacgcggcgataaaaacaccgcggacggcgcggcggtaaacgccatgcgtattatgctcaaccaggtcaacattgacggcaccatcgtcattggtgaaggtgaaatcgacgaagcaccgatgctctacattggtgaaaaagtcggtactggtcgcggcgacgcggtagatattgctgttgatccgattgaaggcacgcgcatgacggcgatgggccaggctaacgcgctggcggtgctggcagtaggcgataaaggctgcttcctcaatgcgccggatatgtatatggagaagctgattgtcgggccgggagccaaaggcaccattgatctgaacctgccgctggcggataacctgcgcaatgtagcggcggcgctcggcaaaccgttgagcgaactgacggtaacgattctggctaaaccacgccacgatgccgttatcgctgaaatgcagcaactcggcgtacgcgtatttgctattccggacggcgacgttgcggcctcaattctcacctgtatgccagacagcgaagttgacgtgctgtacggtattggtggcgcgccggaaggcgtagtttctgcggcggtgatccgcgcattagatggcgacatgaacggtcgtctgctggcgcgtcatgacgtcaaaggcgacaacgaagagaatcgtcgcattggcgagcaggagctggcacgctgcaaagcgatgggcatcgaagccggtaaagtattgcgcctgggcgatatggcgcgcagcgataacgtcatcttctctgccaccggtattaccaaaggcgatctgctggaaggcattagccgcaaaggcaatatcgcgactaccgaaacgctgctgatccgcggcaagtcacgcaccattcgccgcattcagtccatccactatctggatcgcaaagacccggaaatgcaggtgcacatcctctga"
    ntseqlen 1011
    symbol "glpX"
    mass 35851.92450000001
    level 0
  ]
  node [
    id 3105
    label "m000685"
    type "chemical_reaction"
    domain "metabolism"
    module "Glycolysis/Gluconeogenesis"
    level 0
  ]
  node [
    id 3106
    label "b2097"
    compound_type "protein"
    type "chemical_entity"
    active 1
    location "cytoplasm"
    aaseq "MTDIAQLLGKDADNLLQHRCMTIPSDQLYLPGHDYVDRVMIDNNRPPAVLRNMQTLYNTGRLAGTGYLSILPVDQGVEHSAGASFAANPLYFDPKNIVELAIEAGCNCVASTYGVLASVSRRYAHRIPFLVKLNHNETLSYPNTYDQTLYASVEQAFNMGAVAVGATIYFGSEESRRQIEEISAAFERAHELGMVTVLWAYLRNSAFKKDGVDYHVSADLTGQANHLAATIGADIVKQKMAENNGGYKAINYGYTDDRVYSKLTSENPIDLVRYQLANCYMGRAGLINSGGAAGGETDLSDAVRTAVINKRAGGMGLILGRKAFKKSMADGVKLINAVQDVYLDSKITIA"
    aaseqlen 350
    ntseq "atgacagatattgcgcagttgcttggcaaagacgccgacaaccttttacagcaccgttgtatgacaattccttctgaccagctttatctccccggacatgactacgtagaccgcgtaatgattgacaataatcgcccgccagcggtgttacgtaatatgcagacgttgtacaacaccgggcgtctggctggcacaggatatctttctattctgccggttgaccagggcgttgagcactctgccggagcttcatttgctgctaacccgctctactttgacccgaaaaacattgttgaactggcgatcgaagcgggctgtaactgtgtggcgtcaacttacggcgtgctggcgtcggtatcgcggcgttatgcgcatcgcattccattcctcgtcaaacttaatcacaacgagacgctaagttacccgaatacctacgatcaaacgctgtatgccagcgtggagcaggcgttcaacatgggcgcggttgcggttggtgcgactatctattttggctcggaagagtcacgtcgccagattgaagaaatttctgcggcttttgaacgtgcgcacgagctgggtatggtgacagtgctgtgggcctatttgcgtaactccgcctttaagaaagatggcgttgattaccatgtttccgccgacctgaccggtcaggcaaaccatctggcggcaaccatcggtgcagatatcgtcaaacaaaaaatggcggaaaataacggcggctataaagcaattaattacggttacaccgacgatcgtgtttacagcaaattgaccagcgaaaacccgattgatctggtgcgttatcagttagctaactgctatatgggtcgggctgggttgataaactccggcggtgctgcgggcggtgaaactgacctcagcgatgcagtgcgtactgcggttatcaacaaacgcgcaggcggaatggggctgattcttggacgtaaagcgttcaagaaatcgatggctgacggcgtgaaactgattaacgccgtgcaggacgtttatctcgatagcaaaattactatcgcctga"
    ntseqlen 1053
    symbol "fbaB"
    mass 38108.75040000001
    level 0
  ]
  node [
    id 3107
    label "b2925"
    compound_type "protein"
    type "chemical_entity"
    active 1
    location "cytoplasm"
    aaseq "MSKIFDFVKPGVITGDDVQKVFQVAKENNFALPAVNCVGTDSINAVLETAAKVKAPVIVQFSNGGASFIAGKGVKSDVPQGAAILGAISGAHHVHQMAEHYGVPVILHTDHCAKKLLPWIDGLLDAGEKHFAATGKPLFSSHMIDLSEESLQENIEICSKYLERMSKIGMTLEIELGCTGGEEDGVDNSHMDASALYTQPEDVDYAYTELSKISPRFTIAASFGNVHGVYKPGNVVLTPTILRDSQEYVSKKHNLPHNSLNFVFHGGSGSTAQEIKDSVSYGVVKMNIDTDTQWATWEGVLNYYKANEAYLQGQLGNPKGEDQPNKKYYDPRVWLRAGQTSMIARLEKAFQELNAIDVL"
    aaseqlen 359
    ntseq "atgtctaagatttttgatttcgtaaaacctggcgtaatcactggtgatgacgtacagaaagttttccaggtagcaaaagaaaacaacttcgcactgccagcagtaaactgcgtcggtactgactccatcaacgccgtactggaaaccgctgctaaagttaaagcgccggttatcgttcagttctccaacggtggtgcttcctttatcgctggtaaaggcgtgaaatctgacgttccgcagggtgctgctatcctgggcgcgatctctggtgcgcatcacgttcaccagatggctgaacattatggtgttccggttatcctgcacactgaccactgcgcgaagaaactgctgccgtggatcgacggtctgttggacgcgggtgaaaaacacttcgcagctaccggtaagccgctgttctcttctcacatgatcgacctgtctgaagaatctctgcaagagaacatcgaaatctgctctaaatacctggagcgcatgtccaaaatcggcatgactctggaaatcgaactgggttgcaccggtggtgaagaagacggcgtggacaacagccacatggacgcttctgcactgtacacccagccggaagacgttgattacgcatacaccgaactgagcaaaatcagcccgcgtttcaccatcgcagcgtccttcggtaacgtacacggtgtttacaagccgggtaacgtggttctgactccgaccatcctgcgtgattctcaggaatatgtttccaagaaacacaacctgccgcacaacagcctgaacttcgtattccacggtggttccggttctactgctcaggaaatcaaagactccgtaagctacggcgtagtaaaaatgaacatcgataccgatacccaatgggcaacctgggaaggcgttctgaactactacaaagcgaacgaagcttatctgcagggtcagctgggtaacccgaaaggcgaagatcagccgaacaagaaatactacgatccgcgcgtatggctgcgtgccggtcagacttcgatgatcgctcgtctggagaaagcattccaggaactgaacgcgatcgacgttctgtaa"
    ntseqlen 1080
    symbol "fbaA"
    mass 39146.79310000004
    level 0
  ]
  node [
    id 3108
    label "b1773"
    compound_type "protein"
    type "chemical_entity"
    active 1
    location "cytoplasm"
    aaseq "MLADIRYWENDATNKHYAIAHFNVWNAEMLMGVIDAAEEAKSPVIISFGTGFVGNTSFEDFSHMMVSMAQKATVPVITHWDHGRSMEIIHNAWTHGMNSLMRDASAFDFEENIRLTKEAVDFFHPLGIPVEAELGHVGNETVYEEALAGYHYTDPDQAAEFVERTGCDSLAVAIGNQHGVYTSEPQLNFEVVKRVRDAVSVPLVLHGASGISDADIKTAISLGIAKINIHTELCQAAMVAVKENQDQPFLHLEREVRKAVKERALEKIKLFGSDGKAE"
    aaseqlen 278
    ntseq "atgctcgcagatatcagatattgggaaaacgatgccacaaataaacattatgcaattgcccattttaacgtatggaatgcagaaatgttgatgggcgttatcgacgcagccgaagaagcgaaatccccggttattatttcttttggtacaggttttgtcggtaacacctcatttgaagatttctctcacatgatggtatcaatggcacaaaaagcaacggtgccggtaataactcattgggatcatggtcggagtatggagattattcataacgcctggactcatggtatgaattcattaatgcgtgatgcttccgcgtttgatttcgaagaaaatattcgtttaaccaaagaggctgtcgatttcttccatccgctgggtattccggtagaggcggaattagggcatgtcggtaatgaaaccgtttatgaggaagcgctggcgggctatcactataccgatcctgaccaggcggctgaatttgttgaacgtacgggctgtgattcattggctgtcgccatcggcaaccagcatggggtttatacgtcagagccacaattgaactttgaggtcgtcaaacgcgtacgcgatgccgtttctgttccgctggttttgcacggtgcatcggggatcagtgatgccgacattaaaactgcaatttcgttgggtatcgcgaaaatcaacattcatacggagctctgtcaggccgcaatggttgcagtgaaagaaaaccaggatcagcctttcctgcatttagaacgtgaagtacgtaaagctgtaaaagaacgggcattggaaaaaattaaactgttcggttctgatggcaaagcggaataa"
    ntseqlen 837
    symbol "ydjI"
    mass 30809.441000000017
    level 0
  ]
  node [
    id 3109
    label "m000686"
    type "chemical_reaction"
    domain "metabolism"
    module "Glycolysis/Gluconeogenesis"
    level 0
  ]
  node [
    id 3110
    label "b1779"
    compound_type "protein"
    type "chemical_entity"
    active 1
    location "cytoplasm"
    aaseq "MTIKVGINGFGRIGRIVFRAAQKRSDIEIVAINDLLDADYMAYMLKYDSTHGRFDGTVEVKDGHLIVNGKKIRVTAERDPANLKWDEVGVDVVAEATGLFLTDETARKHITAGAKKVVMTGPSKDNTPMFVKGANFDKYAGQDIVSNASCTTNCLAPLAKVINDNFGIIEGLMTTVHATTATQKTVDGPSHKDWRGGRGASQNIIPSSTGAAKAVGKVLPELNGKLTGMAFRVPTPNVSVVDLTVRLEKAATYEQIKAAVKAAAEGEMKGVLGYTEDDVVSTDFNGEVCTSVFDAKAGIALNDNFVKLVSWYDNETGYSNKVLDLIAHISK"
    aaseqlen 331
    ntseq "atgactatcaaagtaggtatcaacggttttggccgtatcggtcgcattgttttccgtgctgctcagaaacgttctgacatcgagatcgttgcaatcaacgacctgttagacgctgattacatggcatacatgctgaaatatgactccactcacggccgtttcgacggtaccgttgaagtgaaagacggtcatctgatcgttaacggtaaaaaaatccgtgttaccgctgaacgtgatccggctaacctgaaatgggacgaagttggtgttgacgttgtcgctgaagcaactggtctgttcctgactgacgaaactgctcgtaaacacatcaccgctggtgcgaagaaagtggttatgactggtccgtctaaagacaacactccgatgttcgttaaaggcgctaacttcgacaaatatgctggccaggacatcgtttccaacgcttcctgcaccaccaactgcctggctccgctggctaaagttatcaacgataacttcggcatcatcgaaggtctgatgaccaccgttcacgctactaccgctactcagaaaaccgttgatggcccgtctcacaaagactggcgcggcggccgcggcgcttcccagaacatcatcccgtcctctaccggtgctgctaaagctgtaggtaaagtactgccagaactgaatggcaaactgactggtatggcgttccgcgttccgaccccgaacgtatctgtagttgacctgaccgttcgtctggaaaaagctgcaacttacgagcagatcaaagctgccgttaaagctgctgctgaaggcgaaatgaaaggcgttctgggctacaccgaagatgacgtagtatctaccgatttcaacggcgaagtttgcacttccgtgttcgatgctaaagctggtatcgctctgaacgacaacttcgtgaaactggtatcctggtacgacaacgaaaccggttactccaacaaagttctggacctgatcgctcacatctccaaataa"
    ntseqlen 996
    symbol "gapA"
    mass 35532.06830000002
    level 0
  ]
  node [
    id 3111
    label "m000687"
    type "chemical_reaction"
    domain "metabolism"
    module "Glycolysis/Gluconeogenesis"
    level 0
  ]
  node [
    id 3112
    label "m000688"
    type "chemical_reaction"
    domain "metabolism"
    module "Glycolysis/Gluconeogenesis"
    level 0
  ]
  node [
    id 3113
    label "b4025"
    compound_type "protein"
    type "chemical_entity"
    active 1
    location "cytoplasm"
    aaseq "MKNINPTQTAAWQALQKHFDEMKDVTIADLFAKDGDRFSKFSATFDDQMLVDYSKNRITEETLAKLQDLAKECDLAGAIKSMFSGEKINRTENRAVLHVALRNRSNTPILVDGKDVMPEVNAVLEKMKTFSEAIISGEWKGYTGKAITDVVNIGIGGSDLGPYMVTEALRPYKNHLNMHFVSNVDGTHIAEVLKKVNPETTLFLVASKTFTTQETMTNAHSARDWFLKAAGDEKHVAKHFAALSTNAKAVGEFGIDTANMFEFWDWVGGRYSLWSAIGLSIVLSIGFDNFVELLSGAHAMDKHFSTTPAEKNLPVLLALIGIWYNNFFGAETEAILPYDQYMHRFAAYFQQGNMESNGKYVDRNGNVVDYQTGPIIWGEPGTNGQHAFYQLIHQGTKMVPCDFIAPAITHNPLSDHHQKLLSNFFAQTEALAFGKSREVVEQEYRDQGKDPATLDYVVPFKVFEGNRPTNSILLREITPFSLGALIALYEHKIFTQGVILNIFTFDQWGVELGKQLANRILPELKDDKEISSHDSSTNGLINRYKAWRG"
    aaseqlen 549
    ntseq "atgaaaaacatcaatccaacgcagaccgctgcctggcaggcactacagaaacacttcgatgaaatgaaagacgttacgatcgccgatctttttgctaaagacggcgatcgtttttctaagttctccgcaaccttcgacgatcagatgctggtggattactccaaaaaccgcatcactgaagagacgctggcgaaattacaggatctggcgaaagagtgcgatctggcgggcgcgattaagtcgatgttctctggcgagaagatcaaccgcactgaaaaccgcgccgtgctgcacgtagcgctgcgtaaccgtagcaataccccgattttggttgatggcaaagacgtaatgccggaagtcaacgcggtgctggagaagatgaaaaccttctcagaagcgattatttccggtgagtggaaaggttataccggcaaagcaatcactgacgtagtgaacatcgggatcggcggttctgacctcggcccatacatggtgaccgaagctctgcgtccgtacaaaaaccacctgaacatgcactttgtttctaacgtcgatgggactcacatcgcggaagtgctgaaaaaagtaaacccggaaaccacgctgttcttggtagcatctaaaaccttcaccactcaggaaactatgaccaacgcccatagcgcgcgtgactggttcctgaaagcggcaggtgatgaaaaacacgttgcaaaacactttgcggcgctttccaccaatgccaaagccgttggcgagtttggtattgatactgccaacatgttcgagttctgggactgggttggcggccgttactctttgtggtcagcgattggcctgtcgattgttctctccatcggctttgataacttcgttgaactgctttccggcgcacacgcgatggacaagcatttctccaccacgcctgccgagaaaaacctgcctgtactgctggcgctgattggcatctggtacaacaatttctttggtgcggaaactgaagcgattctgccgtatgaccagtatatgcaccgtttcgcggcgtacttccagcagggcaatatggagtccaacggtaagtatgttgaccgtaacggtaacgttgtggattaccagactggcccgattatctggggtgaaccaggcactaacggtcagcacgcgttctaccagctgatccaccagggaaccaaaatggtaccgtgcgatttcatcgctccggctatcacccataacccgctctctgatcatcaccagaaactgctgtctaacttcttcgcccagaccgaagcgctggcgtttggtaaatcccgcgaagtggttgagcaggaatatcgtgatcagggtaaagatccggcaacgcttgactacgtggtgccgttcaaagtattcgaaggtaaccgcccgaccaactccatcctgctgcgtgaaatcactccgttcagcctgggtgcgttgattgcgctgtatgagcacaaaatctttactcagggcgtgatcctgaacatcttcaccttcgaccagtggggcgtggaactgggtaaacagctggcgaaccgtattctgccagagctgaaagatgataaagaaatcagcagccacgatagctcgaccaatggtctgattaaccgctataaagcgtggcgcggttaa"
    ntseqlen 1650
    symbol "pgi"
    mass 61529.00370000017
    level 0
  ]
  node [
    id 3114
    label "m000689"
    type "chemical_reaction"
    domain "metabolism"
    module "Glycolysis/Gluconeogenesis"
    level 0
  ]
  node [
    id 3115
    label "m000690"
    type "chemical_reaction"
    domain "metabolism"
    module "Glycolysis/Gluconeogenesis"
    level 0
  ]
  node [
    id 3116
    label "b3432"
    compound_type "protein"
    type "chemical_entity"
    active 1
    location "cytoplasm"
    aaseq "MSDRIDRDVINALIAGHFADPFSVLGMHKTTAGLEVRALLPDATDVWVIEPKTGRKLAKLECLDSRGFFSGVIPRRKNFFRYQLAVVWHGQQNLIDDPYRFGPLIQEMDAWLLSEGTHLRPYETLGAHADTMDGVTGTRFSVWAPNARRVSVVGQFNYWDGRRHPMRLRKESGIWELFIPGAHNGQLYKYEMIDANGNLRLKSDPYAFEAQMRPETASLICGLPEKVVQTEERKKANQFDAPISIYEVHLGSWRRHTDNNFWLSYRELADQLVPYAKWMGFTHLELLPINEHPFDGSWGYQPTGLYAPTRRFGTRDDFRYFIDAAHAAGLNVILDWVPGHFPTDDFALAEFDGTNLYEHSDPREGYHQDWNTLIYNYGRREVSNFLVGNALYWIERFGIDALRVDAVASMIYRDYSRKEGEWIPNEFGGRENLEAIEFLRNTNRILGEQVSGAVTMAEESTDFPGVSRPQDMGGLGFWYKWNLGWMHDTLDYMKLDPVYRQYHHDKLTFGILYNYTENFVLPLSHDEVVHGKKSILDRMPGDAWQKFANLRAYYGWMWAFPGKKLLFMGNEFAQGREWNHDASLDWHLLEGGDNWHHGVQRLVRDLNLTYRHHKAMHELDFDPYGFEWLVVDDKERSVLIFVRRDKEGNEIIVASNFTPVPRHDYRFGINQPGKWREILNTDSMHYHGSNAGNGGTVHSDEIASHGRQHSLSLTLPPLATIWLVREAE"
    aaseqlen 728
    ntseq "atgtccgatcgtatcgatagagacgtgattaacgcgctaattgcaggccattttgcggatcctttttccgtactgggaatgcataaaaccaccgcgggactggaagtccgtgcccttttacccgacgctaccgatgtgtgggtgattgaaccgaaaaccgggcgcaaactcgcaaaactggagtgtctcgactcacggggattctttagcggcgtcattccgcgacgtaagaattttttccgctatcagttggctgttgtctggcatggtcagcaaaacctgattgatgatccttaccgttttggtccgctaatccaggaaatggatgcctggctattatctgaaggtactcacctgcgcccgtatgaaaccttaggcgcgcatgcagatactatggatggcgtcacaggtacgcgtttctctgtctgggctccaaacgcccgtcgggtctcggtggttgggcaattcaactactgggacggtcgccgtcacccgatgcgcctgcgtaaagagagcggcatctgggaactgtttatccctggggcgcataacggtcagctctataaatacgagatgattgatgccaatggcaacttgcgtctgaagtccgacccttatgcctttgaagcgcaaatgcgcccggaaaccgcgtctcttatttgcgggctgccggaaaaggttgtacagactgaagagcgcaaaaaagcgaatcagtttgatgcgccaatctctatttatgaagttcacctgggttcctggcgtcgccacaccgacaacaatttctggttgagctaccgcgagctggccgatcaactggtgccttatgctaaatggatgggctttacccacctcgaactactgcccattaacgagcatcccttcgatggcagttggggttatcagccaaccggcctgtatgcgccaacccgccgttttggtactcgcgacgacttccgttatttcattgatgccgcacacgcagctggtctgaacgtgattctcgactgggtgccaggccacttcccgactgatgactttgcgcttgccgaatttgatggcacgaacttgtatgaacacagcgatccgcgtgaaggctatcatcaggactggaacacgctgatctacaactatggtcgccgtgaagtcagtaacttcctcgtcggtaacgcgctttactggattgaacgttttggtattgatgcgctgcgcgtcgatgcggtggcgtcaatgatttatcgcgactacagccgtaaagagggggagtggatcccgaacgaatttggcgggcgcgagaatcttgaagcgattgaattcttgcgtaataccaaccgtattcttggtgagcaggtttccggtgcggtgacaatggctgaggagtctaccgatttccctggcgtttctcgtccgcaggatatgggcggtctgggcttctggtacaagtggaacctcggctggatgcatgacaccctggactacatgaagctcgacccggtttatcgtcagtatcatcacgataaactgaccttcgggattctctacaactacactgaaaacttcgtcctgccgttgtcgcatgatgaagtggtccacggtaaaaaatcgattctcgaccgcatgccgggcgacgcatggcagaaattcgcgaacctgcgcgcctactatggctggatgtgggcattcccgggcaagaaactactgttcatgggtaacgaatttgcccagggccgcgagtggaaccatgacgccagcctcgactggcatctgttggaaggcggcgataactggcaccacggtgtccagcgtctggtgcgcgatctgaacctcacctaccgccaccataaagcaatgcatgaactggattttgacccgtacggctttgaatggctggtggtggatgacaaagaacgctcggtgctgatctttgtgcgtcgcgataaagagggtaacgaaatcatcgttgccagtaactttacgccggtaccgcgtcatgattatcgcttcggcataaaccagccgggcaaatggcgtgaaatcctcaataccgattccatgcactatcacggcagtaatgcaggcaatggcggcacggtacacagcgatgagattgccagccacggtcgtcagcattcactaagcctgacgctaccaccgctggccactatctggctggttcgggaggcagaatga"
    ntseqlen 2187
    symbol "glgB"
    mass 84335.84120000034
    level 0
  ]
  node [
    id 3117
    label "m000691"
    type "chemical_reaction"
    domain "metabolism"
    module "Glycolysis/Gluconeogenesis"
    level 0
  ]
  node [
    id 3118
    label "b0507"
    compound_type "protein"
    type "chemical_entity"
    active 1
    location "cytoplasm"
    aaseq "MAKMRAVDAAMYVLEKEGITTAFGVPGAAINPFYSAMRKHGGIRHILARHVEGASHMAEGYTRATAGNIGVCLGTSGPAGTDMITALYSASADSIPILCITGQAPRARLHKEDFQAVDIEAIAKPVSKMAVTVREAALVPRVLQQAFHLMRSGRPGPVLVDLPFDVQVAEIEFDPDMYEPLPVYKPAASRMQIEKAVEMLIQAERPVIVAGGGVINADAAALLQQFAELTSVPVIPTLMGWGCIPDDHELMAGMVGLQTAHRYGNATLLASDMVFGIGNRFANRHTGSVEKYTEGRKIVHIDIEPTQIGRVLCPDLGIVSDAKAALTLLVEVAQEMQKAGRLPCRKEWVADCQQRKRTLLRKTHFDNVPVKPQRVYEEMNKAFGRDVCYVTTIGLSQIAAAQMLHVFKDRHWINCGQAGPLGWTIPAALGVCAADPKRNVVAISGDFDFQFLIEELAVGAQFNIPYIHVLVNNAYLGLIRQSQRAFDMDYCVQLAFENINSSEVNGYGVDHVKVAEGLGCKAIRVFKPEDIAPAFEQAKALMAQYRVPVVVEVILERVTNISMGSELDNVMEFEDIADNAADAPTETCFMHYE"
    aaseqlen 593
    ntseq "atggcaaaaatgagagccgttgacgcggcaatgtatgtgctggagaaagaaggtatcactaccgccttcggtgttccgggagctgcaatcaatccgttctactcagcgatgcgtaagcacggcggtattcgtcacattctggcgcgtcatgtggaaggtgcttcgcacatggcggaaggttatacccgcgcaacggcagggaatatcggcgtatgtctggggacttccggtcctgcgggcacggacatgatcaccgcgctctattccgcttctgctgattccattcctattctgtgcattaccggccaggcaccgcgcgcccgtctgcataaagaagattttcaggccgtagatattgaagcaattgctaaaccggtcagcaaaatggcggttacagttcgtgaagcggcgctggtgcctcgcgtgctgcaacaggcatttcacctgatgcgttctggtcgtccgggtccggtactggtggatttaccgttcgacgttcaggttgcggaaatcgagtttgatcctgacatgtacgaaccgctgccggtctacaaacctgctgccagccgtatgcagatcgaaaaagctgtagaaatgttaatccaggccgaacgtccggtgattgttgccgggggcggggtaattaatgctgacgcagctgcactgttacaacagtttgctgaactgaccagcgttccggtgatcccaacgctaatgggctggggctgtatcccggacgatcatgaactgatggccgggatggtgggtctgcaaaccgcgcatcgttacggtaacgcaacgctgctggcgtctgacatggtgtttggtatcggtaaccgttttgctaaccgtcataccggctcggtagagaaatacaccgaagggcgcaaaatcgttcatattgatattgagccgacgcaaattggtcgcgtgctgtgtccggatctcggtattgtctctgatgctaaagcggcgctgacactgctggttgaagtggcgcaggagatgcaaaaagcgggtcgtctgccgtgtcgtaaagaatgggtcgccgactgccagcagcgtaaacgcactttgctgcgcaaaacccacttcgacaacgtgccggtgaaaccgcagcgcgtgtatgaagagatgaacaaagcctttggtcgcgatgtttgttatgtcaccaccattggtctgtcacaaatcgctgcggcacaaatgctgcatgtctttaaagaccgccactggatcaactgtggtcaggctggtccgttaggctggacgattccggctgcgctaggggtttgtgccgctgatccgaaacgcaatgtggtggcgatttctggcgactttgacttccagttcctgattgaagagttagctgttggcgcgcagttcaacattccgtacatccatgtgctggtcaacaacgcttatctggggctgattcgtcagtcacaacgcgcttttgacatggactactgcgtgcaactcgctttcgagaatatcaactccagtgaagtgaatggctacggtgttgaccacgtaaaagtagcggaaggtttaggttgtaaagctattcgggtcttcaaaccggaagatattgcgccagcctttgaacaggcgaaagccttaatggcgcaatatcgggtaccggtagtcgtggaagttattctcgagcgtgtgaccaatatttcgatgggcagcgaactggataacgtcatggaatttgaagatatcgccgataacgcagcggacgcaccgactgaaacctgcttcatgcactatgaataa"
    ntseqlen 1782
    symbol "gcl"
    mass 64731.0383000001
    level 0
  ]
  node [
    id 3119
    label "m000692"
    type "chemical_reaction"
    domain "metabolism"
    module "Glyoxylate Metabolism"
    level 0
  ]
  node [
    id 3120
    label "b0514"
    compound_type "protein"
    type "chemical_entity"
    active 1
    location "cytoplasm"
    aaseq "MKIVIAPDSFKESLSAEKCCQAIKAGFSTLFPDANYICLPIADGGEGTVDAMVAATGGNIVTLEVCGPMGEKVNAFYGLTGDGKTAVIEMAAASGLMLVAPEKRNPLLASSFGTGELIRHALDNDIRHIILGIGGSATVDGGMGMAQALGVRFLDADGQALAANGGNLARVASIEMDECDPRLANCHIEVACDVDNPLVGARGAAAVFGPQKGATPEMVEELEQGLQNYARVLQQQTEINVCQMAGGGAAGGMGIAAAVFLNADIKPGIEIVLNAVNLAQAVQGAALVITGEGRIDSQTAGGKAPLGVASVAKQFNVPVIGIAGVLGDGVEVVHQYGIDAVFSILPRLAPLAEVLASGETNLFNSARNIACAIKIGQGIKN"
    aaseqlen 381
    ntseq "atgaagattgtcattgcgccagactcttttaaagagagcttaagtgcagaaaaatgttgtcaggcaattaaagccgggttttcgaccctctttcccgatgcgaactatatctgtttgccgatagcggatggcggcgaagggacggtggatgcgatggtcgccgcgacgggcggcaacatcgtgacgcttgaagtctgcgggccgatgggcgaaaaagtgaatgctttttatggccttaccggcgacgggaaaacggcggtgattgagatggcggcagcaagtggcctgatgctggtcgcgcctgaaaagcgtaatccgttgctggcctccagttttggtacgggggagttaattcgtcatgcgctggataacgacattcgccatattattctcggcattggcggcagtgcgacggtcgacggcggtatgggcatggcgcaggcgctcggtgtgcgtttccttgatgccgacggtcaggcgctggcggcaaacggtggtaatttagcgcgcgtggcaagcattgagatggatgaatgcgatccgcgtctggcgaattgccatattgaagtagcatgtgacgttgataacccgctggtaggggcacgcggcgcggcggcggtgtttggcccgcaaaaaggggcaacgccggagatggtcgaagaacttgaacaggggctgcaaaattacgcccgtgttttacaacagcaaactgaaattaatgtctgccagatggcgggcggcggcgctgcgggcggtatgggtattgcggcggcggtatttctcaatgcggatattaaaccgggcattgaaattgtgttgaatgcggtcaatcttgcgcaggcagtgcagggcgcagcactggtgattaccggggaagggcgcatcgactcgcaaacggcaggcggtaaagcgccgctgggtgtggcgtcggtggcgaagcagtttaatgtaccggtgattgggattgctggcgtattgggtgatggcgtggaagtggtgcaccagtacggcattgacgcggtattcagcattttgcctcgtctggcacctttagccgaagtgctcgccagcggtgaaaccaatctcttcaacagcgcgcgaaatattgcctgcgccattaaaataggtcagggaattaaaaactaa"
    ntseqlen 1146
    symbol "glxK"
    mass 38734.06629999998
    level 0
  ]
  node [
    id 3121
    label "m000693"
    type "chemical_reaction"
    domain "metabolism"
    module "Glyoxylate Metabolism"
    level 0
  ]
  node [
    id 3122
    label "m000694"
    type "chemical_reaction"
    domain "metabolism"
    module "Glyoxylate Metabolism"
    level 0
  ]
  node [
    id 3123
    label "m000695"
    type "chemical_reaction"
    domain "metabolism"
    module "Glyoxylate Metabolism"
    level 0
  ]
  node [
    id 3124
    label "b2019"
    compound_type "protein"
    type "chemical_entity"
    active 1
    location "cytoplasm"
    aaseq "MTDNTRLRIAMQKSGRLSDDSRELLARCGIKINLHTQRLIAMAENMPIDILRVRDDDIPGLVMDGVVDLGIIGENVLEEELLNRRAQGEDPRYFTLRRLDFGGCRLSLATPVDEAWDGPLSLNGKRIATSYPHLLKRYLDQKGISFKSCLLNGSVEVAPRAGLADAICDLVSTGATLEANGLREVEVIYRSKACLIQRDGEMEESKQQLIDKLLTRIQGVIQARESKYIMMHAPTERLDEVIALLPGAERPTILPLAGDQQRVAMHMVSSETLFWETMEKLKALGASSILVLPIEKMME"
    aaseqlen 299
    ntseq "atgacagacaacactcgtttacgcatagctatgcagaaatccggccgtttaagtgatgactcacgcgaattgctggcgcgctgtggcattaaaattaatcttcacacccagcgcctgatcgcgatggcagaaaacatgccgattgatattctgcgcgtgcgtgacgacgacattcccggtctggtaatggatggcgtggtagaccttgggattatcggcgaaaacgtgctggaagaagagctgcttaaccgccgcgcccagggtgaagatccacgctactttaccctgcgtcgtctggatttcggcggctgtcgtctttcgctggcaacgccggttgatgaagcctgggacggtccgctctccttaaacggtaaacgtatcgccacctcttatcctcacctgctcaagcgttatctcgaccagaaaggcatctcttttaaatcctgcttactgaacggttctgttgaagtcgccccgcgtgccggactggcggatgcgatttgcgatctggtttccaccggtgccacgctggaagctaacggcctgcgcgaagtcgaagttatctatcgctcgaaagcctgcctgattcaacgcgatggcgaaatggaagaatccaaacagcaactgatcgacaaactgctgacccgtattcagggtgtgatccaggcgcgcgaatcaaaatacatcatgatgcacgcaccgaccgaacgtctggatgaagtcatcgccctgctgccaggtgccgaacgcccaactattctgccgctggcgggtgaccaacagcgcgtagcgatgcacatggtcagcagcgaaaccctgttctgggaaaccatggaaaaactgaaagcgctgggtgccagttcaattctggtcctgccgattgagaagatgatggagtga"
    ntseqlen 900
    symbol "hisG"
    mass 33366.36540000005
    level 0
  ]
  node [
    id 3125
    label "m000696"
    type "chemical_reaction"
    domain "metabolism"
    module "Histidine Metabolism"
    level 0
  ]
  node [
    id 3126
    label "b1207"
    compound_type "protein"
    type "chemical_entity"
    active 1
    location "cytoplasm"
    aaseq "MPDMKLFAGNATPELAQRIANRLYTSLGDAAVGRFSDGEVSVQINENVRGGDIFIIQSTCAPTNDNLMELVVMVDALRRASAGRITAVIPYFGYARQDRRVRSARVPITAKVVADFLSSVGVDRVLTVDLHAEQIQGFFDVPVDNVFGSPILLEDMLQLNLDNPIVVSPDIGGVVRARAIAKLLNDTDMAIIDKRRPRANVSQVMHIIGDVAGRDCVLVDDMIDTGGTLCKAAEALKERGAKRVFAYATHPIFSGNAANNLRNSVIDEVVVCDTIPLSDEIKSLPNVRTLTLSGMLAEAIRRISNEESISAMFEH"
    aaseqlen 315
    ntseq "gtgcctgatatgaagctttttgctggtaacgccaccccggaactagcacaacgtattgccaaccgcctgtacacttcactcggcgacgccgctgtaggtcgctttagcgatggcgaagtcagcgtacaaattaatgaaaatgtacgcggtggtgatattttcatcatccagtccacttgtgcccctactaacgacaacctgatggaattagtcgttatggttgatgccctgcgtcgtgcttccgcaggtcgtatcaccgctgttatcccctactttggctatgcgcgccaggaccgtcgcgtccgttccgctcgtgtaccaatcactgcgaaagtggttgcagacttcctctccagcgtcggtgttgaccgtgtgctgacagtggatctgcacgctgaacagattcagggtttcttcgacgttccggttgataacgtatttggtagcccgatcctgctggaagacatgctgcagctgaatctggataacccaattgtggtttctccggacatcggcggcgttgtgcgtgcccgcgctatcgctaagctgctgaacgataccgatatggcaatcatcgacaaacgtcgtccgcgtgcgaacgtttcacaggtgatgcatatcatcggtgacgttgcaggtcgtgactgcgtactggtcgatgatatgatcgacactggcggtacgctgtgtaaagctgctgaagctctgaaagaacgtggtgctaaacgtgtatttgcgtacgcgactcacccgatcttctctggcaacgcggcgaacaacctgcgtaactctgtaattgatgaagtcgttgtctgcgataccattccgctgagcgatgaaatcaaatcactgccgaacgtgcgtactctgaccctgtcaggtatgctggccgaagcgattcgtcgtatcagcaacgaagaatcgatctctgccatgttcgaacactaa"
    ntseqlen 948
    symbol "prs"
    mass 34217.885000000024
    level 0
  ]
  node [
    id 3127
    label "m000697"
    type "chemical_reaction"
    domain "metabolism"
    module "Histidine Metabolism"
    level 0
  ]
  node [
    id 3128
    label "b2022"
    compound_type "protein"
    type "chemical_entity"
    active 1
    location "cytoplasm"
    aaseq "MSQKYLFIDRDGTLISEPPSDFQVDRFDKLAFEPGVIPELLKLQKAGYKLVMITNQDGLGTQSFPQADFDGPHNLMMQIFTSQGVQFDEVLICPHLPADECDCRKPKVKLVERYLAEQAMDRANSYVIGDRATDIQLAENMGITGLRYDRETLNWPMIGEQLTRRDRYAHVVRNTKETQIDVQVWLDREGGSKINTGVGFFDHMLDQIATHGGFRMEINVKGDLYIDDHHTVEDTGLALGEALKIALGDKRGICRFGFVLPMDECLARCALDISGRPHLEYKAEFTYQRVGDLSTEMIEHFFRSLSYTMGVTLHLKTKGKNDHHRVESLFKAFGRTLRQAIRVEGDTLPSSKGVL"
    aaseqlen 355
    ntseq "atgagtcagaagtatctttttatcgatcgcgatggaaccctgattagcgaaccgccgagtgattttcaggtggaccgttttgataaactcgcctttgaaccgggcgtgatcccggaactgctgaagctgcaaaaagcgggctacaagctggtgatgatcactaatcaggatggtcttggaacacaaagtttcccacaggcggatttcgatggcccgcacaacctgatgatgcagatcttcacctcgcaaggcgtacagtttgatgaagtgctgatttgtccgcacctgcccgccgatgagtgcgactgccgtaagccgaaagtaaaactggtggaacgttatctggctgagcaagcgatggatcgcgctaacagttatgtgattggcgatcgcgcgaccgacattcaactggcggaaaacatgggcattactggtttacgctacgaccgcgaaaccctgaactggccaatgattggcgagcaactcaccagacgtgaccgttacgctcacgtagtgcgtaataccaaagagacgcagattgacgttcaggtgtggctggatcgtgaaggtggcagcaagattaacaccggcgttggcttctttgatcatatgctggatcagatcgctacccacggcggtttccgcatggaaatcaacgtcaaaggcgacctctatatcgacgatcaccacaccgtcgaagataccggcctggcgctgggcgaagcgctaaaaatcgccctcggagacaaacgcggtatttgccgctttggttttgtgctaccgatggacgaatgccttgcccgctgcgcgctggatatctctggtcgcccgcacctggaatataaagccgagtttacctaccagcgcgtgggcgatctcagcaccgaaatgatcgagcacttcttccgttcgctctcatacaccatgggcgtgacgctacacctgaaaaccaaaggtaaaaacgatcatcaccgtgtagagagtctgttcaaagcctttggtcgcaccctgcgccaggccatccgcgtggaaggcgataccctgccctcgtcgaaaggagtgctgtaa"
    ntseqlen 1068
    symbol "hisB"
    mass 40277.51420000005
    level 0
  ]
  node [
    id 3129
    label "m000698"
    type "chemical_reaction"
    domain "metabolism"
    module "Histidine Metabolism"
    level 0
  ]
  node [
    id 3130
    label "assembly000044"
    type "chemical_reaction"
    domain "biosynthesis"
    level 1
  ]
  node [
    id 3131
    label "b2023"
    compound_type "protein"
    type "chemical_entity"
    location "cytoplasm"
    aaseq "MNVVILDTGCANLNSVKSAIARHGYEPKVSRDPDVVLLADKLFLPGVGTAQAAMDQVRERELFDLIKACTQPVLGICLGMQLLGRRSEESNGVDLLGIIDEDVPKMTDFGLPLPHMGWNRVYPQAGNRLFQGIEDGAYFYFVHSYAMPVNPWTIAQCNYGEPFTAAVQKDNFYGVQFHPERSGAAGAKLLKNFLEM"
    aaseqlen 196
    ntseq "atgaacgtggtgatccttgataccggctgcgccaacctgaactcggtgaagtctgccattgcgcgtcacggttatgaacccaaagtcagccgtgacccggacgtcgtgttgctggccgataaactgtttttacccggcgttggcactgcgcaagcggcgatggatcaggtacgtgagcgcgagctgtttgatctcatcaaagcctgtacccaaccggtgctgggcatctgcttagggatgcaactgctggggcggcgcagcgaagagagcaacggcgtcgacttgctgggcatcatcgacgaagacgtgccgaaaatgaccgactttggtctgccactgccacatatgggctggaaccgcgtttacccgcaggcaggcaaccgcctgtttcaggggattgaagacggcgcgtacttttactttgttcacagctacgcaatgccggtcaatccgtggaccatcgcccagtgtaattacggcgaaccgttcaccgcggcggtacaaaaagataacttctacggcgtgcagttccacccggagcgttctggtgccgctggtgctaagttgctgaaaaacttcctggagatgtga"
    ntseqlen 591
    symbol "hisH"
    mass 21652.616999999987
    level 1
  ]
  node [
    id 3132
    label "b2025"
    compound_type "protein"
    type "chemical_entity"
    location "cytoplasm"
    aaseq "MLAKRIIPCLDVRDGQVVKGVQFRNHEIIGDIVPLAKRYAEEGADELVFYDITASSDGRVVDKSWVSRVAEVIDIPFCVAGGIKSLEDAAKILSFGADKISINSPALADPTLITRLADRFGVQCIVVGIDTWYDAETGKYHVNQYTGDESRTRVTQWETLDWVQEVQKRGAGEIVLNMMNQDGVRNGYDLEQLKKVREVCHVPLIASGGAGTMEHFLEAFRDADVDGALAASVFHKQIINIGELKAYLATQGVEIRIC"
    aaseqlen 258
    ntseq "atgctggcaaaacgcataatcccatgtctcgacgttcgtgatggtcaggtggtgaaaggcgtacagtttcgcaaccatgaaatcattggcgatatcgtgccgctggcaaaacgctacgctgaagaaggcgctgacgaactggtgttctacgatatcaccgcttccagcgatggccgtgtggtagataaaagctgggtatctcgcgtggcggaagtgatcgacattccgttttgtgtggcgggtgggattaagtctctggaagatgccgcgaaaattctttcctttggcgcggataaaatttccatcaactctcctgcgctggcagacccaacattaattactcgcctggccgatcgctttggcgtgcagtgtattgtggtcggtattgatacctggtacgacgccgaaaccggtaaatatcatgtgaatcaatataccggcgatgaaagccgcacccgcgtcactcaatgggaaacgctcgactgggtacaggaagtgcaaaaacgcggtgccggagaaatcgtcctcaatatgatgaatcaggacggcgtgcgtaacggttacgacctcgaacaactgaaaaaagtgcgtgaagtttgccacgtcccgctgattgcctccggtggcgcgggcaccatggaacacttcctcgaagccttccgcgatgccgacgttgacggcgcgctggcagcttccgtattccacaaacaaataatcaatattggtgaattaaaagcgtacctggcaacacagggcgtggagatcaggatatgttaa"
    ntseqlen 777
    symbol "hisF"
    mass 28454.114499999996
    level 1
  ]
  node [
    id 3133
    label "b2023 * b2025"
    compound_type "assembly"
    type "chemical_entity"
    active 1
    location "cytoplasm"
    mass 50106.73149999998
    level 0
  ]
  node [
    id 3134
    label "m000699"
    type "chemical_reaction"
    domain "metabolism"
    module "Histidine Metabolism"
    level 0
  ]
  node [
    id 3135
    label "b2021"
    compound_type "protein"
    type "chemical_entity"
    active 1
    location "cytoplasm"
    aaseq "MSTVTITDLARENVRNLTPYQSARRLGGNGDVWLNANEYPTAVEFQLTQQTLNRYPECQPKAVIENYAQYAGVKPEQVLVSRGADEGIELLIRAFCEPGKDAILYCPPTYGMYSVSAETIGVECRTVPTLDNWQLDLQGISDKLDGVKVVYVCSPNNPTGQLINPQDFRTLLELTRGKAIVVADEAYIEFCPQASLAGWLAEYPHLAILRTLSKAFALAGLRCGFTLANEEVINLLMKVIAPYPLSTPVADIAAQALSPQGIVAMRERVAQIIAEREYLIAALKEIPCVEQVFDSETNYILARFKASSAVFKSLWDQGIILRDQNKQPSLSGCLRITVGTREESQRVIDALRAEQV"
    aaseqlen 356
    ntseq "atgagcaccgtgactattaccgatttagcgcgtgaaaacgtccgcaacctgacgccgtatcagtcggcgcgtcgtctgggcggtaacggcgatgtctggctgaacgccaacgaataccccactgccgtggagtttcagcttactcagcaaacgctcaaccgctacccggaatgccagccgaaagcggtgattgaaaattacgcgcaatatgcaggcgtaaaaccggagcaggtgctggtcagccgtggcgcggacgaaggtattgaactgctgattcgcgctttttgcgaaccgggtaaagacgccatcctctactgcccgccaacgtacggcatgtacagcgtcagcgccgaaacgattggcgtcgagtgccgcacagtgccgacgctggacaactggcaactggacttacagggcatttccgacaagctggacggcgtaaaagtggtttatgtttgcagccccaataacccgaccgggcaactgatcaatccgcaggattttcgcaccctgctggagttaacccgcggtaaggcgattgtggttgccgatgaagcctatatcgagttttgcccgcaggcatcgctggctggctggctggcggaatatccgcacctggctattttacgcacactgtcgaaagcttttgctctggcggggcttcgttgcggatttacgctggcaaacgaagaagtcatcaacctgctgatgaaagtgatcgccccctacccgctctcgacgccggttgccgacattgcggcccaggcgttaagcccacagggaatcgtcgccatgcgcgaacgggtagcgcaaattattgcagaacgcgaatacctgattgccgcactgaaagagatcccctgcgtagagcaggttttcgactctgaaaccaactacattctggcgcgctttaaagcctccagtgcggtgtttaaatctttgtgggatcagggcattatcttacgtgatcagaataaacaaccctctttaagcggctgcctgcgaattaccgtcggaacccgtgaagaaagccagcgcgtcattgacgccttacgtgcggagcaagtttga"
    ntseqlen 1071
    symbol "hisC"
    mass 39359.66870000007
    level 0
  ]
  node [
    id 3136
    label "m000700"
    type "chemical_reaction"
    domain "metabolism"
    module "Histidine Metabolism"
    level 0
  ]
  node [
    id 3137
    label "m000701"
    type "chemical_reaction"
    domain "metabolism"
    module "Histidine Metabolism"
    level 0
  ]
  node [
    id 3138
    label "b2020"
    compound_type "protein"
    type "chemical_entity"
    active 1
    location "cytoplasm"
    aaseq "MSFNTIIDWNSCTAEQQRQLLMRPAISASESITRTVNDILDNVKARGDEALREYSAKFDKTTVTALKVSAEEIAAASERLSDELKQAMAVAVKNIETFHTAQKLPPVDVETQPGVRCQQVTRPVASVGLYIPGGSAPLFSTVLMLATPASIAGCKKVVLCSPPPIADEILYAAQLCGVQDVFNVGGAQAIAALAFGTESVPKVDKIFGPGNAFVTEAKRQVSQRLDGAAIDMPAGPSEVLVIADSGATPDFVASDLLSQAEHGPDSQVILLTPAADMARRVAEAVERQLAELPRAETARQALNASRLIVTKDLAQCVEISNQYGPEHLIIQTRNARELVDSITSAGSVFLGDWSPESAGDYASGTNHVLPTYGYTATCSSLGLADFQKRMTVQELSKEGFSALASTIETLAAAERLTAHKNAVTLRVNALKEQA"
    aaseqlen 434
    ntseq "atgagctttaacacaatcattgactggaatagctgtactgcggagcaacaacgccagctgttaatgcgcccggcgatttccgcctctgaaagcattacccgcactgttaacgatattctcgataacgtgaaagcacgcggcgatgaggccctgcgggaatacagcgcgaagtttgataaaaccacggttaccgcgctgaaggtgtctgcagaggagatcgccgccgccagcgaacgcctgagcgacgagctaaaacaggcgatggcggtggcagtaaagaatattgaaaccttccacactgcgcaaaaactgccgccggtagatgtagaaacgcagccaggcgtgcgttgccagcaggtcacgcgtccggtagcttcagttgggttgtatattcctggcggctccgccccgctcttctcaacggtattaatgctggcgactccggcgagtattgcgggctgtaaaaaagtggtgctgtgctcaccgccgccgattgccgatgagatcctttatgcggcgcagctgtgcggtgtgcaggacgtgtttaacgtcggcggcgcacaggccattgccgcactggcgtttggtacggaatctgtgccaaaagtggacaaaatcttcgggccgggtaacgcctttgtcaccgaagcgaaacgtcaggtgagccagcgtctggacggtgcggcgatcgatatgcccgcaggcccgtcggaagtgctggtgattgctgacagcggcgctacgccggatttcgtggcttctgatttgctctctcaggctgaacacggcccggactcacaggtgattttactgacgcccgctgctgatatggcgcgtcgcgttgccgaggccgtcgaacgccaactggcagaactgccgcgtgccgaaaccgcccgccaggcactgaacgccagccgcctgatcgtgactaaagatttagcgcagtgcgtggagatctccaaccagtacggcccggagcacctgatcattcagacccgcaacgcccgtgaactggtcgatagcatcaccagcgccggttcggtatttcttggtgactggtcaccggaatcggcaggtgattacgcctccggcaccaaccacgttctaccgacttacggttacaccgccacctgttccagcctcgggctggcagatttccagaagcgcatgaccgtacaggaactgtcgaaagaggggttctccgcgctggcttcaaccatagaaacactggccgccgccgagcgcctgaccgcccacaaaaatgccgttactttgcgtgttaacgcccttaaggagcaagcatga"
    ntseqlen 1305
    symbol "hisD"
    mass 46109.79900000007
    level 0
  ]
  node [
    id 3139
    label "m000702"
    type "chemical_reaction"
    domain "metabolism"
    module "Histidine Metabolism"
    level 0
  ]
  node [
    id 3140
    label "b2026"
    compound_type "protein"
    type "chemical_entity"
    active 1
    location "cytoplasm"
    aaseq "MLTEQQRRELDWEKTDGLMPVIVQHAVSGEVLMLGYMNPEALDKTLESGKVTFFSRTKQRLWTKGETSGNFLNVVSIAPDCDNDTLLVLANPIGPTCHKGTSSCFGDTAHQWLFLYQLEQLLAERKSADPETSYTAKLYASGTKRIAQKVGEEGVETALAATVHDRFELTNEASDLMYHLLVLLQDQGLDLTTVIENLRKRHQ"
    aaseqlen 203
    ntseq "atgttaacagaacaacaacgtcgcgaactggactgggaaaaaaccgacggacttatgccggtgattgtgcaacacgcggtatccggcgaagtgctaatgctgggctatatgaacccggaagccttagacaaaaccctcgaaagcggcaaagtcaccttcttctcgcgcactaaacagcgactgtggaccaaaggcgaaacgtcgggcaatttcctcaacgtagtgagtattgccccggactgcgacaacgacacgttactggtgctggcgaatcccatcggcccgacctgccacaaaggcaccagcagttgcttcggcgacaccgctcaccagtggctgttcctgtatcaactggaacaactgctcgccgagcgcaaatctgccgatccggaaacctcctacaccgccaaactgtatgccagcggcaccaaacgcattgcgcagaaagtgggtgaagaaggcgtggaaaccgcgctggcagcaacggtacatgaccgctttgagctgaccaacgaggcgtctgatttgatgtatcacctgctggtgttgttgcaggatcaggggctggatttaacgacggtaattgagaacctgcgtaaacggcatcagtga"
    ntseqlen 612
    symbol "hisI"
    mass 22755.554000000004
    level 0
  ]
  node [
    id 3141
    label "m000703"
    type "chemical_reaction"
    domain "metabolism"
    module "Histidine Metabolism"
    level 0
  ]
  node [
    id 3142
    label "m000704"
    type "chemical_reaction"
    domain "metabolism"
    module "Histidine Metabolism"
    level 0
  ]
  node [
    id 3143
    label "b2024"
    compound_type "protein"
    type "chemical_entity"
    active 1
    location "cytoplasm"
    aaseq "MIIPALDLIDGTVVRLHQGDYGKQRDYGNDPLPRLQDYAAQGAEVLHLVDLTGAKDPAKRQIPLIKTLVAGVNVPVQVGGGVRSEEDVAALLEAGVARVVVGSTAVKSQDMVKGWFERFGADALVLALDVRIDEQGNKQVAVSGWQENSGVSLEQLVETYLPVGLKHVLCTDISRDGTLAGSNVSLYEEVCARYPQVAFQSSGGIGDIDDVAALRGTGVRGVIVGRALLEGKFTVKEAIACWQNA"
    aaseqlen 245
    ntseq "atgattattccggcattagatttaatcgacggcactgtggtgcgtctccatcagggcgattacggcaaacagcgcgattacggtaacgacccgctgccgcgattgcaggattacgccgcgcagggtgccgaagtgctgcacctggtggatctgaccggggcaaaagatccggctaaacgtcaaatcccgctgattaaaaccctggtcgcgggcgttaacgttccggtgcaggttggcggcggcgtgcgtagcgaagaagatgtggcggcgttactggaagcgggcgttgcgcgcgtagtggtcggctccaccgcggtgaaatcacaagatatggtgaaaggctggtttgaacgcttcggtgccgatgccttagtgctggcgctggatgtccgtattgacgagcaaggcaacaagcaggtggcagtcagcggctggcaagagaactcgggcgtttcactggaacaactggtggaaacctatctgcccgtcggcctgaaacatgtgctgtgtaccgatatctcgcgcgacggcacgctggcaggctctaacgtctctttatatgaagaagtgtgcgccagatatccgcaggtggcatttcagtcctccggcggtattggcgacattgatgatgtggcggccctgcgtggcactggtgtgcgcggcgtaatagttggtcgggcattactggaaggtaaattcaccgtgaaggaggccatcgcatgctggcaaaacgcataa"
    ntseqlen 738
    symbol "hisA"
    mass 26032.322200000006
    level 0
  ]
  node [
    id 3144
    label "m000705"
    type "chemical_reaction"
    domain "metabolism"
    module "Histidine Metabolism"
    level 0
  ]
  node [
    id 3145
    label "b4019"
    compound_type "protein"
    type "chemical_entity"
    active 1
    location "cytoplasm"
    aaseq "MSSKVEQLRAQLNERILVLDGGMGTMIQSYRLNEADFRGERFADWPCDLKGNNDLLVLSKPEVIAAIHNAYFEAGADIIETNTFNSTTIAMADYQMESLSAEINFAAAKLARACADEWTARTPEKPRYVAGVLGPTNRTASISPDVNDPAFRNITFDGLVAAYRESTKALVEGGADLILIETVFDTLNAKAAVFAVKTEFEALGVELPIMISGTITDASGRTLSGQTTEAFYNSLRHAEALTFGLNCALGPDELRQYVQELSRIAECYVTAHPNAGLPNAFGEYDLDADTMAKQIREWAQAGFLNIVGGCCGTTPQHIAAMSRAVEGLAPRKLPEIPVACRLSGLEPLNIGEDSLFVNVGERTNVTGSAKFKRLIKEEKYSEALDVARQQVENGAQIIDINMDEGMLDAEAAMVRFLNLIAGEPDIARVPIMIDSSKWDVIEKGLKCIQGKGIVNSISMKEGVDAFIHHAKLLRRYGAAVVVMAFDEQGQADTRARKIEICRRAYKILTEEVGFPPEDIIFDPNIFAVATGIEEHNNYAQDFIGACEDIKRELPHALISGGVSNVSFSFRGNDPVREAIHAVFLYYAIRNGMDMGIVNAGQLAIYDDLPAELRDAVEDVILNRRDDGTERLLELAEKYRGSKTDDTANAQQAEWRSWEVNKRLEYSLVKGITEFIEQDTEEARQQATRPIEVIEGPLMDGMNVVGDLFGEGKMFLPQVVKSARVMKQAVAYLEPFIEASKEQGKTNGKMVIATVKGDVHDIGKNIVGVVLQCNNYEIVDLGVMVPAEKILRTAKEVNADLIGLSGLITPSLDEMVNVAKEMERQGFTIPLLIGGATTSKAHTAVKIEQNYSGPTVYVQNASRTVGVVAALLSDTQRDDFVARTRKEYETVRIQHGRKKPRTPPVTLEAARDNDFAFDWQAYTPPVAHRLGVQEVEASIETLRNYIDWTPFFMTWSLAGKYPRILEDEVVGVEAQRLFKDANDMLDKLSAEKTLNPRGVVGLFPANRVGDDIEIYRDETRTHVINVSHHLRQQTEKTGFANYCLADFVAPKLSGKADYIGAFAVTGGLEEDALADAFEAQHDDYNKIMVKALADRLAEAFAEYLHERVRKVYWGYAPNENLSNEELIRENYQGIRPAPGYPACPEHTEKATIWELLEVEKHTGMKLTESFAMWPGASVSGWYFSHPDSKYYAVAQIQRDQVEDYARRKGMSVTEVERWLAPNLGYDAD"
    aaseqlen 1227
    ntseq "gtgagcagcaaagtggaacaactgcgtgcgcagttaaatgaacgtattctggtgctggacggcggtatgggcaccatgatccagagttatcgactgaacgaagccgattttcgtggtgaacgctttgccgactggccatgcgacctcaaaggcaacaacgacctgctggtactcagtaaaccggaagtgatcgccgctatccacaacgcctactttgaagcgggcgcggatatcatcgaaaccaacaccttcaactccacgaccattgcgatggcggattaccagatggaatccctgtcggcggaaatcaactttgcggcggcgaaactggcgcgagcttgtgctgacgagtggaccgcgcgcacgccagagaaaccgcgctacgttgccggtgttctcggcccgaccaaccgcacggcgtctatttctccggacgtcaacgatccggcatttcgtaatatcacttttgacgggctggtggcggcttatcgagagtccaccaaagcgctggtggaaggtggcgcggatctgatcctgattgaaaccgttttcgacacccttaacgccaaagcggcggtatttgcggtgaaaacggagtttgaagcgctgggcgttgagctgccgattatgatctccggcaccatcaccgacgcctccgggcgcacgctctccgggcagaccaccgaagcattttacaactcattgcgccacgccgaagctctgacctttggcctgaactgtgcgctggggcccgatgaactgcgccagtacgtgcaggagctgtcacggattgcggaatgctacgtcaccgcgcacccgaacgccgggctacccaacgcctttggtgagtacgatctcgacgccgacacgatggcaaaacagatacgtgaatgggcgcaagcgggttttctcaatatcgtcggcggctgctgtggcaccacgccacaacatattgcagcgatgagtcgtgcagtagaaggattagcgccgcgcaaactgccggaaattcccgtagcctgccgtttgtccggcctggagccgctgaacattggcgaagatagcctgtttgtgaacgtgggtgaacgcaccaacgtcaccggttccgctaagttcaagcgcctgatcaaagaagagaaatacagcgaggcgctggatgtcgcgcgtcaacaggtggaaaacggcgcgcagattatcgatatcaacatggatgaagggatgctcgatgccgaagcggcgatggtgcgttttctcaatctgattgccggtgaaccggatatcgctcgcgtgccgattatgatcgactcctcaaaatgggacgtcattgaaaaaggtctgaagtgtatccagggcaaaggcattgttaactctatctcgatgaaagagggcgtcgatgcctttatccatcacgcgaaattgttgcgtcgctacggtgcggcagtggtggtaatggcctttgacgaacagggacaggccgatactcgcgcacggaaaatcgagatttgccgtcgggcgtacaaaatcctcaccgaagaggttggcttcccgccagaagatatcatcttcgacccaaacatcttcgcggtcgcaactggcattgaagagcacaacaactacgcgcaggactttatcggcgcgtgtgaagacatcaaacgcgaactgccgcacgcgctgatttccggcggcgtatctaacgtttctttctcgttccgtggcaacgatccggtgcgcgaagccattcacgcagtgttcctctactacgctattcgcaatggcatggatatggggatcgtcaacgccgggcaactggcgatttacgacgacctacccgctgaactgcgcgacgcggtggaagatgtgattcttaatcgtcgcgacgatggcaccgagcgtttactggagcttgccgagaaatatcgcggcagcaaaaccgacgacaccgccaacgcccagcaggcggagtggcgctcgtgggaagtgaataaacgtctggaatactcgctggtcaaaggcattaccgagtttatcgagcaggataccgaagaagcccgccagcaggctacgcgcccgattgaagtgattgaaggcccgttgatggacggcatgaatgtggtcggcgacctgtttggcgaagggaaaatgttcctgccacaggtggtcaaatcggcgcgcgtcatgaaacaggcggtggcctacctcgaaccgtttattgaagccagcaaagagcagggcaaaaccaacggcaagatggtgatcgccaccgtgaagggcgacgtccacgacatcggtaaaaatatcgttggtgtggtgctgcaatgtaacaactacgaaattgtcgatctcggcgttatggtgcctgcggaaaaaattctccgtaccgctaaagaagtgaatgctgatctgattggcctttcggggcttatcacgccgtcgctggacgagatggttaacgtggcgaaagagatggagcgtcagggcttcactattccgttactgattggcggcgcgacgacctcaaaagcgcacacggcggtgaaaatcgagcagaactacagcggcccgacggtgtatgtgcagaatgcctcgcgtaccgttggtgtggtggcggcgctgctttccgatacccagcgtgatgattttgtcgctcgtacccgcaaggagtacgaaaccgtacgtattcagcacgggcgcaagaaaccgcgcacaccaccggtcacgctggaagcggcgcgcgataacgatttcgcttttgactggcaggcttacacgccgccggtggcgcaccgtctcggcgtgcaggaagtcgaagccagcatcgaaacgctgcgtaattacatcgactggacaccgttctttatgacctggtcgctggccgggaagtatccgcgcattctggaagatgaagtggtgggcgttgaggcgcagcggctgtttaaagacgccaacgacatgctggataaattaagcgccgagaaaacgctgaatccgcgtggcgtggtgggcctgttcccggcaaaccgtgtgggcgatgacattgaaatctaccgtgacgaaacgcgtacccatgtgatcaacgtcagccaccatctgcgtcaacagaccgaaaaaacaggcttcgctaactactgtctcgctgacttcgttgcgccgaagctttctggtaaagcagattacatcggcgcatttgccgtgactggcgggctggaagaggacgcactggctgatgcctttgaagcgcagcacgatgattacaacaaaatcatggtgaaagcgcttgccgaccgtttagccgaagcctttgcggagtatctccatgagcgtgtgcgtaaagtctactggggctatgcgccgaacgagaacctcagcaacgaagagctgatccgcgaaaactaccagggcatccgtccggcaccgggctatccggcctgcccggaacatacggaaaaagccaccatctgggagctgctggaagtggaaaaacacactggcatgaaactcacagaatctttcgccatgtggcccggtgcatcggtttcgggttggtacttcagccacccggacagcaagtactacgctgtagcacaaattcagcgcgatcaggttgaagattatgcccgccgtaaaggtatgagcgttaccgaagttgagcgctggctggcaccgaatctggggtatgacgcggactga"
    ntseqlen 3684
    symbol "metH"
    mass 135995.43160000033
    level 0
  ]
  node [
    id 3146
    label "b3829"
    compound_type "protein"
    type "chemical_entity"
    active 1
    location "cytoplasm"
    aaseq "MTILNHTLGFPRVGLRRELKKAQESYWAGNSTREELLAVGRELRARHWDQQKQAGIDLLPVGDFAWYDHVLTTSLLLGNVPARHQNKDGSVDIDTLFRIGRGRAPTGEPAAAAEMTKWFNTNYHYMVPEFVKGQQFKLTWTQLLDEVDEALALGHKVKPVLLGPVTWLWLGKVKGEQFDRLSLLNDILPVYQQVLAELAKRGIEWVQIDEPALVLELPQAWLDAYKPAYDALQGQVKLLLTTYFEGVTPNLDTITALPVQGLHVDLVHGKDDVAELHKRLPSDWLLSAGLINGRNVWRADLTEKYAQIKDIVGKRDLWVASSCSLLHSPIDLSVETRLDAEVKSWFAFALQKCHELALLRDALNSGDTAALAEWSAPIQARRHSTRVHNPAVEKRLAAITAQDSQRANVYEVRAEAQRARFKLPAWPTTTIGSFPQTTEIRTLRLDFKKGNLDANNYRTGIAEHIKQAIVEQERLGLDVLVHGEAERNDMVEYFGEHLDGFVFTQNGWVQSYGSRCVKPPIVIGDISRPAPITVEWAKYAQSLTDKPVKGMLTGPVTILCWSFPREDVSRETIAKQIALALRDEVADLEAAGIGIIQIDEPALREGLPLRRSDWDAYLQWGVEAFRINAAVAKDDTQIHTHMCYCEFNDIMDSIAALDADVITIETSRSDMELLESFEEFDYPNEIGPGVYDIHSPNVPSVEWIEALLKKAAKRIPAERLWVNPDCGLKTRGWPETRAALANMVQAAQNLRRG"
    aaseqlen 753
    ntseq "atgacaatattgaatcacaccctcggtttccctcgcgttggcctgcgtcgcgagctgaaaaaagcgcaagaaagttattgggcggggaactccacgcgtgaagaactgctggcggtagggcgtgaattgcgtgctcgtcactgggatcaacaaaagcaagcgggtatcgacctgctgccggtgggcgattttgcctggtacgatcatgtactgaccaccagtctgctgctgggtaacgttccggcgcgtcatcagaacaaagatggttcggtagatatcgacaccctgttccgtattggtcgtggacgtgcgccgactggcgaacctgcggcggcagcggaaatgaccaaatggtttaacaccaactatcactacatggtgccggagttcgttaaaggccaacagttcaaactgacctggacgcagctgctggacgaagtggacgaggcgctggcgctgggccacaaggtgaaacctgtgctgctggggccggttacctggctgtggctggggaaagtgaaaggtgaacaatttgaccgcctgagcctgctgaacgacattctgccggtttatcagcaagtgctggcagaactggcgaaacgcggcatcgagtgggtacagattgatgaacccgcgctggtactggaactaccacaggcgtggctggacgcatacaaacccgcttacgacgcgctccagggacaggtgaaactgctgctgaccacctattttgaaggcgtaacgccaaatctcgacacgattactgcgctgcctgttcagggtctgcatgttgacctcgtacatggtaaagatgacgttgctgaactgcacaagcgcctgccttctgactggttgctgtctgcgggtctgatcaatggtcgtaacgtctggcgcgccgatcttaccgagaaatatgcgcaaattaaggacattgtcggcaaacgtgatttgtgggtggcatcttcctgctcgttgctgcacagccccatcgacctgagcgtggaaacgcgtcttgatgcagaagtgaaaagctggtttgccttcgccctacaaaaatgccatgaactggcactgctgcgcgatgcgctgaacagtggtgacacggcagctctggcagagtggagcgccccgattcaggcacgtcgtcactctacccgcgtacataatccggcggtagaaaagcgtctggcggcgatcaccgcccaggacagccagcgtgcgaatgtctatgaagtgcgtgctgaagcccagcgtgcgcgttttaaactgccagcgtggccgaccaccacgattggttccttcccgcaaaccacggaaattcgtaccctgcgtctggatttcaaaaagggcaatctcgacgccaacaactaccgcacgggcattgcggaacatatcaagcaggccattgttgagcaggaacgtttgggactggatgtgctggtacatggcgaggccgagcgtaatgacatggtggaatactttggcgagcacctcgacggatttgtctttacgcaaaacggttgggtacagagctacggttcccgctgcgtgaagccaccgattgtcattggtgacattagccgcccggcaccgattaccgtggagtgggcgaagtatgcgcaatcgctgaccgacaaaccggtgaaagggatgctgacggggccggtgaccatactctgctggtcgttcccgcgtgaagatgtcagccgtgaaaccatcgccaaacagattgcgctggcgctgcgtgatgaagtggccgatctggaagccgctggaattggcatcatccagattgacgaaccggcgctgcgcgaaggtttaccgctgcgtcgtagcgactgggatgcgtatctccagtggggcgtagaggccttccgtatcaacgccgccgtggcgaaagatgacacacaaatccacactcacatgtgttattgcgagttcaacgacatcatggattcgattgcggcgctggacgcagacgtcatcaccatcgaaacctcgcgttccgacatggagttgctggagtcgtttgaagagtttgattatccaaatgaaatcggtcctggcgtctatgacattcactcgccaaacgtaccgagcgtggaatggattgaagccttgctgaagaaagcggcaaaacgcattccggcagagcgcctgtgggtcaacccggactgtggcctgaaaacgcgcggctggccagaaacccgcgcggcactggcgaacatggtgcaggcggcgcagaacttgcgtcgggggtaa"
    ntseqlen 2262
    symbol "metE"
    mass 84672.4709000005
    level 0
  ]
  node [
    id 3147
    label "m000706"
    type "chemical_reaction"
    domain "metabolism"
    module "Methionine Metabolism"
    level 0
  ]
  node [
    id 3148
    label "m000707"
    type "chemical_reaction"
    domain "metabolism"
    module "Methionine Metabolism"
    level 0
  ]
  node [
    id 3149
    label "b0261"
    compound_type "protein"
    type "chemical_entity"
    active 1
    location "cytoplasm"
    aaseq "MSQNNPLRALLDKQDILLLDGAMATELEARGCNLADSLWSAKVLVENPELIREVHLDYYRAGAQCAITASYQATPAGFAARGLDEAQSKALIGKSVELARKAREAYLAENPQAGTLLVAGSVGPYGAYLADGSEYRGDYHCSVEAFQAFHRPRVEALLDAGADLLACETLPNFSEIEALAELLTAYPRARAWFSFTLRDSEHLSDGTPLRDVVALLAGYPQVVALGINCIALENTTAALQHLHGLTVLPLVVYPNSGEHYDAVSKTWHHHGEHCAQLADYLPQWQAAGARLIGGCCRTTPADIAALKARS"
    aaseqlen 310
    ntseq "atgtcgcagaataatccgttacgcgctcttcttgataaacaggatatcctgctgctggatggcgcgatggcgacggagctggaagcgcgagggtgtaacttagccgacagcctgtggtcagccaaagtgctggtagaaaacccggagcttatccgcgaagtgcatcttgattactaccgggcgggggcgcaatgcgcgatcactgccagctatcaggcgacgccggcgggcttcgccgcgcgaggtctggatgaagcgcagtcgaaagcgctgattggcaaaagcgtggagctggcgcgtaaagcccgtgaagcgtatctggcagagaacccgcaggcgggaacgcttctggtggcgggatccgtcgggccttacggcgcgtatctggcggatggctctgaataccgtggcgattatcattgtagcgttgaggcatttcaggcgtttcatcgcccgcgcgtggaagccttgctggatgccggggccgatctgctggcctgcgaaaccctgccgaatttttccgagattgaggcgttggccgagctgttgaccgcatatccgcgtgcgcgggcgtggttctcatttaccctgcgcgacagcgaacacctgagcgacggtacgccgctgcgtgacgtggttgcgttgctggcgggttatccgcaggtggtggcgctaggcattaactgtattgcgctggaaaacaccaccgctgcgttgcagcatttacacggtttaacggtgctgccgctggtggtgtatccgaactcgggcgagcattacgatgccgtgagcaaaacctggcatcatcacggtgaacattgcgcgcagctggcggattatctgccgcagtggcaggccgctggcgcacggttgattggcgggtgctgtcgcaccacgcctgcggatatcgccgcgttaaaagcgcgaagctga"
    ntseqlen 933
    symbol "mmuM"
    mass 33422.42890000004
    level 0
  ]
  node [
    id 3150
    label "m000708"
    type "chemical_reaction"
    domain "metabolism"
    module "Methionine Metabolism"
    level 0
  ]
  node [
    id 3151
    label "b2942"
    compound_type "protein"
    type "chemical_entity"
    active 1
    location "cytoplasm"
    aaseq "MAKHLFTSESVSEGHPDKIADQISDAVLDAILEQDPKARVACETYVKTGMVLVGGEITTSAWVDIEEITRNTVREIGYVHSDMGFDANSCAVLSAIGKQSPDINQGVDRADPLEQGAGDQGLMFGYATNETDVLMPAPITYAHRLVQRQAEVRKNGTLPWLRPDAKSQVTFQYDDGKIVGIDAVVLSTQHSEEIDQKSLQEAVMEEIIKPILPAEWLTSATKFFINPTGRFVIGGPMGDCGLTGRKIIVDTYGGMARHGGGAFSGKDPSKVDRSAAYAARYVAKNIVAAGLADRCEIQVSYAIGVAEPTSIMVETFGTEKVPSEQLTLLVREFFDLRPYGLIQMLDLLHPIYKETAAYGHFGREHFPWEKTDKAQLLRDAAGLK"
    aaseqlen 384
    ntseq "atggcaaaacacctttttacgtccgagtccgtctctgaagggcatcctgacaaaattgctgaccaaatttctgatgccgttttagacgcgatcctcgaacaggatccgaaagcacgcgttgcttgcgaaacctacgtaaaaaccggcatggttttagttggcggcgaaatcaccaccagcgcctgggtagacatcgaagagatcacccgtaacaccgttcgcgaaattggctatgtgcattccgacatgggctttgacgctaactcctgtgcggttctgagcgctatcggcaaacagtctcctgacatcaaccagggcgttgaccgtgccgatccgctggaacagggcgcgggtgaccagggtctgatgtttggctacgcaactaatgaaaccgacgtgctgatgccagcacctatcacctatgcacaccgtctggtacagcgtcaggctgaagtgcgtaaaaacggcactctgccgtggctgcgcccggacgcgaaaagccaggtgacttttcagtatgacgacggcaaaatcgttggtatcgatgctgtcgtgctttccactcagcactctgaagagatcgaccagaaatcgctgcaagaagcggtaatggaagagatcatcaagccaattctgcccgctgaatggctgacttctgccaccaaattcttcatcaacccgaccggtcgtttcgttatcggtggcccaatgggtgactgcggtctgactggtcgtaaaattatcgttgatacctacggcggcatggcgcgtcacggtggcggtgcattctctggtaaagatccatcaaaagtggaccgttccgcagcctacgcagcacgttatgtcgcgaaaaacatcgttgctgctggcctggccgatcgttgtgaaattcaggtttcctacgcaatcggcgtggctgaaccgacctccatcatggtagaaactttcggtactgagaaagtgccttctgaacaactgaccctgctggtacgtgagttcttcgacctgcgcccatacggtctgattcagatgctggatctgctgcacccgatctacaaagaaaccgcagcatacggtcactttggtcgtgaacatttcccgtgggaaaaaaccgacaaagcgcagctgctgcgcgatgctgccggtctgaagtaa"
    ntseqlen 1155
    symbol "metK"
    mass 41951.13200000005
    level 0
  ]
  node [
    id 3152
    label "m000709"
    type "chemical_reaction"
    domain "metabolism"
    module "Methionine Metabolism"
    level 0
  ]
  node [
    id 3153
    label "b3939"
    compound_type "protein"
    type "chemical_entity"
    active 1
    location "cytoplasm"
    aaseq "MTRKQATIAVRSGLNDDEQYGCVVPPIHLSSTYNFTGFNEPRAHDYSRRGNPTRDVVQRALAELEGGAGAVLTNTGMSAIHLVTTVFLKPGDLLVAPHDCYGGSYRLFDSLAKRGCYRVLFVDQGDEQALRAALAEKPKLVLVESPSNPLLRVVDIAKICHLAREVGAVSVVDNTFLSPALQNPLALGADLVLHSCTKYLNGHSDVVAGVVIAKDPDVVTELAWWANNIGVTGGAFDSYLLLRGLRTLVPRMELAQRNAQAIVKYLQTQPLVKKLYHPSLPENQGHEIAARQQKGFGAMLSFELDGDEQTLRRFLGGLSLFTLAESLGGVESLISHAATMTHAGMAPEARAAAGISETLLRISTGIEDGEDLIADLENGFRAANKG"
    aaseqlen 386
    ntseq "atgacgcgtaaacaggccaccatcgcagtgcgtagcgggttaaatgacgacgaacagtatggttgcgttgtcccaccgatccatctttccagcacctataactttaccggatttaatgaaccgcgcgcgcatgattactcgcgtcgcggcaacccaacgcgcgatgtggttcagcgtgcgctggcagaactggaaggtggtgctggtgcagtacttactaataccggcatgtccgcgattcacctggtaacgaccgtctttttgaaacctggcgatctgctggttgcgccgcacgactgctacggcggtagctatcgcctgttcgacagtctggcgaaacgcggttgctatcgcgtgttgtttgttgatcaaggcgatgaacaggcattacgggcagcgctggcagaaaaacccaaactggtactggtagaaagcccaagtaatccattgttacgcgtcgtggatattgcgaaaatctgccatctggcaagggaagtcggggcggtgagcgtggtggataacaccttcttaagcccggcattacaaaatccgctggcattaggtgccgatctggtgttgcattcatgcacgaaatatctgaacggtcactcagacgtagtggccggcgtggtgattgctaaagacccggacgttgtcactgaactggcctggtgggcaaacaatattggcgtgacgggcggcgcgtttgacagctatctgctgctacgtgggttgcgaacgctggtgccgcgtatggagctggcgcagcgcaacgcgcaggcgattgtgaaatacctgcaaacccagccgttggtgaaaaaactgtatcacccgtcgttgccggaaaatcaggggcatgaaattgccgcgcgccagcaaaaaggctttggcgcaatgttgagttttgaactggatggcgatgagcagacgctgcgtcgtttcctgggcgggctgtcgttgtttacgctggcggaatcattagggggagtggaaagtttaatctctcacgccgcaaccatgacacatgcaggcatggcaccagaagcgcgtgctgccgccgggatctccgagacgctgctgcgtatctccaccggtattgaagatggcgaagatttaattgccgacctggaaaatggcttccgggctgcaaacaaggggtaa"
    ntseqlen 1161
    symbol "metB"
    mass 41549.89720000007
    level 0
  ]
  node [
    id 3154
    label "m000710"
    type "chemical_reaction"
    domain "metabolism"
    module "Methionine Metabolism"
    level 0
  ]
  node [
    id 3155
    label "b1622"
    compound_type "protein"
    type "chemical_entity"
    active 1
    location "cytoplasm"
    aaseq "MFDFSKVVDRHGTWCTQWDYVADRFGTADLLPFTISDMDFATAPCIIEALNQRLMHGVFGYSRWKNDEFLAAIAHWFSTQHYTAIDSQTVVYGPSVIYMVSELIRQWSETGEGVVIHTPAYDAFYKAIEGNQRTVMPVALEKQADGWFCDMGKLEAVLAKPECKIMLLCSPQNPTGKVWTCDELEIMADLCERHGVRVISDEIHMDMVWGEQPHIPWSNVARGDWALLTSGSKSFNIPALTGAYGIIENSSSRDAYLSALKGRDGLSSPSVLALTAHIAAYQQGAPWLDALRIYLKDNLTYIADKMNAAFPELNWQIPQSTYLAWLDLRPLNIDDNALQKALIEQEKVAIMPGYTYGEEGRGFVRLNAGCPRSKLEKGVAGLINAIRAVR"
    aaseqlen 390
    ntseq "atgttcgatttttcaaaggtcgtggatcgtcatggcacatggtgtacacagtgggattatgtcgctgaccgtttcggcactgctgacctgttaccgttcacgatttcagacatggattttgccactgccccctgcattatcgaggcgctgaatcagcgcctgatgcacggcgtatttggctacagccgctggaaaaacgatgagtttctcgcggctattgcccactggttttccacccagcattacaccgccatcgattctcagacggtggtgtatggcccttctgtcatctatatggtttcagaactgattcgtcagtggtctgaaacaggtgaaggcgtggtgatccacacacccgcctatgacgcattttacaaggccattgaaggtaaccagcgcacagtaatgcccgttgctttagagaagcaggctgatggttggttttgcgatatgggcaagttggaagccgtgttggcgaaaccagaatgtaaaattatgctcctgtgtagcccacagaatcctaccgggaaagtgtggacgtgcgatgagctggagatcatggctgacctgtgcgagcgtcatggtgtgcgggttatttccgatgaaatccatatggatatggtttggggcgagcagccgcatattccctggagtaatgtggctcgcggagactgggcgttgctaacgtcgggctcgaaaagtttcaatattcccgccctgaccggtgcttacgggattatagaaaatagcagtagccgcgatgcctatttatcggcactgaaaggccgtgatgggctttcttccccttcggtactggcgttaactgcccatatcgccgcctatcagcaaggcgcgccgtggctggatgccttacgcatctatctgaaagataacctgacgtatatcgcagataaaatgaacgccgcgtttcctgaactcaactggcagatcccacaatccacttatctggcatggcttgatttacgtccgttgaatattgacgacaacgcgttgcaaaaagcacttatcgaacaagaaaaagtcgcgatcatgccggggtatacctacggtgaagaaggtcgtggttttgtccgtctcaatgccggctgcccacgttcgaaactggaaaaaggtgtggctggattaattaacgccatccgcgctgttcgttaa"
    ntseqlen 1173
    symbol "malY"
    mass 43641.356400000026
    level 0
  ]
  node [
    id 3156
    label "m000711"
    type "chemical_reaction"
    domain "metabolism"
    module "Methionine Metabolism"
    level 0
  ]
  node [
    id 3157
    label "m000712"
    type "chemical_reaction"
    domain "metabolism"
    module "Methionine Metabolism"
    level 0
  ]
  node [
    id 3158
    label "m000713"
    type "chemical_reaction"
    domain "metabolism"
    module "Methionine Metabolism"
    level 0
  ]
  node [
    id 3159
    label "m000714"
    type "chemical_reaction"
    domain "metabolism"
    module "Methionine Metabolism"
    level 0
  ]
  node [
    id 3160
    label "b3057"
    compound_type "protein"
    type "chemical_entity"
    active 1
    location "cytoplasm"
    aaseq "MSDMHSLLIAAILGVVEGLTEFLPVSSTGHMIIVGHLLGFEGDTAKTFEVVIQLGSILAVVVMFWRRLFGLIGIHFGRPLQHEGESKGRLTLIHILLGMIPAVVLGLLFHDTIKSLFNPINVMYALVVGGLLLIAAECLKPKEPRAPGLDDMTYRQAFMIGCFQCLALWPGFSRSGATISGGMLMGVSRYAASEFSFLLAVPMMMGATALDLYKSWGFLTSGDIPMFAVGFITAFVVALIAIKTFLQLIKRISFIPFAIYRFIVAAAVYVVFF"
    aaseqlen 273
    ntseq "atgagcgatatgcactcgctgctgatagcggcaatattgggtgtggtcgaaggattgacagaatttctgccggtatccagcacgggccatatgattattgtcggtcacttgttggggtttgagggcgacacggcgaaaacctttgaagttgtgatccagttaggatcaattctggcggtagtagtgatgttctggcggcgtctgtttggcctgattggcatccactttggccgcccgttgcagcacgaaggtgaaagcaaaggtcgtttaacgctgatccacattttgctggggatgattccggcggtggtattggggctgttgttccacgacacgattaagtcattgtttaacccgataaatgtgatgtatgcgctggtcgttggcggtttgttgctgattgccgccgaatgcctgaagccgaaagagccgcgtgcgccgggtcttgatgatatgacctatcgtcaggcatttatgattggctgtttccagtgtctggcgctgtggccgggtttctcccgttccggggcgaccatttcaggtgggatgctgatgggggtgagccgttacgctgcttccgagttttcgttcctgctggcggtgccgatgatgatgggcgcaacggcgctcgatctctacaaaagctggggcttcctgacaagcggcgatatcccgatgtttgccgttgggtttatcaccgcttttgtggtggcgctgatagcgattaaaaccttcctgcaattgattaagcgcatttcgtttatcccgttcgccatttatcgctttattgtggcggctgcggtgtatgtcgtgttcttttaa"
    ntseqlen 822
    symbol "bacA"
    mass 29758.421400000007
    level 0
  ]
  node [
    id 3161
    label "b0841"
    compound_type "protein"
    type "chemical_entity"
    active 1
    location "cytoplasm"
    aaseq "MLENLNLSLFSLINATPDSAPWMISLAIFIAKDLITVVPLLAVVLWLWGLTAQRQLVIKIAIALAVSLFVSWTMGHLFPHDRPFVENIGYNFLHHAADDSFPSDHGTVIFTFALAFLCWHRLWSGSLLMVLAVVIAWSRVYLGVHWPLDMLGGLLAGMIGCLSAQIIWQAMGHKLYQRLQSWYRVCFALPIRKGWVRD"
    aaseqlen 198
    ntseq "atgctggaaaatttgaatctctctctattctctcttattaacgcgacgccagactcggctccgtggatgatctcgttggcgatttttattgctaaagatttgattaccgtggtgccgttgctggccgtggtactttggttgtgggggcttacagcacaacggcaactggtgataaaaatcgctatcgcgctggcggtcagcctgtttgtgtcctggacgatgggacatctttttccgcacgaccgaccctttgtcgaaaatatcggctataacttcctgcatcatgcggcggatgactcattcccaagcgatcacggtacggtgattttcacctttgcactggcatttttatgctggcatcgcctgtggtccggctcacttttaatggtgctggccgtcgtcattgcctggtcgcgcgtttatcttggcgtccactggccgctggatatgctcggtggattgctggcaggtatgattggctgccttagtgcccagattatctggcaagcgatggggcataaactctatcaacgtctgcaatcgtggtatcgcgtctgttttgcattaccgatccgcaaaggctgggtgcgtgactga"
    ntseqlen 597
    symbol "ybjG"
    mass 22398.3829
    level 0
  ]
  node [
    id 3162
    label "m000715"
    type "chemical_reaction"
    domain "metabolism"
    module "Cell Envelope Biosynthesis"
    level 0
  ]
  node [
    id 3163
    label "m000716"
    type "chemical_reaction"
    domain "metabolism"
    module "Cell Envelope Biosynthesis"
    level 0
  ]
  node [
    id 3164
    label "m000717"
    type "chemical_reaction"
    domain "metabolism"
    module "Methionine Metabolism"
    level 0
  ]
  node [
    id 3165
    label "b4013"
    compound_type "protein"
    type "chemical_entity"
    active 1
    location "cytoplasm"
    aaseq "MPIRVPDELPAVNFLREENVFVMTTSRASGQEIRPLKVLILNLMPKKIETENQFLRLLSNSPLQVDIQLLRIDSRESRNTPAEHLNNFYCNFEDIQDQNFDGLIVTGAPLGLVEFNDVAYWPQIKQVLEWSKDHVTSTLFVCWAVQAALNILYGIPKQTRTEKLSGVYEHHILHPHALLTRGFDDSFLAPHSRYADFPAALIRDYTDLEILAETEEGDAYLFASKDKRIAFVTGHPEYDAQTLAQEFFRDVEAGLDPDVPYNYFPHNDPQNTPRASWRSHGNLLFTNWLNYYVYQITPYDLRHMNPTLD"
    aaseqlen 309
    ntseq "atgccgattcgtgtgccggacgagctacccgccgtcaatttcttgcgtgaagaaaacgtctttgtgatgacaacttctcgtgcgtctggtcaggaaattcgtccacttaaggttctgatccttaacctgatgccgaagaagattgaaactgaaaatcagtttctgcgcctgctttcaaactcacctttgcaggtcgatattcagctgttgcgcatcgattcccgtgaatcgcgcaacacgcccgcagagcatctgaacaacttctactgtaactttgaagatattcaggatcagaactttgacggtttgattgtaactggtgcgccgctgggcctggtggagtttaatgatgtcgcttactggccgcagatcaaacaggtgctggagtggtcgaaagatcacgtcacctcgacgctgtttgtctgctgggcggtacaggccgcgctcaatatcctctacggcattcctaagcaaactcgcaccgaaaaactctctggcgtttacgagcatcatattctccatcctcatgcgcttctgacgcgtggctttgatgattcattcctggcaccgcattcgcgctatgctgactttccggcagcgttgattcgtgattacaccgatctggaaattctggcagagacggaagaaggggatgcatatctgtttgccagtaaagataagcgcattgcctttgtgacgggccatcccgaatatgatgcgcaaacgctggcgcaggaatttttccgcgatgtggaagccggactagacccggatgtaccgtataactatttcccgcacaatgatccgcaaaatacaccgcgagcgagctggcgtagtcacggtaatttactgtttaccaactggctcaactattacgtctaccagatcacgccatacgatctacggcacatgaatccaacgctggattaa"
    ntseqlen 930
    symbol "metA"
    mass 35726.83990000002
    level 0
  ]
  node [
    id 3166
    label "m000718"
    type "chemical_reaction"
    domain "metabolism"
    module "Methionine Metabolism"
    level 0
  ]
  node [
    id 3167
    label "assembly000045"
    type "chemical_reaction"
    domain "biosynthesis"
    level 1
  ]
  node [
    id 3168
    label "b1778"
    compound_type "protein"
    type "chemical_entity"
    location "cytoplasm"
    aaseq "MANKPSAEELKKNLSEMQFYVTQNHGTEPPFTGRLLHNKRDGVYHCLICDAPLFHSQTKYDSGCGWPSFYEPVSEESIRYIKDLSHGMQRIEIRCGNCDAHLGHVFPDGPQPTGERYCVNSASLRFTDGENGEEING"
    aaseqlen 137
    ntseq "atggctaataaaccttcggcagaagaactgaaaaaaaatttgtccgagatgcagttttacgtgacgcagaatcatgggacagagccgccatttacgggtcgtttactgcataacaagcgtgacggcgtatatcactgtttgatctgcgatgccccgctgtttcattcccaaaccaagtatgattccggctgtggctggcccagtttctacgaaccggtaagtgaagaatccattcgttatatcaaagacttgtcacatggaatgcagcgcatagaaattcgttgcggtaactgtgatgcccatctggggcatgtcttccccgacgggccgcagccaacgggcgaacgttattgtgttaactctgcctctttacgctttaccgatggcgaaaacggcgaagaaatcaacggttga"
    ntseqlen 414
    symbol "msrB"
    mass 15451.016599999992
    level 1
  ]
  node [
    id 3169
    label "b1778 * b2582"
    compound_type "assembly"
    type "chemical_entity"
    active 1
    location "cytoplasm"
    mass 31005.62149999998
    level 0
  ]
  node [
    id 3170
    label "assembly000046"
    type "chemical_reaction"
    domain "biosynthesis"
    level 1
  ]
  node [
    id 3171
    label "b1778 * b3781"
    compound_type "assembly"
    type "chemical_entity"
    active 1
    location "cytoplasm"
    mass 27257.498499999976
    level 0
  ]
  node [
    id 3172
    label "m000719"
    type "chemical_reaction"
    domain "metabolism"
    module "Methionine Metabolism"
    level 0
  ]
  node [
    id 3173
    label "assembly000047"
    type "chemical_reaction"
    domain "biosynthesis"
    level 1
  ]
  node [
    id 3174
    label "b4219"
    compound_type "protein"
    type "chemical_entity"
    location "cytoplasm"
    aaseq "MSLFDKKHLVSPADALPGRNTPMPVATLHAVNGHSMTNVPDGMEIAIFAMGCFWGVERLFWQLPGVYSTAAGYTGGYTPNPTYREVCSGDTGHAEAVRIVYDPSVISYEQLLQVFWENHDPAQGMRQGNDHGTQYRSAIYPLTPEQDAAARASLERFQAAMLAADDDRHITTEIANATPFYYAEDDHQQYLHKNPYGYCGIGGIGVCLPPEA"
    aaseqlen 212
    ntseq "atgagtttatttgataaaaagcatctggtttcccccgccgatgccctgcctggacgtaacaccccgatgcccgtagccacgctgcatgcggtcaacggtcactcaatgaccaatgtacctgacggaatggagattgccatttttgcgatgggttgtttctggggtgtggagcgtctgttctggcagttacccggcgtttacagcaccgccgcaggctataccggcggctatacgccaaatccgacttatcgggaagtgtgctccggtgatacgggtcatgccgaagcggtacgcattgtttacgatccttccgtcatcagctatgagcagttgctacaggtattttgggagaatcacgatcccgcccagggaatgcgtcagggcaatgaccacggcacgcagtatcgttcagcgatttatccgctgaccccagaacaggatgccgcagctcgcgccagtctggaacgttttcaggcggcgatgcttgccgccgatgacgatcgtcacatcaccacggaaatcgctaacgccacaccgttttattatgccgaagatgaccaccagcaatatctgcataaaaacccgtatggttactgtggaattggcggaattggcgtctgtctgccgccggaagcatag"
    ntseqlen 639
    symbol "msrA"
    mass 23314.774799999996
    level 1
  ]
  node [
    id 3175
    label "b2582 * b4219"
    compound_type "assembly"
    type "chemical_entity"
    active 1
    location "cytoplasm"
    mass 38869.37969999998
    level 0
  ]
  node [
    id 3176
    label "assembly000048"
    type "chemical_reaction"
    domain "biosynthesis"
    level 1
  ]
  node [
    id 3177
    label "b3781 * b4219"
    compound_type "assembly"
    type "chemical_entity"
    active 1
    location "cytoplasm"
    mass 35121.25669999998
    level 0
  ]
  node [
    id 3178
    label "m000720"
    type "chemical_reaction"
    domain "metabolism"
    module "Methionine Metabolism"
    level 0
  ]
  node [
    id 3179
    label "b2687"
    compound_type "protein"
    type "chemical_entity"
    active 1
    location "cytoplasm"
    aaseq "MPLLDSFTVDHTRMEAPAVRVAKTMNTPHGDAITVFDLRFCVPNKEVMPERGIHTLEHLFAGFMRNHLNGNGVEIIDISPMGCRTGFYMSLIGTPDEQRVADAWKAAMEDVLKVQDQNQIPELNVYQCGTYQMHSLQEAQDIARSILERDVRINSNEELALPKEKLQELHI"
    aaseqlen 171
    ntseq "atgccgttgttagatagcttcacagtcgatcatacccggatggaagcgcctgcagttcgggtggcgaaaacaatgaacaccccgcatggcgacgcaatcaccgtgttcgatctgcgcttctgcgtgccgaacaaagaagtgatgccagaaagagggatccataccctggagcacctgtttgctggttttatgcgtaaccatcttaacggtaatggtgtagagattatcgatatctcgccaatgggctgccgcaccggtttttatatgagtctgattggtacgccagatgagcagcgtgttgctgatgcctggaaagcggcaatggaagacgtgctgaaagtgcaggatcagaatcagatcccggaactgaacgtctaccagtgtggcacttaccagatgcactcgttgcaggaagcgcaggatattgcgcgtagcattctggaacgtgacgtacgcatcaacagcaacgaagaactggcactgccgaaagagaagttgcaggaactgcacatctag"
    ntseqlen 516
    symbol "luxS"
    mass 19415.991600000005
    level 0
  ]
  node [
    id 3180
    label "m000721"
    type "chemical_reaction"
    domain "metabolism"
    module "Methionine Metabolism"
    level 0
  ]
  node [
    id 3181
    label "b0963"
    compound_type "protein"
    type "chemical_entity"
    active 1
    location "cytoplasm"
    aaseq "MELTTRTLPARKHIALVAHDHCKQMLMSWVERHQPLLEQHVLYATGTTGNLISRATGMNVNAMLSGPMGGDQQVGALISEGKIDVLIFFWDPLNAVPHDPDVKALLRLATVWNIPVATNVATADFIIQSPHFNDAVDILIPDYQRYLADRLK"
    aaseqlen 152
    ntseq "atggaactgacgactcgcactttacctgcgcggaaacatattgcgctggtggcacacgatcactgcaaacaaatgctgatgagctgggtggaacggcatcaaccgttactggaacaacacgtactgtatgcaacaggcactaccggtaacttaatttcccgcgcgaccggcatgaacgtcaacgcgatgttgagtggcccaatggggggtgaccagcaggttggcgcattgatctcagaagggaaaattgatgtattgattttcttctgggatccactaaatgccgtgccgcacgatcctgacgtgaaagccttgctgcgtctggcgacggtatggaacattccggtcgccaccaacgtggcaacggcagacttcataatccagtcgccgcatttcaacgacgcggtcgatattctgatccccgattatcagcgttatctcgcggaccgtctgaagtaa"
    ntseqlen 459
    symbol "mgsA"
    mass 16918.38119999999
    level 0
  ]
  node [
    id 3182
    label "m000723"
    type "chemical_reaction"
    domain "metabolism"
    module "Methylglyoxal Metabolism"
    level 0
  ]
  node [
    id 3183
    label "b1651"
    compound_type "protein"
    type "chemical_entity"
    active 1
    location "cytoplasm"
    aaseq "MRLLHTMLRVGDLQRSIDFYTKVLGMKLLRTSENPEYKYSLAFVGYGPETEEAVIELTYNWGVDKYELGTAYGHIALSVDNAAEACEKIRQNGGNVTREAGPVKGGTTVIAFVEDPDGYKIELIEEKDAGRGLGN"
    aaseqlen 135
    ntseq "atgcgtcttcttcataccatgctgcgcgttggcgatttgcaacgctccatcgatttttataccaaagtgctgggcatgaaactgctgcgtaccagcgaaaacccggaatacaaatactcactggcgtttgttggctacggcccggaaaccgaagaagcggtgattgaactgacctacaactggggcgtggataaatacgaactcggcactgcttatggtcacatcgcgcttagcgtagataacgccgctgaagcgtgcgaaaaaatccgtcaaaacgggggtaacgtgacccgtgaagcgggtccggtaaaaggcggtactacggttatcgcgtttgtggaagatccggacggttacaaaattgagttaatcgaagagaaagacgccggtcgcggtctgggcaactaa"
    ntseqlen 408
    symbol "gloA"
    mass 14919.668699999982
    level 0
  ]
  node [
    id 3184
    label "m000724"
    type "chemical_reaction"
    domain "metabolism"
    module "Methylglyoxal Metabolism"
    level 0
  ]
  node [
    id 3185
    label "m000726"
    type "chemical_reaction"
    domain "metabolism"
    module "Methylglyoxal Metabolism"
    level 0
  ]
  node [
    id 3186
    label "b1781"
    compound_type "protein"
    type "chemical_entity"
    active 1
    location "cytoplasm"
    aaseq "MQQKMIQFSGDVSLPAVGQGTWYMGEDASQRKTEVAALRAGIELGLTLIDTAEMYADGGAEKVVGEALTGLREKVFLVSKVYPWNAGGQKAINACEASLRRLNTDYLDLYLLHWSGSFAFEETVAAMEKLIAQGKIRRWGVSNLDYADMQELWQLPGGNQCATNQVLYHLGSRGIEYDLLPWCQQQQMPVMAYSPLAQAGRLRNGLLKNAVVNEIAHAHNISAAQVLLAWVISHQGVMAIPKAATIAHVQQNAAVLEVELSSAELAMLDKAYPAPKGKTALDMV"
    aaseqlen 284
    ntseq "atgcaacaaaaaatgattcaatttagtggcgatgtctcactgccagccgtagggcagggaacatggtatatgggcgaagatgccagtcagcgcaaaacagaagttgctgcactacgcgcgggcattgaactcggtttaaccctcattgataccgccgaaatgtatgccgatggcggtgccgaaaaggtggttggggaagcattaaccggtctgcgagagaaggtctttctcgtctctaaagtctatccgtggaatgctggcgggcaaaaagcgataaatgcatgcgaagccagtttacgccgtctcaatactgattatctcgatctttacttattacactggtctggcagtttcgcttttgaagagactgtcgcagcgatggaaaaattgatcgcccagggaaaaatccgccgctggggcgtttctaaccttgattatgctgatatgcaggaactctggcagctgccggggggaaatcagtgtgccactaatcaggtgctttaccatctcggttcacgaggaattgagtacgatctactcccctggtgccagcaacagcagatgccggtgatggcttacagtccgttagcccaggccgggcggttgcgcaatggactgttaaaaaacgcggtagtcaacgaaattgcacatgctcacaatatcagcgcggcacaagtattgttggcgtgggtgatcagtcatcagggtgtgatggcgattccaaaagcggccacgattgcccatgtccaacaaaatgcggctgtgcttgaggtcgaactttcttcagcggaattagctatgctggataaggcatatccggcaccaaaaggaaaaactgcgctggatatggtgtga"
    ntseqlen 855
    symbol "yeaE"
    mass 30986.260200000008
    level 0
  ]
  node [
    id 3187
    label "b3001"
    compound_type "protein"
    type "chemical_entity"
    active 1
    location "cytoplasm"
    aaseq "MVWLANPERYGQMQYRYCGKSGLRLPALSLGLWHNFGHVNALESQRAILRKAFDLGITHFDLANNYGPPPGSAEENFGRLLREDFAAYRDELIISTKAGYDMWPGPYGSGGSRKYLLASLDQSLKRMGLEYVDIFYSHRVDENTPMEETASALAHAVQSGKALYVGISSYSPERTQKMVELLREWKIPLLIHQPSYNLLNRWVDKSGLLDTLQNNGVGCIAFTPLAQGLLTGKYLNGIPQDSRMHREGNKVRGLTPKMLTEANLNSLRLLNEMAQQRGQSMAQMALSWLLKDDRVTSVLIGASRAEQLEENVQALNNLTFSTKELAQIDQHIADGELNLWQASSDK"
    aaseqlen 346
    ntseq "atggtctggttagcgaatcccgaacgttacgggcagatgcaataccgctattgcggaaaaagtggtttacgcctgcccgcgttatcgctcggtttatggcacaatttcggtcacgttaacgcgctggaatcacagcgtgcgatcctgcgtaaagcgtttgatttgggcattacgcactttgatttagccaacaattacgggccgcctccaggaagcgcagaagagaactttggtcgcctgctgcgggaggattttgccgcttatcgcgatgaactgattatctctaccaaggctggctacgatatgtggcccggcccttacggctctggcggttcacgtaaatacctgctcgccagcctcgaccaaagcctgaagcgtatggggcttgagtatgtcgatatcttttactctcatcgcgtcgatgaaaatacgccgatggaagaaaccgcctctgcgctggctcatgcggtacaaagcggtaaggcgctgtatgtcgggatctcctcttactcgccagagcggacgcaaaaaatggtcgagttgctgcgcgagtggaaaattccgctgttaattcatcaaccttcgtacaatttactgaaccgctgggtggataaaagcggcctgctggataccctgcaaaataacggcgtgggctgtattgcctttactcctctggctcagggattgctgaccggaaaatatctcaacggcattccgcaagattcacggatgcatcgtgaagggaataaagttcgtggtctgacaccgaaaatgcttaccgaagccaacctcaacagcctgcgcttattgaatgaaatggcacagcagcgtggacaatcaatggcgcaaatggcgttaagctggttgctgaaagatgatcgcgtgacgtcggtattgattggtgccagccgcgcggagcaactagaggagaacgtgcaggcgctgaataatctgacatttagcaccaaggagctggcgcagattgatcagcatatcgccgatggcgagctgaatctgtggcaggcgtcttccgataaatga"
    ntseqlen 1041
    symbol "gpr"
    mass 38831.70450000006
    level 0
  ]
  node [
    id 3188
    label "m000727"
    type "chemical_reaction"
    domain "metabolism"
    module "Methylglyoxal Metabolism"
    level 0
  ]
  node [
    id 3189
    label "b0212"
    compound_type "protein"
    type "chemical_entity"
    active 1
    location "cytoplasm"
    aaseq "MNLNSIPAFDDNYIWVLNDEAGRCLIVDPGDAEPVLNAIAANNWQPEAIFLTHHHHDHVGGVKELVEKFPQIVVYGPQETQDKGTTQVVKDGETAFVLGHEFSVIATPGHTLGHICYFSKPYLFCGDTLFSGGCGRLFEGTASQMYQSLKKLSALPDDTLVCCAHEYTLSNMKFALSILPHDLSINDYYRKVKELRAKNQITLPVILKNERQINVFLRTEDIDLINVINEETLLQQPEERFAWLRSKKDRF"
    aaseqlen 251
    ntseq "atgaatcttaacagtattcccgcctttgatgacaattacatctgggttttgaatgatgaagcaggtcgctgcctgattgtcgatcccggagacgcagagccagtattaaacgccattgccgccaataactggcaaccggaggccatatttctcacccaccatcaccacgatcacgttggcggcgtaaaagaactggtggaaaagtttccacaaattgtggtgtatggtccacaagagacacaagataagggaacaacacaggtagtcaaagatggcgaaactgccttcgttttggggcatgaatttagtgtaattgctacgccgggtcacactttaggacatatctgttacttcagtaaaccttatctattttgcggcgacacactgttttctggtgggtgtggtcggttgtttgaagggacagcatcacaaatgtatcaatcacttaaaaagttaagtgcgttacctgacgatacattggtatgttgtgctcatgaatataccttatcaaatatgaagtttgctttgagtattcttccgcacgatttgtccataaatgattattatcgtaaagttaaggagttacgggcaaaaaatcaaataacactacccgtaattctgaaaaatgagcggcaaattaatgtttttttaagaacggaagatattgatttaattaatgtaattaatgaagaaacattattgcaacaacctgaagagcgttttgcatggttaaggtcaaagaaagataggttctga"
    ntseqlen 756
    symbol "gloB"
    mass 28434.035000000044
    level 0
  ]
  node [
    id 3190
    label "m000728"
    type "chemical_reaction"
    domain "metabolism"
    module "Methylglyoxal Metabolism"
    level 0
  ]
  node [
    id 3191
    label "b2519"
    compound_type "protein"
    type "chemical_entity"
    active 1
    location "cytoplasm"
    aaseq "MPRLLTKRGCWITLAAAPFLLFLAAWGADKLWPLPLHEVNPARVVVAQDGTPLWRFADADGIWRYPVTIEDVSPRYLEALINYEDRWFWKHPGVNPFSVARAAWQDLTSGRVISGGSTLTMQVARLLDPHPKTFGGKIRQLWRALQLEWHLSKREILTLYLNRAPFGGTLQGIGAASWAYLGKSPANLSYSEAAMLAVLPQAPSRLRPDRWPERAEAARNKVLERMAVQGVWSREQVKESREEPIWLAPRQMPQLAPLFSRMMLGKSKSDKITTTLDAGLQRRLEELAQNWKGRLPPRSSLAMIVVDHTDMRVRGWVGSVDLNDDSRFGHVDMVNSIRSPGSVLKPFVYGLALDEGLIHPASLLQDVPRRTGDYRPGNFDSGFHGPISMSEALVRSLNLPAVQVLEAYGPKRFAAKLRNVGLPLYLPNGAAPNLSLILGGAGAKLEDMAAAYTAFARHGKAGKLRLQPDDPLLERPLMSSGAAWIIRRIMADEAQPLPDSALPRVAPLAWKTGTSYGYRDAWAIGVNARYVIGIWTGRPDGTPVVGQFGFASAVPLLNQVNNILLSRSANLPEDPRPNSVTRGVICWPGGQSLPEGDGNCRRRLATWLLDGSQPPTLLLPEQEGINGIRFPIWLDENGKRVAADCPQARQEMINVWPLPLEPWLPASERRAVRLPPASTSCPPYGHDAQLPLQLTGVRDGAIIKRLPGAAEATLPLQSSGGAGERWWFLNGEPLTERGRNVTLHLTDKGDYQLLVMDDVGQIATVKFVMQ"
    aaseqlen 770
    ntseq "atgcctcgcttgttaaccaaacgcggctgctggataacgttggcagccgcgccctttctcctttttcttgcagcgtggggagcagataaactctggcctctaccgctgcatgaagtcaatcccgcacgagtggtcgtggcgcaggatggtacgccgctctggcgcttcgccgatgctgacggcatctggcgttatccggtaacaatcgaagatgtttctccacgttaccttgaagcgctgatcaattatgaagatcgctggttctggaagcatccgggggtgaatccattctcggtggcgcgcgcagcatggcaagatctcacttcgggacgggttatttccggtggcagcacgctcactatgcaggttgctcgtctgcttgatcctcaccccaaaacatttggcggcaaaattcgccagctctggcgcgcgttgcaactggaatggcatctgtctaagcgtgaaattctgaccttgtatcttaaccgcgctccgtttggcggtacgttgcaggggatcggtgcggcaagttgggcttatctcggaaaatcgcctgcgaatttaagctattccgaggcggcaatgctggcggttttgccgcaagcgcccagccgtcttcgcccggatcgttggccggagcgtgccgaagccgcgcgtaataaagtgctcgaacggatggccgtgcaaggtgtgtggtcccgtgagcaggtaaaagagtcaagggaagaacccatctggctggccccccgacaaatgccgcaactggcaccgctgttttcgcgcatgatgctcggtaaaagcaaaagcgacaaaatcactactacgttggatgccggtcttcaacgacgtctggaagaactggcgcaaaactggaaagggcggttgccaccgcgcagctcactggcgatgatcgtggttgatcataccgatatgcgtgttcgcggctgggtgggatcggttgatctcaacgatgattcacgctttggtcatgttgatatggtcaattcgatccgatcgccaggatcagtgctcaaaccgtttgtttatggtctggcgctggatgaaggcttgatccacccggcatcactgctgcaagacgtcccccggcgcaccggtgattatcgaccaggtaactttgatagcggttttcatggcccgatcagcatgagcgaggcgctggtgcgctcgctgaacttacctgctgtgcaggtgctggaagcctatggaccgaaacggtttgcggcaaagttacgcaatgttggattgccgttatatttgcccaacggtgctgcgccgaatctttcactcattctcggcggcgctggtgcaaaactggaagatatggcggcagcgtataccgcgtttgctcgccacggcaaggcaggcaaattgcgcttacagcctgacgatccgctgcttgaacggcctttaatgtcgtcgggggcggcgtggatcattcgccggattatggctgatgaagcgcaacccttgccggatagtgccttgccgcgcgtcgccccactggcatggaaaacgggcaccagctatggctatcgtgacgcctgggcgattggggttaacgctcgctatgtcattgggatctggactggcagaccggacggcacgcccgttgttggtcagtttggctttgccagtgccgtaccattgttgaatcaggtcaataatatcttactgtcgcgcagtgcgaatctgccggaagacccgcgcccgaactcagtcactcgtggcgttatctgctggccgggcggacagtctttgccggaaggtgacggtaactgtcgccgccgcctggcaacctggctgctggacgggagtcagccgccaactctattactgccggagcaggaaggcattaatggcattcgtttccccatctggctggatgaaaatggcaaacgtgttgccgctgattgcccgcaagcgcgacaagaaatgataaatgtctggccgctaccgctggaaccctggctgcccgcatcagaacgtcgcgctgtgcgcttaccaccggcctcgacaagttgcccgccatacggtcacgatgcccagctcccgctgcagctgacaggcgttcgcgatggcgcgattattaaacgtttaccgggcgcagcggaagcgactttgccgttgcaatcaagtggaggggcaggtgaacgctggtggtttctgaatggcgaaccgttaactgaacgcgggcgcaacgtgaccctgcatttgacggataaaggtgattatcaattgctggtgatggatgacgtggggcaaatcgcgacagtgaaatttgtcatgcaatag"
    ntseqlen 2313
    symbol "pbpC"
    mass 85065.89620000048
    level 0
  ]
  node [
    id 3192
    label "b0149"
    compound_type "protein"
    type "chemical_entity"
    active 1
    location "cytoplasm"
    aaseq "MAGNDREPIGRKGKPTRPVKQKVSRRRYEDDDDYDDYDDYEDEEPMPRKGKGKGKGRKPRGKRGWLWLLLKLAIVFAVLIAIYGVYLDQKIRSRIDGKVWQLPAAVYGRMVNLEPDMTISKNEMVKLLEATQYRQVSKMTRPGEFTVQANSIEMIRRPFDFPDSKEGQVRARLTFDGDHLATIVNMENNRQFGFFRLDPRLITMISSPNGEQRLFVPRSGFPDLLVDTLLATEDRHFYEHDGISLYSIGRAVLANLTAGRTVQGASTLTQQLVKNLFLSSERSYWRKANEAYMALIMDARYSKDRILELYMNEVYLGQSGDNEIRGFPLASLYYFGRPVEELSLDQQALLVGMVKGASIYNPWRNPKLALERRNLVLRLLQQQQIIDQELYDMLSARPLGVQPRGGVISPQPAFMQLVRQELQAKLGDKVKDLSGVKIFTTFDSVAQDAAEKAAVEGIPALKKQRKLSDLETAIVVVDRFSGEVRAMVGGSEPQFAGYNRAMQARRSIGSLAKPATYLTALSQPKIYRLNTWIADAPIALRQPNGQVWSPQNDDRRYSESGRVMLVDALTRSMNVPTVNLGMALGLPAVTETWIKLGVPKDQLHPVPAMLLGALNLTPIEVAQAFQTIASGGNRAPLSALRSVIAEDGKVLYQSFPQAERAVPAQAAYLTLWTMQQVVQRGTGRQLGAKYPNLHLAGKTGTTNNNVDTWFAGIDGSTVTITWVGRDNNQPTKLYGASGAMSIYQRYLANQTPTPLNLVPPEDIADMGVDYDGNFVCSGGMRILPVWTSDPQSLCQQSEMQQQPSGNPFDQSSQPQQQPQQQPAQQEQKDSDGVAGWIKDMFGSN"
    aaseqlen 844
    ntseq "atggccgggaatgaccgcgagccaattggacgcaaagggaaaccgacgcgtccggtcaaacaaaaggtaagccgtcgtcgttacgaagatgacgatgattacgacgattatgatgactatgaggatgaagaaccgatgccgcgcaaaggtaagggcaaaggcaaagggcgtaagcctcgtggcaaacgcggctggctatggctactgctaaaactggctatcgtttttgccgtgctgatcgccatttacggcgtttatctcgatcaaaaaattcgtagccgtattgatggcaaggtctggcaactgcctgcggcagtttatggccgaatggtcaatcttgagccagacatgaccatcagcaagaacgagatggtgaagctgctggaggcgacccagtatcgtcaggtgtcgaaaatgacccgtcctggcgaatttaccgtgcaggccaacagcattgagatgattcgccgtccgtttgatttcccggacagtaaagaaggacaggtgcgcgcgcgtctgacctttgatggcgatcatctggcgacgatcgtcaatatggagaacaaccgtcagttcggtttcttccgtcttgatccgcgtctgatcaccatgatctcttcgccaaacggtgagcagcgtctgtttgtgccgcgcagtggtttcccggatttgctggtggatactttgctggcgacagaagaccgtcatttttacgagcatgatggaatcagtctctactcaatcggacgtgcggtgctggcaaacctgaccgccggacgcacggtacagggtgcgagtacgctgacgcaacagctggtgaaaaacctgttcctctccagcgagcgttcttactggcgtaaagcgaacgaagcttacatggcgctgatcatggacgcgcgttacagcaaagaccgtattcttgagctgtatatgaacgaggtgtatctcggtcagagcggcgacaacgaaatccgcggcttcccgctggcaagcttgtattactttggtcgcccggtagaagagctaagcctcgaccagcaggcgctgttagtcggtatggtgaaaggggcgtccatctacaacccgtggcgtaacccaaaactggcgctggagcgacgtaatctggtgctgcgtctgctgcaacagcaacagattattgatcaagaactctatgacatgttgagtgcccgtccgctgggggttcagccgcgcggtggggtgatctctcctcagccagcctttatgcaactggtgcgtcaggagctgcaggcaaaactgggcgataaggtaaaagatctctccggcgtgaagatcttcactacctttgactcggtggcccaggacgcggcagaaaaagccgccgtggaaggcattccggcactgaagaaacagcgtaagttgagcgatcttgaaactgcgattgtggtcgtcgaccgctttagtggtgaagttcgtgcgatggtcggaggttctgagccgcagtttgcgggctacaaccgtgcgatgcaggcgcgtcgttcgattggttcccttgcaaaaccagcgacttatctgacggccttaagccagccgaaaatctatcgtctgaatacgtggattgcggatgcgccaattgcgctgcgtcagccgaatggccaggtctggtcaccgcagaatgatgaccgtcgttatagcgaaagcggcagagtgatgctggtggatgcgttgacccgttcgatgaacgtgccgacggtaaatctggggatggcgctggggctgcctgcggttacggagacctggattaaactgggcgtaccgaaagatcagttgcatccggttccggcaatgctgctgggggcgttgaacttaacgccaatcgaagtggcgcaggcattccagaccatcgccagcggtggtaaccgtgcaccgctttctgcgctgcgttcggtaatcgcggaagatggcaaagtgctgtatcagagcttcccgcaggcggaacgcgctgttccggcgcaggcggcgtatctgacactatggaccatgcagcaggtggtacaacgcggtacgggtcgtcagcttggggcgaaatacccgaacctgcatctggcagggaaaacagggactaccaacaataacgtagatacctggtttgcgggcattgacggcagcacggtgaccatcacctgggtcggccgtgataacaaccagccgaccaaactgtatggtgccagcggggcaatgtcgatttatcagcgttatctggctaaccagacgccaacgccgctgaatcttgttccgccagaagatattgcagatatgggcgtggactacgacggcaactttgtttgcagcggtggcatgcgtatcttgccggtctggaccagcgatccgcaatcgctgtgccagcagagcgagatgcagcagcagccgtcaggcaatccgtttgatcagtcttctcagccgcagcaacagccgcaacagcaacctgctcagcaagagcagaaagacagcgacggtgtagccggttggatcaaggatatgtttggtagtaattaa"
    ntseqlen 2535
    symbol "mrcB"
    mass 94291.43170000041
    level 0
  ]
  node [
    id 3193
    label "b3396"
    compound_type "protein"
    type "chemical_entity"
    active 1
    location "cytoplasm"
    aaseq "MKFVKYFLILAVCCILLGAGSIYGLYRYIEPQLPDVATLKDVRLQIPMQIYSADGELIAQYGEKRRIPVTLDQIPPEMVKAFIATEDSRFYEHHGVDPVGIFRAASVALFSGHASQGASTITQQLARNFFLSPERTLMRKIKEVFLAIRIEQLLTKDEILELYLNKIYLGYRAYGVGAAAQVYFGKTVDQLTLNEMAVIAGLPKAPSTFNPLYSMDRAVARRNVVLSRMLDEGYITQQQFDQTRTEAINANYHAPEIAFSAPYLSEMVRQEMYNRYGESAYEDGYRIYTTITRKVQQAAQQAVRNNVLDYDMRHGYRGPANVLWKVGESAWDNNKITDTLKALPTYGPLLPAAVTSANPQQATAMLADGSTVALSMEGVRWARPYRSDTQQGPTPRKVTDVLQTGQQIWVRQVGDAWWLAQVPEVNSALVSINPQNGAVMALVGGFDFNQSKFNRATQALRQVGSNIKPFLYTAAMDKGLTLASMLNDVPISRWDASAGSDWQPKNSPPQYAGPIRLRQGLGQSKNVVMVRAMRAMGVDYAAEYLQRFGFPAQNIVHTESLALGSASFTPMQVARGYAVMANGGFLVDPWFISKIENDQGGVIFEAKPKVACPECDIPVIYGDTQKSNVLENNDVEDVAISREQQNVSVPMPQLEQANQALVAKTGAQEYAPHVINTPLAFLIKSALNTNIFGEPGWQGTGWRAGRDLQRRDIGGKTGTTNSSKDAWFSGYGPGVVTSVWIGFDDHRRNLGHTTASGAIKDQISGYEGGAKSAQPAWDAYMKAVLEGVPEQPLTPPPGIVTVNIDRSTGQLANGGNSREEYFIEGTQPTQQAVHEVGTTIIDNGEAQELF"
    aaseqlen 850
    ntseq "gtgaagttcgtaaagtattttttgatccttgcagtctgttgcattctgctgggagcaggctcgatttatggcctataccgctacatcgagccacaactgccggatgtggcgacattaaaagatgttcgcctgcaaattccgatgcagatttacagcgccgatggcgagctgattgctcaatacggtgagaaacgtcgtattccggttacgttggatcaaatcccaccggagatggtgaaagcctttatcgcgacagaagacagccgcttctacgagcatcacggcgttgacccggtggggatcttccgtgcagcaagcgtggcgctgttctccggtcacgcgtcacaaggggcaagtaccattacccagcagctggcgagaaacttcttcctcagtccagaacgcacgctgatgcgtaagattaaggaagtcttcctcgcgattcgcattgaacagctgctgacgaaagacgagatcctcgagctttatctgaacaagatttaccttggttaccgcgcctatggtgtcggtgctgcggcacaagtctatttcggaaaaacggtcgaccaactgacgctgaacgaaatggcggtgatagccgggctgccgaaagcgccttccaccttcaacccgctctactcgatggatcgtgccgtcgcgcggcgtaacgtcgtgctgtcgcggatgctggatgaagggtatatcacccaacaacagttcgatcagacacgcactgaggcgattaacgctaactatcacgcgccggagattgctttctctgcgccgtacctgagcgaaatggtgcgccaggagatgtataaccgttatggcgaaagtgcctatgaagacggttatcgcatttacaccaccatcacccgcaaagtgcagcaggccgcgcagcaggcggtacgtaataacgtgctggactacgacatgcgccacggctatcgcggcccggcaaatgtgctgtggaaagtgggcgagtcggcgtgggataacaacaagattaccgatacgctgaaggcgctgccaacctatggtccgctgctgcctgccgcagtcaccagcgccaatcctcagcaagcgacggcgatgctggcggacgggtcgaccgtcgcattgagtatggaaggcgttcgctgggcgcgtccttaccgttcggatactcagcaaggaccgacgccgcgtaaagtgaccgatgttctgcaaacgggtcagcaaatctgggttcgtcaggttggcgatgcatggtggctggcacaagtgccggaagtgaactcggcgctggtgtcgatcaatccgcaaaacggtgccgttatggcgctggtcggtggctttgatttcaatcagagcaagtttaaccgcgccacccaggcactgcgtcaggtgggttccaacatcaaaccgttcctctacaccgcggcgatggataaaggtctgacgctggcaagtatgttgaacgatgtgccaatttctcgctgggatgcaagtgccggttctgactggcagccgaagaactcaccaccgcagtatgctggtccaattcgcttacgtcaggggctgggtcagtcgaaaaacgtggtgatggtacgcgcaatgcgggcgatgggcgtcgactacgctgcagaatatctgcaacgcttcggcttcccggcacaaaacattgtccacaccgaatcgctggcgctgggttcagcgtccttcaccccaatgcaggtggcgcgcggctacgcggtcatggcgaacggcggcttcctggtggacccgtggtttatcagcaaaattgaaaacgatcagggcggcgtgattttcgaagcgaaaccgaaagtagcctgcccggaatgcgatattccggtgatttacggtgatacgcagaaatcgaacgtgctggaaaataacgatgttgaagatgtcgctatctcccgcgagcagcagaatgtttctgtaccaatgccgcagctggagcaggcaaatcaggcgttagtggcgaagactggcgcgcaggagtacgcaccgcacgtcatcaacactccgctggcattcctgattaagagtgctttgaacaccaatatctttggtgagccaggctggcagggtactggctggcgtgcaggtcgtgatttgcagcgtcgcgatatcggcgggaaaaccgggaccactaacagttcgaaagatgcgtggttctcgggttacggtccgggcgttgtgacctcggtctggattggctttgatgatcaccgtcgtaatctcggtcatacaacggcttccggagcgattaaagatcagatctcaggttacgaaggcggtgccaagagtgcccagcctgcatgggacgcttatatgaaagccgttcttgaaggtgtgccggagcagccgctgacgccgccaccgggtattgtgacggtgaatatcgatcgcagcaccgggcagttagctaatggtggcaacagccgcgaagagtatttcatcgaaggtacgcagccgacacaacaggcagtgcacgaggtgggaacgaccattatcgataatggcgaggcacaggaattgttctga"
    ntseqlen 2553
    symbol "mrcA"
    mass 93635.03100000051
    level 0
  ]
  node [
    id 3194
    label "m000730"
    type "chemical_reaction"
    domain "metabolism"
    module "Murein Biosynthesis"
    level 0
  ]
  node [
    id 3195
    label "m000731"
    type "chemical_reaction"
    domain "metabolism"
    module "Murein Biosynthesis"
    level 0
  ]
  node [
    id 3196
    label "b1119"
    compound_type "protein"
    type "chemical_entity"
    active 1
    location "cytoplasm"
    aaseq "MYYGFDIGGTKIALGVFDSGRQLQWEKRVPTPRDSYDAFLDAVCELVAEADQRFGCKGSVGIGIPGMPETEDGTLYAANVPAASGKPLRADLSARLDRDVRLDNDANCFALSEAWDDEFTQYPLVMGLILGTGVGGGLIFNGKPITGKSYITGEFGHMRLPVDALTMMGLDFPLRRCGCGQHGCIENYLSGRGFAWLYQHYYHQPLQAPEIIALYDQGDEQARAHVERYLDLLAVCLGNILTIVDPDLVVIGGGLSNFPAITTQLADRLPRHLLPVARVPRIERARHGDAGGMRGAAFLHLTD"
    aaseqlen 303
    ntseq "atgtattacgggtttgatattggtggaacaaaaattgcgcttggcgtgtttgatagcggtcggcagttgcagtgggaaaagcgggtgccgacaccgcgtgacagctatgacgcatttttagatgcagtgtgtgagctggtagctgaagctgaccaacgttttggctgtaaaggttctgtcggcatcggtattccgggaatgccggaaacagaagatggtacgctgtatgccgccaatgtccccgctgccagcggtaaaccgctgcgtgccgacctgagcgcacgtcttgatcgcgatgtacgccttgataacgatgccaactgttttgccctttcagaagcctgggatgatgaatttactcaatatccactggtgatggggttgattctcggcaccggtgttggcggcgggctgattttcaacggcaaaccgattaccggtaaaagctacattaccggcgagtttggccatatgcgtctgccggttgatgcgttaaccatgatggggttggatttcccgttacgccgctgcggctgtggtcagcatggctgcattgaaaattatctgtctggtcgcggttttgcgtggctgtatcaacactattatcatcaaccgttgcaggctcccgaaattattgcgctttatgatcaaggcgatgagcaggcaagggcgcacgttgagcgttatctggatttattagcggtttgtctgggaaatatcctgaccatcgttgaccctgacctggtcgtcattggtggtggcttatcgaatttcccggcaatcacaacgcaactggcggacaggctgcctcgtcatctcttacctgtagctcgtgttccgcgcattgaacgcgcgcgccacggtgatgcgggaggaatgcgtggtgcggccttcctacatctaaccgattaa"
    ntseqlen 912
    symbol "nagK"
    mass 33042.29690000002
    level 0
  ]
  node [
    id 3197
    label "m000732"
    type "chemical_reaction"
    domain "metabolism"
    module "Murein Recycling"
    level 0
  ]
  node [
    id 3198
    label "b1488"
    compound_type "protein"
    type "chemical_entity"
    active 1
    location "cytoplasm"
    aaseq "MSDTTELVDLAVIFPDLEIELKYACADNITGKAIYQQARCLLHKDAITALAKSISIAQLSGLQLVIYDAYRPQQAQAMLWQACPDPQYVVDVTVGSNHSRGTAIDLTLRDEHGNILDMGAGFDEMHERSHAYHPSVPPAAQRNRLLLNAIMTGGGFVGISSEWWHFELPQAASYPLLADQFSCFISPGTQHVS"
    aaseqlen 193
    ntseq "atgtcggataccaccgaactggttgatttagccgtaatcttccctgatctggagatcgaattgaaatacgcctgcgctgataacatcacaggtaaagctatttatcagcaagcgcgttgtctgttacacaaggatgcgattaccgcgctggcgaaaagtatcagcatcgcccagctgtcagggttacaactggtgatttacgatgcgtatcgcccacaacaagcacaggcgatgttgtggcaagcctgcccagacccgcaatatgttgttgatgtgacggtcggttctaatcacagccgtggcacggcgatcgacctgacgcttcgtgatgagcacgggaacatcctcgatatgggcgcagggttcgatgaaatgcacgagcgctcccatgcctatcacccttccgtcccgcccgccgctcagcgcaatcggctgttgctgaatgcgataatgactggtggcggttttgtcggtatctccagcgaatggtggcacttcgaattaccccaggcagcgagttaccctctgctcgctgatcaattctcttgttttatatcccctggcacacagcacgtcagttaa"
    ntseqlen 582
    symbol "ddpX"
    mass 21212.805599999992
    level 0
  ]
  node [
    id 3199
    label "m000733"
    type "chemical_reaction"
    domain "metabolism"
    module "Murein Recycling"
    level 0
  ]
  node [
    id 3200
    label "b1107"
    compound_type "protein"
    type "chemical_entity"
    active 1
    location "cytoplasm"
    aaseq "MGPVMLDVEGYELDAEEREILAHPLVGGLILFTRNYHDPAQLRELVRQIRAASRNRLVVAVDQEGGRVQRFREGFTRLPAAQSFAALSGMEEGGKLAQEAGWLMASEMIAMDIDISFAPVLDVGHISAAIGERSYHADPQKALAIASRFIDGMHEAGMKTTGKHFPGHGAVTADSHKETPCDPRPQAEIRAKDMSVFSSLIRENKLDAIMPAHVIYSDVDPRPASGSPYWLKTVLRQELGFDGVIFSDDLSMEGAAIMGSYAERGQASLDAGCDMILVCNNRKGAVSVLDNLSPIKAERVTRLYHKGSFSRQELMDSARWKAISTRLNQLHERWQEEKAGH"
    aaseqlen 341
    ntseq "gtgggtccagtaatgttggatgtcgaaggttacgaactggacgcggaagagcgtgaaatactggcgcatccgctggtgggagggctgattctctttacgcgtaactatcatgatcctgcccagttacgtgaactggtgcgccagatccgcgcagcttcgcgcaatcgtctggtggtggcggttgatcaggaaggtggacgcgtgcagcgttttcgtgaaggttttacccgcttgccagcggcgcaatcattcgctgcgctgtcaggaatggaagagggtggcaaactggcgcaggaggcaggttggttgatggccagcgaaatgatcgctatggatattgatatcagctttgcgcctgtgctggatgtcgggcatatcagcgcggcgattggcgagcgttcttatcatgccgatccacaaaaagccctggcaattgccagccggtttattgatggtatgcatgaagccggaatgaaaacgaccgggaaacacttcccaggacacggtgcagtaacggcagactcacacaaagaaacaccgtgcgatccacgtccacaagcggagattcgcgctaaagatatgtcggtcttcagttccttaatccgcgaaaataaactcgacgccattatgcctgcgcatgtgatctacagtgatgttgatccgcgtccggcgagcggttctccctactggctgaaaaccgttttgcgtcaggaactgggttttgacggcgtgattttctctgacgatttatcgatggaaggtgccgcgattatgggcagttatgccgaacgcgggcaggcttcactggatgcgggttgcgatatgatcctggtctgcaataatcgtaaaggggccgtcagcgtgttagataatctgtcaccgatcaaggcagaacgtgttacacgtttgtatcataaaggttcattttcgcgacaggaactgatggactcggctcgctggaaagcgatcagcacccgtctgaatcagttacatgaacgctggcaggaagagaaagcaggtcactaa"
    ntseqlen 1026
    symbol "nagZ"
    mass 37594.31700000004
    level 0
  ]
  node [
    id 3201
    label "m000734"
    type "chemical_reaction"
    domain "metabolism"
    module "Murein Recycling"
    level 0
  ]
  node [
    id 3202
    label "m000735"
    type "chemical_reaction"
    domain "metabolism"
    module "Murein Recycling"
    level 0
  ]
  node [
    id 3203
    label "b0110"
    compound_type "protein"
    type "chemical_entity"
    active 1
    location "cytoplasm"
    aaseq "MLLEQGWLVGARRVPSPHYDCRPDDETPTLLVVHNISLPPGEFGGPWIDALFTGTIDPQAHPFFAEIAHLRVSAHCLIRRDGEIVQYVPFDKRAWHAGVSQYQGRERCNDFSIGIELEGTDTLAYTDAQYQQLAAVTRALIDCYPDIAKNMTGHCDIAPDRKTDPGPAFDWARFRVLVSKETT"
    aaseqlen 183
    ntseq "atgttgttagaacaggggtggctggttggcgcgcgccgcgttccctcaccacattacgattgccgcccggatgacgaaacacccaccctgctggtggtgcacaatattagcctgccgccaggcgagtttggcggtccgtggatcgacgcattattcactggaactattgatccgcaggcacatcctttctttgctgagatcgcccatttgcgcgtctccgctcactgtttgattcgccgtgatggtgaaatagtccagtatgttcctttcgataaacgtgcatggcatgcgggagtctctcagtatcaggggcgcgaacgctgcaatgatttttctattgggattgagcttgaaggcaccgatacgctggcgtataccgatgcgcagtatcaacagcttgcggcggttacgcgggcactgattgattgctatccggatatcgctaaaaacatgacgggccattgtgatattgcgccggatcggaaaaccgatcccggtcctgcatttgattgggcacggtttcgtgtgctggtcagcaaggagacaacatga"
    ntseqlen 552
    symbol "ampD"
    mass 20535.930799999995
    level 0
  ]
  node [
    id 3204
    label "m000736"
    type "chemical_reaction"
    domain "metabolism"
    module "Murein Recycling"
    level 0
  ]
  node [
    id 3205
    label "m000737"
    type "chemical_reaction"
    domain "metabolism"
    module "Murein Recycling"
    level 0
  ]
  node [
    id 3206
    label "b1192"
    compound_type "protein"
    type "chemical_entity"
    active 1
    location "cytoplasm"
    aaseq "MSLFHLIAPSGYCIKQHAALRGIQRLTDAGHQVNNVEVIARRCERFAGTETERLEDLNSLARLTTPNTIVLAVRGGYGASRLLADIDWQALVARQQHDPLLICGHSDFTAIQCGLLAHGNVITFSGPMLVANFGADELNAFTEHHFWLALRNETFTIEWQGEGPTCRAEGTLWGGNLAMLISLIGTPWMPKIENGILVLEDINEHPFRVERMLLQLYHAGILPRQKAIILGSFSGSTPNDYDAGYNLESVYAFLRSRLSIPLITGLDFGHEQRTVTLPLGAHAILNNTREGTQLTISGHPVLKM"
    aaseqlen 304
    ntseq "atgtctctgtttcacttaattgccccatcgggttactgcattaaacagcacgccgcgctgcgtggtatccagcgccttaccgacgcggggcatcaagtcaataacgtcgaggttattgcccgtcgttgtgagcgttttgcgggtacggaaacagagcgtctggaagatctcaattcccttgccagactgactacccccaacaccatcgtgctggctgtacgcggcggttacggtgccagtcgtttactggcagatattgactggcaggcactggtggctcgccaacaacatgacccgttgctcatttgcggacatagcgattttaccgccattcagtgcggtcttctggcgcatggcaatgtcatcacctttagcggccccatgctggtagcaaactttggcgcggatgaactgaacgcctttaccgagcaccatttctggctggcgttacgcaatgaaaccttcaccattgaatggcaaggggaaggcccgacatgtcgggccgaaggcacgttgtggggaggcaatcttgcgatgctgatttcactgatcggtacaccgtggatgccaaaaattgagaacggtattctggtgctggaagatattaacgagcaccctttccgggtcgaacgtatgctgttgcagctctatcatgcgggaattttgccacgtcagaaggcgattattctcggtagctttagcggcagcacgcccaatgattatgacgcaggttacaacctggagtcagtgtacgcgtttttgcgttcccgcctgtcgattccactcattaccggcctcgattttggtcatgaacaacgcacggttacgctgccgttgggcgcacatgccattctgaataacacccgggaaggcactcagttgacgattagcggtcatcctgttcttaaaatgtaa"
    ntseqlen 915
    symbol "ldcA"
    mass 33567.06660000001
    level 0
  ]
  node [
    id 3207
    label "m000738"
    type "chemical_reaction"
    domain "metabolism"
    module "Murein Recycling"
    level 0
  ]
  node [
    id 3208
    label "m000739"
    type "chemical_reaction"
    domain "metabolism"
    module "Murein Recycling"
    level 0
  ]
  node [
    id 3209
    label "b1640"
    compound_type "protein"
    type "chemical_entity"
    active 1
    location "cytoplasm"
    aaseq "MKSGRFIGVMSGTSLDGVDVVLATIDEHRVAQLASLSWPIPVSLKQAVLDICQGQQLTLSQFGQLDTQLGQLFADAVNALLKEQNLQARDIVAIGCHGQTVWHEPTGVAPHTLQIGDNNQIVARTGITVVGDFRRRDIALGGQGAPLVPAFHHALLAHPTERRMVLNIGGIANLSLLIPGQPVGGYDTGPGNMLMDAWIWRQAGKPYDKDAEWARAGKVILPLLQNMLSDPYFSQPAPKSTGREYFNYGWLERHLRHFPGVDPRDVQATLAELTAVTISEQVLLSGGCERLMVCGGGSRNPLLMARLAALLPGTEVTTTDAVGISGDDMEALAFAWLAWRTLAGLPGNLPSVTGASQETVLGAIFPANP"
    aaseqlen 369
    ntseq "atgaaatcgggccgctttattggcgttatgtcaggcaccagccttgatggtgttgatgttgtgttggcgacaattgatgaacaccgggtcgcacagctggcaagtttgagttggccgatcccggtatctctgaaacaggctgtactggatatttgccagggccagcagcttacactttcgcagtttggacagcttgatactcaactcgggcaactttttgctgatgcggtcaatgccttgcttaaggaacaaaatctgcaggcaagagatatagttgcgatcggttgtcacggtcaaaccgtctggcatgaaccgacgggcgtggcaccacacactttacagattggcgataacaatcaaattgtggcacgcaccggaattacggttgtcggtgattttcgccgtcgcgatattgccttgggaggacaaggcgcaccgctggtacctgcgttccatcatgcgctgctggctcacccaaccgagcgacgaatggtgctcaatattggcggcatcgccaatctgtcactgctcattcctgggcagccggttgggggctacgataccggtcctggtaacatgctgatggatgcctggatctggcgtcaggccggtaaaccttacgataaagatgccgagtgggcacgggcgggtaaagttattctcccactgctgcaaaatatgctcagcgacccgtatttctcgcaacctgcaccgaaaagcaccggacgcgaatactttaactatggttggctggagcgccatttgcgccattttccgggtgttgatccccgagatgtgcaggcgacactggcagaactcaccgccgtgaccatttctgaacaagttttgttgagcggtggctgcgaacgattgatggtatgtggtggaggtagtcgtaatccgctactcatggcgcgtctggcggcattactgccaggcacagaagtcaccaccaccgatgccgttggcattagtggcgatgacatggaagcattggctttcgcctggcttgcctggcggacgctggcgggattaccaggaaatctgccttccgtcactggcgcaagccaggagacggtactgggggctattttccccgctaacccgtga"
    ntseqlen 1110
    symbol "anmK"
    mass 39495.81090000003
    level 0
  ]
  node [
    id 3210
    label "m000740"
    type "chemical_reaction"
    domain "metabolism"
    module "Murein Recycling"
    level 0
  ]
  node [
    id 3211
    label "m000741"
    type "chemical_reaction"
    domain "metabolism"
    module "Murein Recycling"
    level 0
  ]
  node [
    id 3212
    label "m000742"
    type "chemical_reaction"
    domain "metabolism"
    module "Murein Recycling"
    level 0
  ]
  node [
    id 3213
    label "m000743"
    type "chemical_reaction"
    domain "metabolism"
    module "Murein Recycling"
    level 0
  ]
  node [
    id 3214
    label "m000744"
    type "chemical_reaction"
    domain "metabolism"
    module "Murein Recycling"
    level 0
  ]
  node [
    id 3215
    label "b1325"
    compound_type "protein"
    type "chemical_entity"
    active 1
    location "cytoplasm"
    aaseq "MRTVKVFEEAWPLHTPFVIARGSRSEARVVVVELEEEGIKGTGECTPYPRYGESDASVMAQIMSVVPQLEKGLTREELQKILPAGAARNALDCALWDLAARRQQQSLADLIGITLPETVITAQTVVIGTPDQMANSASTLWQAGAKLLKVKLDNHLISERMVAIRTAVPDATLIVDANESWRAEGLAARCQLLADLGVAMLEQPLPAQDDAALENFIHPLPICADESCHTRSNLKALKGRYEMVNIKLDKTGGLTEALALATEARAQGFSLMLGCMLCTSRAISAALPLVPQVSFADLDGPTWLAVDVEPALQFTTGELHL"
    aaseqlen 321
    ntseq "atgagaaccgttaaggtattcgaggaagcctggcccttacataccccgtttgtgattgcccggggaagtcgcagtgaagcgcgcgtggtggtggttgaactggaagaagagggtattaaaggcaccggcgaatgcacgccgtatccgcgttatggggaaagtgatgcctcggtaatggcgcaaattatgagcgtcgtgccgcaactagagaaagggctgacacgggaggagttgcaaaaaattctccctgccggcgcagcacgtaatgcgctggattgtgcattgtgggatctggccgcgcgaagacagcagcaatcgctggctgatttgatcggcataacgcttcccgagacagttatcactgcacagacggttgtcatcggtacgcctgatcagatggccaatagtgcatcaacactctggcaggcaggcgcgaaattactgaaagtgaagctggataaccatcttatcagtgagcggatggtggcaattcgcacagctgtgcccgatgcgacgctgatcgttgatgcaaatgaatcctggcgtgcagaagggttggcggcgcgttgccagctattggcggatttaggcgttgcgatgcttgaacaaccgcttcctgcgcaggacgatgcggcgctggagaattttattcatccgttgccgatttgtgctgatgaaagttgtcatactcgtagcaatttgaaggcgctgaaagggcgctatgagatggttaatattaagctcgataaaaccgggggtctgacggaagcgctggcgctggcgactgaagcgcgtgcacaaggtttcagtctgatgctgggctgcatgttgtgtacctctcgtgccattagcgccgctttaccgctggtgccgcaggtcagtttcgccgatcttgacggaccgacctggctggcggtagatgtggaaccggcgcttcagttcacgacgggcgaattgcatctttag"
    ntseqlen 966
    symbol "ycjG"
    mass 34673.62850000006
    level 0
  ]
  node [
    id 3216
    label "m000745"
    type "chemical_reaction"
    domain "metabolism"
    module "Murein Recycling"
    level 0
  ]
  node [
    id 3217
    label "b4233"
    compound_type "protein"
    type "chemical_entity"
    active 1
    location "cytoplasm"
    aaseq "MRIHILGICGTFMGGLAMLARQLGHEVTGSDANVYPPMSTLLEKQGIELIQGYDASQLEPQPDLVIIGNAMTRGNPCVEAVLEKNIPYMSGPQWLHDFVLRDRWVLAVAGTHGKTTTAGMATWILEQCGYKPGFVIGGVPGNFEVSAHLGESDFFVIEADEYDCAFFDKRSKFVHYCPRTLILNNLEFDHADIFDDLKAIQKQFHHLVRIVPGQGRIIWPENDINLKQTMAMGCWSEQELVGEQGHWQAKKLTTDASEWEVLLDGEKVGEVKWSLVGEHNMHNGLMAIAAARHVGVAPADAANALGSFINARRRLELRGEANGVTVYDDFAHHPTAILATLAALRGKVGGTARIIAVLEPRSNTMKMGICKDDLAPSLGRADEVFLLQPAHIPWQVAEVAEACVQPAHWSGDVDTLADMVVKTAQPGDHILVMSNGGFGGIHQKLLDGLAKKAEAAQ"
    aaseqlen 457
    ntseq "atgcgcattcatattttaggaatttgtggcacatttatgggcggtctggcgatgctggcgcgccagttaggccatgaagtaacgggttcggacgccaatgtgtatccgccgatgagcaccttacttgagaagcaaggcattgagctgattcaggggtacgatgccagccagctcgagccgcagccggatctggtgattattggcaacgccatgacccgtggaaatccgtgtgtggaagcggtactggaaaaaaatatcccttatatgtcaggtccacagtggctgcacgattttgtgctgcgcgaccgctgggtgctggccgttgccggtacacacggcaaaaccaccaccgcgggaatggcgacctggattctggaacagtgtggttacaaaccgggctttgtaatcggcggtgtgccggggaactttgaggtttcggctcatctgggcgaaagcgacttctttgttatcgaagcggatgagtatgactgcgccttcttcgacaaacgctctaaatttgttcattactgcccgcgtacgctgatcctcaacaaccttgagttcgatcacgccgatatctttgacgacctgaaagcgatccagaaacagttccaccatctggtgcgtatcgttccggggcagggccgtattatctggccggaaaatgacatcaacctgaaacagaccatggcgatgggctgctggagcgagcaggagctggtgggtgagcagggtcactggcaggcgaaaaagctgaccaccgatgcttccgaatgggaagttttgctggatggcgaaaaagtgggcgaagtgaaatggtcgctggtaggcgaacataatatgcacaatggcctgatggcgattgcagcggctcgccatgttggtgtagcgccggcagatgccgctaacgcgctgggttcgtttattaatgctcgtcgccgtctggagttgcgtggtgaagcgaatggcgtcacggtatatgacgattttgcccatcacccgacggcgattctggcaacgctggcggcgctgcgtggcaaagttggtggtacggcgcgcattattgctgtgctggagccgcgctcgaataccatgaaaatggggatctgcaaagacgatctggcaccttcattaggtcgtgccgatgaagtcttcctgctgcaaccggcgcatattccgtggcaggtggcagaagtggcagaagcctgcgttcagcctgcacactggagtggcgatgtggatacgctggcagatatggtggtgaaaaccgctcagcctggcgaccatattctggtgatgagcaacggcggttttggtgggatccatcagaaactgctggatgggctggcgaagaaggcggaagccgcgcagtaa"
    ntseqlen 1374
    symbol "mpl"
    mass 49873.55650000011
    level 0
  ]
  node [
    id 3218
    label "m000746"
    type "chemical_reaction"
    domain "metabolism"
    module "Murein Recycling"
    level 0
  ]
  node [
    id 3219
    label "b1326"
    compound_type "protein"
    type "chemical_entity"
    active 1
    location "cytoplasm"
    aaseq "MTVTRPRAERGAFPPGTEHYGRSLLGAPLIWFPAPAASRESGLILAGTHGDENSSVVTLSCALRTLTPSLRRHHVVLCVNPDGCQLGLRANANGVDLNRNFPAANWKEGETVYRWNSAAEERDVVLLTGDKPGSEPETQALCQLIHRIQPAWVVSFHDPLACIEDPRHSELGEWLAQAFELPLVTSVGYETPGSFGSWCADLNLHCITAEFPPISSDEASEKYLFAMANLLRWHPKDAIRPS"
    aaseqlen 242
    ntseq "atgaccgtaacccgcccacgcgccgaacgcggcgcatttccgcccggaacagaacattacggacgttcattattgggcgcgccgttaatctggtttcctgcccctgcagccagccgcgaaagtggtttgattctggctggcactcacggtgatgaaaactcttcggtcgtcacgctctcctgtgctctgcggacgttgacaccttctttgcgccgtcatcatgtggtgctgtgtgtgaatcctgacggctgccagttggggttacgggccaatgctaatggtgtggatttaaacagaaactttccggcggcgaactggaaggaaggtgaaaccgtttatcgctggaacagcgccgctgaagaacgcgatgtcgtattactgacaggtgacaaacctggctccgaacctgaaacccaggcgctgtgccagcttatacaccgcattcaacctgcctgggtggtctcattccacgatccactggcctgtattgaagatcccagacacagcgaattaggcgaatggctggctcaggcgtttgaattgcctctggtaaccagcgtcggttatgaaacgcctggctctttcggcagttggtgtgcagatctgaacttgcattgcatcaccgcagagtttccgcccatctcctccgacgaagccagcgaaaaatatctctttgcgatggcaaacttgctgcgctggcatcctaaagatgcaattcgcccgtcgtga"
    ntseqlen 729
    symbol "mpaA"
    mass 26557.68790000001
    level 0
  ]
  node [
    id 3220
    label "m000747"
    type "chemical_reaction"
    domain "metabolism"
    module "Murein Recycling"
    level 0
  ]
  node [
    id 3221
    label "m000748"
    type "chemical_reaction"
    domain "metabolism"
    module "Murein Recycling"
    level 0
  ]
  node [
    id 3222
    label "m000749"
    type "chemical_reaction"
    domain "metabolism"
    module "Murein Recycling"
    level 0
  ]
  node [
    id 3223
    label "m000750"
    type "chemical_reaction"
    domain "metabolism"
    module "Murein Recycling"
    level 0
  ]
  node [
    id 3224
    label "b0433"
    compound_type "protein"
    type "chemical_entity"
    active 1
    location "cytoplasm"
    aaseq "MSSQYLRIFQQPRSAILLILGFASGLPLALTSGTLQAWMTVENIDLKTIGFFSLVGQAYVFKFLWSPLMDRYTPPFFGRRRGWLLATQILLLVAIAAMGFLEPGTQLRWMAALAVVIAFCSASQDIVFDAWKTDVLPAEERGAGAAISVLGYRLGMLVSGGLALWLADKWLGWQGMYWLMAALLIPCIIATLLAPEPTDTIPVPKTLEQAVVAPLRDFFGRNNAWLILLLIVLYKLGDAFAMSLTTTFLIRGVGFDAGEVGVVNKTLGLLATIVGALYGGILMQRLSLFRALLIFGILQGASNAGYWLLSITDKHLYSMGAAVFFENLCGGMGTSAFVALLMTLCNKSFSATQFALLSALSAVGRVYVGPVAGWFVEAHGWSTFYLFSVAAAVPGLILLLVCRQTLEYTRVNDNFISRTAYPAGYAFAMWTLAAGVSLLAVWLLLLTMDALDLTHFSFLPALLEVGVLVALSGVVLGGLLDYLALRKTHLT"
    aaseqlen 491
    ntseq "atgtccagtcaatatttacgtatttttcaacagccgcgttcagccatattgctgatcctgggttttgcttccgggctaccgctcgccctgacatccggtaccttacaggcctggatgacggtcgagaatatcgatctcaaaaccattggtttcttctctctggtaggccaggcttacgtttttaaattcctctggtcaccgctgatggaccgctacacgcctccattttttgggcggcggcgcggttggctgctcgccacgcaaatcctgttattagtcgccattgcggcgatgggttttctcgaaccaggcacccaactccgctggatggcggcgctggcagtggtgatcgctttttgctctgcttcccaggatatagtcttcgatgcgtggaaaaccgatgtgcttccggcagaagaacgtggtgcgggcgcggcaatcagcgtgctgggttaccgtttagggatgctggtttccggcggcctagccctgtggctggcagataaatggctgggctggcagggcatgtactggttaatggcggcactgttgatcccctgtattatcgcgacgttgcttgcaccagaaccaaccgacaccattcctgtgcccaaaacgctggaacaagcggttgttgcacctctgcgagatttctttggtcgcaataatgcctggcttattttgcttcttatcgtgctgtataagctgggcgacgcattcgccatgagcctgacaaccacgtttttgattcgcggcgtcgggtttgatgcgggtgaagtaggcgtggttaacaaaacgcttggcttactagcgaccattgttggcgcattgtacggtgggattttgatgcagcgcctgtcactgttccgggcactgctgattttcggcattttacaaggtgcgtctaacgccggttactggctgctgtcgattactgataagcatctctacagcatgggcgcagccgtctttttcgaaaacctctgtggcgggatgggcacatcagcctttgtcgcgctgttaatgacgctatgtaataagtcattttccgctactcaatttgccctgctctcagcgctttctgctgtagggcgagtttatgtcggccccgtggcgggttggtttgttgaagcacacggctggtcgacattctatctattctccgtcgccgctgccgtaccagggcttattttgctgctggtttgccgccagacgcttgaatatacacgagtaaatgacaactttatctcccgtaccgcatatccggcaggttatgcctttgccatgtggacactggcggcgggcgtcagcctgttggccgtgtggttactgctattgacgatggacgcgctggatttgacgcacttctctttcctgcctgctctgctggaagtcggggttttagtcgccctttctggcgtcgtgcttggtggtttgctggattatctggcgctacgaaaaacgcatctgacgtaa"
    ntseqlen 1476
    symbol "ampG"
    mass 53244.53680000006
    level 0
  ]
  node [
    id 3225
    label "m000751"
    type "chemical_reaction"
    domain "metabolism"
    module "Murein Recycling"
    level 0
  ]
  node [
    id 3226
    label "m000752"
    type "chemical_reaction"
    domain "metabolism"
    module "Murein Recycling"
    level 0
  ]
  node [
    id 3227
    label "m000753"
    type "chemical_reaction"
    domain "metabolism"
    module "Murein Recycling"
    level 0
  ]
  node [
    id 3228
    label "assembly000049"
    type "chemical_reaction"
    domain "biosynthesis"
    level 1
  ]
  node [
    id 3229
    label "b1244"
    compound_type "protein"
    type "chemical_entity"
    location "cytoplasm"
    aaseq "MLKFILRRCLEAIPTLFILITISFFMMRLAPGSPFTGERTLPPEVMANIEAKYHLNDPIMTQYFSYLKQLAHGDFGPSFKYKDYSVNDLVASSFPVSAKLGAAAFFLAVILGVSAGVIAALKQNTKWDYTVMGLAMTGVVIPSFVVAPLLVMIFAIILHWLPGGGWNGGALKFMILPMVALSLAYIASIARITRGSMIEVLHSNFIRTARAKGLPMRRIILRHALKPALLPVLSYMGPAFVGIITGSMVIETIYGLPGIGQLFVNGALNRDYSLVLSLTILVGALTILFNAIVDVLYAVIDPKIRY"
    aaseqlen 306
    ntseq "atgttaaaatttattctacgtcgctgtctggaagcgattccgacgctatttattcttattactatttcgttctttatgatgcgcctcgcgccgggaagcccttttaccggcgaacgtactttaccgccagaagtgatggccaatatcgaagcgaaatatcatcttaatgatccgatcatgacacagtatttcagctacctgaaacaactggcgcacggtgatttcggtccatcgtttaaatataaagattattcggtcaatgacttggttgcatccagttttcccgtttctgccaaactgggagccgcagcatttttccttgcggtaatactgggtgttagtgctggcgttattgccgcattaaaacaaaacaccaaatgggactataccgtgatggggctggcaatgaccggggttgttatccccagttttgtggttgcaccattattagtcatgatatttgcgatcattttgcattggctgccgggcggtggctggaatggtggggcgcttaaattcatgatattgccgatggtggcgttgtcactcgcttatatcgccagtattgcgcgtattacccgtggctctatgattgaagtattacactccaattttattcgtactgcccgggcgaaagggttacctatgcggcggatcattttacgtcacgcattaaaacctgctctgttacccgtgctctcttatatgggccccgcatttgtcggcattattaccggttctatggttatcgaaaccatttatggtttgccggggattggacaactgttcgttaatggcgcattgaaccgtgactattccttagtgttaagcctgaccatcctggttggtgctttaaccattttgtttaatgccattgtcgatgtgctatatgcggttatcgacccgaaaatccgttactga"
    ntseqlen 921
    symbol "oppB"
    mass 33442.79719999999
    level 1
  ]
  node [
    id 3230
    label "b1245"
    compound_type "protein"
    type "chemical_entity"
    location "cytoplasm"
    aaseq "MMLSKKNSETLENFSEKLEVEGRSLWQDARRRFMHNRAAVASLIVLVLIALFVILAPMLSQFAYDDTDWAMMSSAPDMESGHYFGTDSSGRDLLVRVAIGGRISLMVGVAAALVAVVVGTLYGSLSGYLGGKVDSVMMRLLEILNSFPFMFFVILLVTFFGQNILLIFVAIGMVSWLDMARIVRGQTLSLKRKEFIEAAQVGGVSTSGIVIRHIVPNVLGVVVVYASLLVPSMILFESFLSFLGLGTQEPLSSWGALLSDGANSMEVSPWLLLFPAGFLVVTLFCFNFIGDGLRDALDPKDR"
    aaseqlen 302
    ntseq "atgatgttaagtaagaaaaacagcgagacgctggaaaatttcagtgaaaagctggaggtcgaagggcgcagcttgtggcaggacgcacgtcgacgttttatgcataaccgtgcggcggttgccagtctgatagtgctggtgctgatcgcgttatttgtaatcctggcaccgatgctttcccagtttgcctatgacgatactgactgggcgatgatgtccagcgccccggatatggagtccggtcactactttggtactgactcatccggtcgcgacctgcttgtgcgcgttgcgattggcgggcgtatctcactcatggtcggtgttgctgcggcactggtggctgtggtcgtcgggacactttatggttcgctttccggttatctgggcggtaaagtggattcggtaatgatgcgtctgctggaaatcctcaactccttcccattcatgttcttcgtcattttgctggtgacctttttcggtcaaaacatcctgctgattttcgtggcgataggcatggtttcctggctggatatggctcgtattgtgcgtgggcaaaccctgagtctgaagcgcaaagagtttattgaggcggcacaagttggcggtgtatcgacatcgggcattgttattcgccacattgtgccgaatgtactcggtgtggtggtggtctacgcatcacttctggtgcccagcatgatcctctttgaatctttccttagcttcctggggttgggtacgcaagagccgttaagcagctggggtgcattgctgagtgatggcgcgaactcgatggaagtctctccatggttattgttgttcccagcgggattcctcgtggtgacgctgttttgtttcaactttatcggcgatggcttgcgtgatgccctcgacccgaaagatcgttaa"
    ntseqlen 909
    symbol "oppC"
    mass 33021.53630000003
    level 1
  ]
  node [
    id 3231
    label "b1246"
    compound_type "protein"
    type "chemical_entity"
    location "cytoplasm"
    aaseq "MSVIETATVPLAQQQADALLNVKDLRVTFSTPDGDVTAVNDLNFSLRAGETLGIVGESGSGKSQTAFALMGLLAANGRIGGSATFNGREILNLPEHELNKLRAEQISMIFQDPMTSLNPYMRVGEQLMEVLMLHKNMSKAEAFEESVRMLDAVKMPEARKRMKMYPHEFSGGMRQRVMIAMALLCRPKLLIADEPTTALDVTVQAQIMTLLNELKREFNTAIIMITHDLVVVAGICDKVLVMYAGRTMEYGNARDVFYQPVHPYSIGLLNAVPRLDAEGETMLTIPGNPPNLLRLPKGCPFQPRCPHAMEICSSAPPLEEFTPGRLRACFKPVEELL"
    aaseqlen 337
    ntseq "atgagcgtaattgaaactgcaactgtgccgctcgcacaacaacaggctgacgcactgctgaacgtgaaagatttgcgtgtcacctttagtaccccggacggcgacgtcacggcggtcaatgatttgaatttttccctacgtgccggagaaacgctgggtattgtaggtgagtctggttcgggtaaatcgcaaactgcatttgcgttgatgggcctgttggctgccaacggacgtattggcggatcggcaaccttcaatgggcgtgaaatcctcaatttgccagagcatgaactcaataaactgcgcgctgaacaaatctcaatgatttttcaggacccaatgacttcgttgaatccctatatgcgcgtcggtgagcagttgatggaagtgctgatgctgcataagaacatgagcaaagctgaggcgtttgaagagtcggtgcggatgctcgatgcggtaaaaatgccggaagcgcgtaaacgcatgaaaatgtacccgcacgaattttctggcggcatgcgtcagcgagtcatgattgcgatggccttgttatgtcgacctaagctgctgattgcggatgaaccaacaactgcgctggacgtcaccgtacaggcgcagatcatgacgctattaaatgaactgaagcgggaatttaataccgccatcattatgatcacccacgatcttgtcgtggtggcggggatctgcgacaaagtgctggtaatgtacgccgggcgcacgatggaatatggcaacgcgcgcgatgtcttttatcaacccgttcatccttattctatcggtttgctcaacgcggtgccgcgtctcgatgcggaaggtgaaacaatgttgaccatcccgggtaatccgccaaacctgctgcgattaccgaaaggttgcccgttccagccacgttgtccgcatgcgatggaaatttgtagtagcgcaccgccgctggaagagtttacgcctggccgtctgcgtgcttgctttaaaccggtggaggaactgttatga"
    ntseqlen 1014
    symbol "oppD"
    mass 37188.06620000001
    level 1
  ]
  node [
    id 3232
    label "b1247"
    compound_type "protein"
    type "chemical_entity"
    location "cytoplasm"
    aaseq "MNAVTEGRKVLLEIADLKVHFEIKDGKQWFWQPPKTLKAVDGVTLRLYEGETLGVVGESGCGKSTFARAIIGLVKATDGHVAWLGKELLGMKPDEWRAVRSDIQMIFQDPLASLNPRMTIGEIIAEPLRTYHPKMSRQEVRERVKAMMLKVGLLPNLINRYPHEFSGGQCQRIGIARALILEPKLIICDEPVSALDVSIQAQVVNLLQQLQREMGLSLIFIAHDLAVVKHISDRVLVMYLGHAVELGTYDEVYHNPLHPYTRALMSAVPIPDPDLEKNKTIQLLEGELPSPINPPSGCVFRTRCPIAGPECAKTRPVLEGSFRHSVSCLKVDPL"
    aaseqlen 334
    ntseq "atgaatgctgtaactgaaggaagaaaagtcctccttgaaatcgccgatcttaaagtgcactttgaaatcaaagatggcaaacagtggttctggcaaccgccgaaaacgctcaaagccgtcgatggtgtcactcttcgcctgtatgaaggggaaacattaggtgtggtaggggaatcgggatgcggtaagtccacctttgctcgcgccatcatcggtttggtcaaggcgaccgacggtcatgttgcctggttaggtaaagagttgctgggcatgaaacccgatgaatggcgtgccgttcgcagtgatattcagatgattttccaggatccgttggcatcgctaaacccgcgtatgaccatcggcgagatcatcgctgaaccactgcgtacttatcatccgaaaatgtcacgccaggaagttcgcgagcgcgtgaaggcgatgatgctgaaagtcgggttattgcctaacctgattaaccgctatccgcatgagttctctggtgggcagtgccagcgtatcgggattgcgcgtgctcttattcttgaaccgaagctgattatctgtgatgagccggtgtcggcgctggacgtgtcaattcaggcacaggtggtcaacctgctccagcaattgcaacgtgagatgggattgtcattaatttttatcgctcatgacctggccgtggtaaaacacatttccgatcgtgtgttggtgatgtatctcggccatgcggtagaactggggacctatgatgaggtctaccacaatccactacatccttacaccagggcattgatgtcggcagtccccatacctgatccggatctggagaagaacaaaaccatccagttactggaaggggaattaccgtcgccgatcaacccgccttccggttgtgttttccgtacccgttgcccgattgccggtccagagtgcgccaaaacacgtcctgttctggaggggagtttcagacactccgtttcttgcctgaaagtcgatccgctttaa"
    ntseqlen 1005
    symbol "oppF"
    mass 37197.12620000001
    level 1
  ]
  node [
    id 3233
    label "b1329"
    compound_type "protein"
    type "chemical_entity"
    location "cytoplasm"
    aaseq "MKHSVSVTCCALLVSSISLSYAAEVPSGTVLAEKQELVRHIKDEPASLDPAKAVGLPEIQVIRDLFEGLVNQNEKGEIVPGVATQWKSNDNRIWTFTLRDNAKWADGTPVTAQDFVYSWQRLVDPKTLSPFAWFAALAGINNAQAIIDGKATPDQLGVTAVDAHTLKIQLDKPLPWFVNLTANFAFFPVQKANVESGKEWTKPGNLIGNGAYVLKERVVNEKLVVVPNTHYWDNAKTVLQKVTFLPINQESAATKRYLAGDIDITESFPKNMYQKLLKDIPGQVYTPPQLGTYYYAFNTQKGPTADQRVRLALSMTIDRRLMTEKVLGTGEKPAWHFTPDVTAGFTPEPSPFEQMSQEELNAQAKTLLSAAGYGPQKPLKLTLLYNTSENHQKIAIAVASMWKKNLGVDVKLQNQEWKTYIDSRNTGNFDVIRASWVGDYNEPSTFLTLLTSTHSGNISRFNNPAYDKVLAQASTENTVKARNADYNAAEKILMEQAPIAPIYQYTNGRLIKPWLKGYPINNPEDVAYSRTMYIVKH"
    aaseqlen 537
    ntseq "atgaagcactctgtttcagtcacgtgttgtgcgctgttggtcagcagcatttctctttcgtatgctgcagaagttccgagcggcacagtactggcagagaagcaggagctggtgcgccacattaaagatgagcctgcgtcgctggatcccgctaaagccgtgggcctgccagagattcaggtcattcgcgatctgtttgaaggtctggtgaatcagaacgaaaaaggggagattgtccccggcgttgcgactcagtggaaaagtaatgacaaccgtatctggacttttaccctgcgcgataacgcaaaatgggcggatggcacaccggtaacggcgcaagattttgtctacagctggcaacgtctggtggacccaaaaacattgtcgccatttgcatggtttgccgcgctggcgggaatcaacaacgcacaggcgattattgatggtaaagctacgcctgaccagcttggcgtcaccgcagttgatgcccatactttgaaaattcagcttgataaaccgttgccgtggtttgtgaatttaaccgctaactttgccttcttcccggtgcaaaaagccaacgtagaaagcggtaaagagtggacgaaacccggaaatctgatcggcaatggcgcttatgttcttaaagagcgcgtagtcaatgaaaaactggtcgtggtaccgaatacccattattgggataacgccaaaacggtactgcaaaaagtgaccttcctgccaattaatcaggaatccgcagccactaagcgttacctcgcgggggatattgatatcaccgaatccttcccgaaaaatatgtatcagaagctgttgaaggatattccggggcaggtttatacgccgccgcagctcgggacctattattatgcgtttaacacgcaaaaagggccgacggcagatcagcgcgttcgtctggcattaagtatgacgatagatcgccgcctgatgaccgaaaaagtattagggacgggcgaaaagccagcgtggcattttacaccagatgttaccgcgggatttacgccggaaccttcgccgtttgaacaaatgagtcaggaagaactgaatgcgcaggcaaaaactttgttgagcgcagctggttatggtccgcaaaaaccgctgaagctgacgcttttgtataacacttcagaaaaccatcaaaaaattgcgattgctgtagcatcgatgtggaaaaagaaccttggcgtagatgttaaattgcaaaatcaggaatggaaaacctatatcgatagccgtaacaccggcaattttgatgttatccgcgcctcgtgggtgggggattataatgaaccctccactttcctgacattattaacgtcaacgcattcaggaaatatttcacgctttaacaatccggcatatgacaaagttctggcccaggcatcgacggaaaataccgttaaagcgcgtaatgccgattacaacgcggcagaaaaaatcctcatggagcaagcaccgattgcaccaatttatcaatataccaatggacgattaatcaagccgtggctgaaaggttatcccattaataatcctgaagatgtggcgtacagtcggactatgtatattgtgaagcattga"
    ntseqlen 1614
    symbol "mppA"
    mass 59899.437000000085
    level 1
  ]
  node [
    id 3234
    label "b1244 * b1245 * b1246 * b1247 * b1329"
    compound_type "assembly"
    type "chemical_entity"
    active 1
    location "cytoplasm"
    mass 200748.96290000016
    level 0
  ]
  node [
    id 3235
    label "m000754"
    type "chemical_reaction"
    domain "metabolism"
    module "Murein Recycling"
    level 0
  ]
  node [
    id 3236
    label "b1215"
    compound_type "protein"
    type "chemical_entity"
    active 1
    location "cytoplasm"
    aaseq "MKQKVVSIGDINVANDLPFVLFGGMNVLESRDLAMRICEHYVTVTQKLGIPYVFKASFDKANRSSIHSYRGPGLEEGMKIFQELKQTFGVKIITDVHEPSQAQPVADVVDVIQLPAFLARQTDLVEAMAKTGAVINVKKPQFVSPGQMGNIVDKFKEGGNEKVILCDRGANFGYDNLVVDMLGFSIMKKVSGNSPVIFDVTHALQCRDPFGAASGGRRAQVAELARAGMAVGLAGLFIEAHPDPEHAKCDGPSALPLAKLEPFLKQMKAIDDLVKGFEELDTSK"
    aaseqlen 284
    ntseq "atgaaacaaaaagtggttagcattggcgacatcaacgtagcaaatgacctgccgttcgtactgtttggcggtatgaacgtgttggaatctcgcgatctggcgatgcgcatttgcgagcactacgtaactgtgacccagaaactgggtatcccttacgtgttcaaagcctcttttgacaaagccaaccgctcctccatccactcttatcgtggaccgggcctggaagaagggatgaaaatcttccaggagttgaagcagacttttggcgtgaaaattatcaccgacgttcacgaaccaagtcaggcacagcccgttgctgatgtcgtggatgtgattcagttgccggcgtttcttgctcgccagactgacctggttgaagccatggcgaaaaccggtgcggtaattaacgtcaagaaaccacagtttgtcagcccgggacagatgggtaatatcgttgataaattcaaagaaggcggcaacgaaaaagtgattctttgcgatcgcggtgctaacttcggctatgacaacctggttgtcgatatgctgggcttcagcattatgaagaaagtgtctggtaactcgccggtgattttcgacgtgacccacgcactgcaatgccgcgatccgtttggcgcagcttccggtggtcgtcgtgctcaggtggctgagctggcacgagccggtatggcggtaggtctggcggggctgtttattgaagcgcatccggatccggaacatgcgaaatgtgatggtccatccgcgctgccgctggctaaactggaaccgttcctcaagcagatgaaagcgattgatgatctggtgaaaggtttcgaagaactggataccagcaagtaa"
    ntseqlen 855
    symbol "kdsA"
    mass 30832.3438
    level 0
  ]
  node [
    id 3237
    label "m000755"
    type "chemical_reaction"
    domain "metabolism"
    module "Lipopolysaccharide Biosynthesis / Recycling"
    level 0
  ]
  node [
    id 3238
    label "assembly000050"
    type "chemical_reaction"
    domain "biosynthesis"
    level 1
  ]
  node [
    id 3239
    label "b1243"
    compound_type "protein"
    type "chemical_entity"
    location "cytoplasm"
    aaseq "MTNITKRSLVAAGVLAALMAGNVALAADVPAGVTLAEKQTLVRNNGSEVQSLDPHKIEGVPESNISRDLFEGLLVSDLDGHPAPGVAESWDNKDAKVWTFHLRKDAKWSDGTPVTAQDFVYSWQRSVDPNTASPYASYLQYGHIAGIDEILEGKKPITDLGVKAIDDHTLEVTLSEPVPYFYKLLVHPSTSPVPKAAIEKFGEKWTQPGNIVTNGAYTLKDWVVNERIVLERSPTYWNNAKTVINQVTYLPIASEVTDVNRYRSGEIDMTNNSMPIELFQKLKKEIPDEVHVDPYLCTYYYEINNQKPPFNDVRVRTALKLGMDRDIIVNKVKAQGNMPAYGYTPPYTDGAKLTQPEWFGWSQEKRNEEAKKLLAEAGYTADKPLTINLLYNTSDLHKKLAIAASSLWKKNIGVNVKLVNQEWKTFLDTRHQGTFDVARAGWCADYNEPTSFLNTMLSNSSMNTAHYKSPAFDSIMAETLKVTDEAQRTALYTKAEQQLDKDSAIVPVYYYVNARLVKPWVGGYTGKDPLDNTYTRNMYIVKH"
    aaseqlen 543
    ntseq "atgaccaacatcaccaagagaagtttagtagcagctggcgttctggctgcgctaatggcagggaatgtcgcgctggcagctgatgtacccgcaggcgtcacactggcggaaaaacaaacactggtacgtaacaatggttcagaagttcagtcattagatccgcacaaaattgaaggtgttccggagtctaatatcagccgagacctgtttgaaggcttactggtcagcgatcttgacggtcatccagcacctggcgtcgctgaatcctgggataataaagacgcgaaagtctggaccttccatttgcgtaaagatgcgaaatggtctgatggcacgccagtcacagcacaagactttgtgtatagctggcaacgttctgttgatccgaacactgcttctccgtatgccagttatctgcaatatgggcatatcgccggtattgatgaaattcttgaagggaaaaaaccgattaccgatctcggcgtgaaagctattgatgatcacacattagaagtcaccttaagtgaacccgttccgtacttctataaattacttgttcacccatcaacttcaccggtgccaaaagccgctatcgagaaattcggcgaaaaatggacccagcctggtaatatcgtcaccaacggtgcctataccttaaaagattgggtcgtaaacgaacgaatcgttcttgaacgcagcccgacctactggaacaacgcgaaaaccgttattaaccaggtaacctatttgcctattgcttctgaagttaccgatgtcaaccgctaccgtagtggtgaaatcgacatgacgaataacagcatgccgatcgaattgttccagaagctgaaaaaagagatcccggacgaagttcacgttgatccatacctgtgcacttactattacgaaattaacaaccagaaaccgccattcaacgatgtgcgtgtgcgtaccgcactgaaactaggtatggaccgcgatatcattgttaataaagtgaaagcgcagggcaacatgcccgcctatggttacactccaccgtatactgatggcgcaaaattgactcagccagaatggtttggctggagccaggaaaaacgtaacgaagaagcgaaaaaactgctggctgaagcgggttataccgcagacaaaccgttgaccatcaacctgttgtataacacctccgatctgcataaaaagctggcgattgctgcctcttcattgtggaagaaaaacattggtgtaaacgtcaaactggttaaccaggagtggaaaacgttcctcgacacccgtcaccagggtacttttgatgtggcccgtgcaggctggtgtgctgactacaacgaaccaacttccttcctgaacaccatgctttcgaacagctcgatgaataccgcgcattataagagcccggcctttgacagcattatggcggaaacgctgaaagtgactgacgaggcgcagcgcacagctctgtacactaaagcagaacaacagctggataaggattcggccattgttcctgtttattactacgtgaatgcgcgtctggtgaaaccgtgggttggtggctataccggcaaagatccgctggataatacctatacccggaatatgtacattgtgaagcactaa"
    ntseqlen 1632
    symbol "oppA"
    mass 60898.16040000008
    level 1
  ]
  node [
    id 3240
    label "b1243 * b1244 * b1245 * b1246 * b1247"
    compound_type "assembly"
    type "chemical_entity"
    active 1
    location "cytoplasm"
    mass 201747.68630000012
    level 0
  ]
  node [
    id 3241
    label "m000756"
    type "chemical_reaction"
    domain "metabolism"
    module "Murein Recycling"
    level 0
  ]
  node [
    id 3242
    label "assembly000051"
    type "chemical_reaction"
    domain "biosynthesis"
    level 1
  ]
  node [
    id 3243
    label "b4070"
    compound_type "protein"
    type "chemical_entity"
    location "cytoplasm"
    aaseq "MTRIKINARRIFSLLIPFFFFTSVHAEQTAAPAKPVTVEAKNETFAPQHPDQYLSWKATSEQSERVDALAEDPRLVILWAGYPFSRDYNKPRGHAFAVTDVRETLRTGAPKNAEDGPLPMACWSCKSPDVARLIQKDGEDGYFHGKWARGGPEIVNNLGCADCHNTASPEFAKGKPELTLSRPYAARAMEAIGKPFEKAGRFDQQSMVCGQCHVEYYFDGKNKAVKFPWDDGMKVENMEQYYDKIAFSDWTNSLSKTPMLKAQHPEYETWTAGIHGKNNVTCIDCHMPKVQNAEGKLYTDHKIGNPFDNFAQTCANCHTQDKAALQKVVAERKQSINDLKIKVEDQLVHAHFEAKAALDAGATEAEMKPIQDDIRHAQWRWDLAIASHGIHMHAPEEGLRMLGTAMDKAADARTKLARLLATKGITHEIQIPDISTKEKAQQAIGLNMEQIKAEKQDFIKTVIPQWEEQARKNGLLSQ"
    aaseqlen 478
    ntseq "atgacaaggataaaaataaacgcacgccgtatcttcagcttattgattccttttttctttttcacttctgttcacgctgaacaaacggctgctcccgcaaaacctgtaactgtggaagcgaagaatgaaacctttgccccgcagcatcccgatcaatatctctcctggaaagccacctcggaacagtcagagcgtgttgacgccctggcggaagatccacggctggtgatcctgtgggcggggtatcccttctcgcgcgattacaacaagccgcgtggacatgcttttgctgtgaccgatgtgcgtgaaaccctgcgtaccggtgcgccgaaaaacgctgaagatggtccgctaccgatggcatgctggagttgtaaaagcccggatgtggcgcgtctgatccagaaagacggcgaagatggctacttccacggtaaatgggcgcgcggcggtccggaaatcgtcaacaacttaggttgtgccgattgccataacaccgcctctccagagttcgccaaaggcaaaccggagttaaccctttcccgtccgtatgcggctcgcgcgatggaagccattggtaaaccttttgagaaagccggacgtttcgaccagcaatcgatggtttgcggtcagtgccatgtggagtattacttcgacggcaaaaacaaagcggttaaattcccgtgggatgacggcatgaaagtcgaaaatatggagcagtattacgacaaaattgccttctctgactggactaactccctgtcgaaaacgccaatgctgaaagcgcagcacccggaatatgaaacctggacagcgggcattcacggtaaaaacaacgtgacctgtatcgactgccatatgccaaaagtgcagaacgccgaaggcaaactctacaccgaccataaaattggtaatccgtttgataacttcgcccagacttgtgcgaactgccatacccaggacaaagctgccttgcaaaaagtggtcgcggaacgtaagcagtcgattaacgacctgaaaatcaaggttgaagatcaactggttcacgctcacttcgaagcgaaagcagcgctggatgcaggcgcgacggaagctgaaatgaagccaattcaggacgatatccgtcatgcccagtggcgctgggatctggcgatcgcttcccacggcattcatatgcacgcaccggaagaaggtttacggatgctcggtacggcgatggataaagcggcggatgcacgcaccaaactggcgcgcctgctggcgaccaaaggcatcacccatgaaatccagatcccggatatctcaaccaaagagaaagcccagcaggccattggcctgaacatggaacaaatcaaggccgagaagcaggacttcatcaaaacggtgatcccgcagtgggaagaacaggcacgtaaaaacggtctgttaagccaataa"
    ntseqlen 1437
    symbol "nrfA"
    mass 53702.33420000006
    level 1
  ]
  node [
    id 3244
    label "b4071"
    compound_type "protein"
    type "chemical_entity"
    location "cytoplasm"
    aaseq "MSVLRSLLTAGVLASGLLWSLNGITATPAAQASDDRYEVTQQRNPDAACLDCHKPDTEGMHGKHASVINPNNKLPVTCTNCHGQPSPQHREGVKDVMRFNEPMYKVGEQNSVCMSCHLPEQLQKAFWPHDVHVTKVACASCHSLHPQQDTMQTLSDKGRIKICVDCHSDQRTNPNFNPASVPLLKEQP"
    aaseqlen 188
    ntseq "atgagcgtattacgttcgttattaactgccggggtgctggcgtcgggcctgttgtggagcctgaacggaattaccgctacccctgcggcgcaggcatctgatgatcgctacgaagttacccagcagcgtaacccggatgccgcctgtctggactgtcataaaccagataccgaaggtatgcatggaaaacatgcttccgttatcaacccgaataacaaactgccggtcacctgcaccaactgtcacggccagccatcaccgcaacaccgcgaaggggtgaaagatgtgatgcgctttaacgagccgatgtacaaggttggagagcagaacagcgtctgtatgtcctgtcatctgccggaacagttgcaaaaagcgttctggccgcacgatgtccacgtaaccaaagtggcgtgcgccagctgccattccctgcatccacagcaagatacgatgcagacgttaagtgacaaaggacggattaagatttgcgtcgattgccacagcgatcagcgcaccaatccgaactttaacccggcgtctgttccgttgcttaaggagcagccatga"
    ntseqlen 567
    symbol "nrfB"
    mass 20714.286600000007
    level 1
  ]
  node [
    id 3245
    label "b4072"
    compound_type "protein"
    type "chemical_entity"
    location "cytoplasm"
    aaseq "MTWSRRQFLTGVGVLAAVSGTAGRVVAKTLNINGVRYGMVHDESLCIGCTACMDACREVNKVPEGVSRLTIIRSEPQGEFPDVKYRFFRKSCQHCDHAPCVDVCPTGASFRDAASGIVDVNPDLCVGCQYCIAACPYRVRFIHPVTKTADKCDFCRKTNLQAGKLPACVEACPTKALTFGNLDDPNSEISQLLRQKPTYRYKLALGTKPKLYRVPFKYGEVSQ"
    aaseqlen 223
    ntseq "atgacctggtctcgtcgccagtttctcaccggcgtcggcgtgctggcagccgtcagcggcaccgcagggcgcgtggtggcgaaaacgttgaatatcaatggggtgcgttacggcatggtgcatgacgagtcgttatgcatcggctgtaccgcctgtatggatgcttgtcgggaagtgaacaaggtgccggaaggcgtctcgcgcctgacgattattcgtagcgagccgcagggcgaatttcctgatgtgaaatatcgcttcttccgtaagtcttgccagcactgcgatcatgcgccgtgcgttgacgtctgcccgaccggtgcgtcttttcgcgatgctgccagtgggattgtcgatgttaatccggatctctgcgtcggttgtcagtactgcatcgccgcctgtccgtaccgcgtgcgctttatccatccggtcacgaagacggcggacaaatgcgatttctgccgtaagaccaatttgcaggccggtaagttgcccgcgtgcgttgaagcttgcccgaccaaggcgctgacgtttggcaatctggacgatcccaacagtgagatttcgcaactgctgcgccagaagcccacttaccgctacaagctggcgctgggaaccaaaccgaagctgtaccgcgtaccgtttaaatacggggaggtgagccaatga"
    ntseqlen 672
    symbol "nrfC"
    mass 24567.219100000017
    level 1
  ]
  node [
    id 3246
    label "b4073"
    compound_type "protein"
    type "chemical_entity"
    location "cytoplasm"
    aaseq "MTQTSAFHFESLVWDWPIAIYLFLIGISAGLVTLAVLLRRFYPQAGGADSTLLRTTLIVGPGAVILGLLILVFHLTRPWTFWKLMFHYSFTSVMSMGVMLFQLYMVVLVLWLAKIFEHDLLALQQRWLPKLGIVQKVLSLLTPVHRGLETLMLVLAVLLGAYTGFLLSALKSYPFLNNPILPVLFLFSGISSGAAVALIAMAIRQRSNPHSTEAQFVHRMEIPVVWGEIFLLVAFFVGLALGDDGKVRALVAALGGGFWTWWFWLGVAGLGLIVPMLLKPWVNRSSGIPAVLAACGASLVGVLMLRFFILYAGQLTVA"
    aaseqlen 318
    ntseq "atgacgcagacttccgcatttcattttgaatcgctggtgtgggactggccgattgccatctacctgtttttgattggtatttctgctggtctggtgacgctggccgtgctgttacgtcgcttctacccgcaggcgggcggtgcagacagtacgttgctgcgcaccacgctgattgtcgggccgggcgcggtgatcctcggtctgttgatcctcgtcttccacctgacaagaccgtggaccttctggaagctgatgttccactacagttttacctcggtgatgtcgatgggggtgatgctgtttcagctctacatggtggtgctggtgctgtggctggcgaaaatctttgaacatgatttgcttgccctgcaacaacgctggttgccgaagctggggatcgtgcaaaaggttctgagcctgctgacgcccgttcatcgcggactggaaacattgatgctggtgctggcggtgttgttgggggcttataccggctttctgctgtcggcgctgaaatcgtatccgttcctcaataacccgatcctgccggtgctgttcctcttctccggcatctcgtccggtgcggcggtggcgctgatcgccatggcgatacgccaacgcagtaacccgcattccacggaagcgcagtttgtacaccgtatggaaatccctgtggtatggggtgaaatcttcctgctggtggcgttttttgtcggtctggcgctgggcgatgacggtaaagttcgtgcgctggtggcggcattaggtggcggtttctggacgtggtggttctggcttggtgtcgccgggctggggctgattgtgccaatgctgctcaaaccgtgggtcaatcgcagttccggcattcctgccgtgctggcggcgtgtggggccagtctggtcggcgtgttgatgctgcgctttttcattctctacgccggacagttgacggtggcgtaa"
    ntseqlen 957
    symbol "nrfD"
    mass 35041.793700000024
    level 1
  ]
  node [
    id 3247
    label "b4070 * b4071 * b4072 * b4073"
    compound_type "assembly"
    type "chemical_entity"
    active 1
    location "cytoplasm"
    mass 134025.63360000012
    level 0
  ]
  node [
    id 3248
    label "m000757"
    type "chemical_reaction"
    domain "metabolism"
    module "Nitrogen Metabolism"
    level 0
  ]
  node [
    id 3249
    label "b0505"
    compound_type "protein"
    type "chemical_entity"
    active 1
    location "cytoplasm"
    aaseq "MKLQVLPLSQEAFSAYGDVIETQQRDFFHINNGLVERYHDLALVEILEQDCTLISINRAQPANLPLTIHELERHPLGTQAFIPMKGEVFVVVVALGDDKPDLSTLRAFITNGEQGVNYHRNVWHHPLFAWQRVTDFLTIDRGGSDNCDVESIPEQELCFA"
    aaseqlen 160
    ntseq "atgaaacttcaggtattaccgttaagtcaggaagcctttagtgcttatggcgacgtaatcgaaacgcagcaacgggattttttccatattaacaatggcctggtggagcgttaccacgatttggcgctggttgagattcttgagcaagactgtacgcttatcagcattaaccgcgcgcaaccggcgaatctgccgctgaccattcacgaactcgaacgtcatccgctgggtactcaggcctttatcccgatgaaaggtgaggtgtttgtggtggtcgtggcgttaggtgacgacaaaccagacctgtcaacgctgcgggcgtttatcaccaacggcgaacagggagtgaattaccatcgtaacgtctggcatcacccacttttcgcctggcagcgcgtcaccgattttctgaccatcgatcgcggcggcagtgacaactgtgatgttgaaagtattcctgaacaggaactctgttttgcgtga"
    ntseqlen 483
    symbol "allA"
    mass 18169.33249999999
    level 0
  ]
  node [
    id 3250
    label "m000759"
    type "chemical_reaction"
    domain "metabolism"
    module "Nitrogen Metabolism"
    level 0
  ]
  node [
    id 3251
    label "b0512"
    compound_type "protein"
    type "chemical_entity"
    active 1
    location "cytoplasm"
    aaseq "MSFDLIIKNGTVILENEARVVDIAVKGGKIAAIGQDLGDAKEVMDASGLVVSPGMVDAHTHISEPGRSHWEGYETGTRAAAKGGITTMIEMPLNQLPATVDRASIELKFDAAKGKLTIDAAQLGGLVSYNIDRLHELDEVGVVGFKCFVATCGDRGIDNDFRDVNDWQFFKGAQKLGELGQPVLVHCENALICDELGEEAKREGRVTAHDYVASRPVFTEVEAIRRVLYLAKVAGCRLHVCHVSSPEGVEEVTRARQEGQDVTCESCPHYFVLDTDQFEEIGTLAKCSPPIRDLENQKGMWEKLFNGEIDCLVSDHSPCPPEMKAGNIMKAWGGIAGLQSCMDVMFDEAVQKRGMSLPMFGKLMATNAADIFGLQQKGRIAPGKDADFVFIQPNSSYVLTNDDLEYRHKVSPYVGRTIGARITKTILRGDVIYDIEQGFPVAPKGQFILKHQQ"
    aaseqlen 453
    ntseq "atgtcttttgatttaatcattaaaaacggcaccgttattttagaaaacgaagctcgcgttgtagatatcgccgttaaaggcggaaaaattgctgctatcggtcaggatctgggcgatgcaaaagaagttatggatgcgtctggtctggtggtttcgccgggcatggttgatgcgcacacccatatttctgaaccgggtcgtagccactgggaaggttatgaaaccggtactcgcgcagcggcaaaaggtggtatcaccaccatgatcgaaatgccgctcaaccagctgcctgcaacggttgaccgcgcttcaattgaactgaagttcgatgccgctaaaggcaagctgactattgatgcggcacaactcggtggcctggtgtcttacaacatcgaccgtctgcatgagctggatgaagtgggcgttgtcggcttcaaatgcttcgttgcgacctgtggcgatcgcggtatcgacaacgacttccgtgatgtaaacgactggcagttcttcaaaggtgcgcagaagctgggcgaactgggtcagccggtgctggtgcactgcgaaaacgcgctgatttgtgacgaactgggcgaagaagcgaagcgtgaaggtcgcgtaaccgctcatgactatgtggcttcgcgtccggtatttaccgaagtggaagcaattcgccgcgtactgtatctggcgaaagttgctggttgccgtctgcacgtttgccacgtcagcagcccggaaggtgttgaggaagtgactcgtgcacgtcaggaaggtcaggacgttacttgtgaatcctgcccgcattactttgtactggataccgatcagttcgaagaaatcggtactctggcgaagtgttcaccgccgatccgcgatctggaaaaccagaaaggcatgtgggaaaaactgtttaacggtgaaatcgactgcctggtttccgaccactctccatgcccgccggaaatgaaagccggtaacatcatgaaagcatggggcggtatcgccggtctgcaaagctgcatggacgtgatgttcgatgaagcggtacagaaacgcggtatgtctctgccaatgttcggcaaattaatggcgactaacgcagcagatattttcggtctgcagcaaaaaggccgtatcgccccaggaaaagatgccgacttcgtcttcattcagccgaatagcagctatgttcttaccaatgacgatctggaatatcgccacaaagtcagcccgtatgttggccgtaccattggcgcgcgtatcacgaaaaccatcttacgtggtgatgtgatttacgacattgaacagggcttccctgttgcgccgaaaggtcaatttatccttaaacatcagcagtaa"
    ntseqlen 1362
    symbol "allB"
    mass 49601.06460000006
    level 0
  ]
  node [
    id 3252
    label "m000760"
    type "chemical_reaction"
    domain "metabolism"
    module "Nitrogen Metabolism"
    level 0
  ]
  node [
    id 3253
    label "b0340"
    compound_type "protein"
    type "chemical_entity"
    active 1
    location "cytoplasm"
    aaseq "MIQSQINRNIRLDLADAILLSKAKKDLSFAEIADGTGLAEAFVTAALLGQQALPADAARLVGAKLDLDEDSILLLQMIPLRGCIDDRIPTDPTMYRFYEMLQVYGTTLKALVHEKFGDGIISAINFKLDVKKVADPEGGERAVITLDGKYLPTKPF"
    aaseqlen 156
    ntseq "atgattcagtcacaaattaaccgcaatattcgtcttgatcttgccgatgccattttgctcagcaaagctaaaaaagatctctcatttgccgagattgccgacggcaccggtctggcagaagcctttgtaaccgcggctttgctgggtcagcaggcgcttcctgccgacgccgcccgcctggtcggggcgaagctggatctcgacgaagactccattctactgttgcagatgattccactgcgtggctgcattgatgaccgtattccaactgacccaacgatgtatcgtttctatgaaatgttgcaggtgtacggtacaaccctgaaagcgttggttcatgagaaatttggcgatggcattattagcgcgattaacttcaaactcgacgttaagaaagtggcggacccggaaggtggcgaacgtgcggtcatcaccttagatggtaaatatctgccgaccaaaccgttctga"
    ntseqlen 471
    symbol "cynS"
    mass 17048.62789999999
    level 0
  ]
  node [
    id 3254
    label "m000761"
    type "chemical_reaction"
    domain "metabolism"
    module "Nitrogen Metabolism"
    level 0
  ]
  node [
    id 3255
    label "assembly000053"
    type "chemical_reaction"
    domain "biosynthesis"
    level 1
  ]
  node [
    id 3256
    label "b2710"
    compound_type "protein"
    type "chemical_entity"
    location "cytoplasm"
    aaseq "MSIVVKNNIHWVGQRDWEVRDFHGTEYKTLRGSSYNSYLIREEKNVLIDTVDHKFSREFVQNLRNEIDLADIDYIVINHAEEDHAGALTELMAQIPDTPIYCTANAIDSINGHHHHPEWNFNVVKTGDTLDIGNGKQLIFVETPMLHWPDSMMTYLTGDAVLFSNDAFGQHYCDEHLFNDEVDQTELFEQCQRYYANILTPFSRLVTPKITEILGFNLPVDMIATSHGVVWRDNPTQIVELYLKWAADYQEDRITIFYDTMSNNTRMMADAIAQGIAETDPRVAVKIFNVARSDKNEILTNVFRSKGVLVGTSTMNNVMMPKIAGLVEEMTGLRFRNKRASAFGSHGWSGGAVDRLSTRLQDAGFEMSLSLKAKWRPDQDALKLCREHGREIARQWALAPLPQSTVNTVVKEETSATTTADLGPRMQCSVCQWIYDPAKGEPMQDVAPGTPWSEVPDNFLCPECSLGKDVFEELASEAK"
    aaseqlen 479
    ntseq "atgtctattgtggtgaaaaataacattcattgggttggtcaacgtgactgggaagtgcgtgattttcacggcacggaatataaaacgctgcgcggcagcagctacaatagctacctcatccgcgaagaaaaaaacgtgctgatcgacaccgtcgaccataaattcagccgcgaatttgtgcagaacctgcgtaatgaaatcgatctggcggatatcgattacatcgtgattaaccatgcagaagaggaccacgctggggcgctgaccgaactgatggcacaaattcccgatacgccgatctactgtacagccaacgctatcgactcgataaatggtcatcaccatcatccggagtggaattttaatgtggtgaaaactggcgacacgctggatatcggcaacggcaaacagctcatttttgtcgaaacaccaatgctgcactggccggacagcatgatgacttacctgacaggcgacgcggtgctgttcagtaacgatgctttcggtcaacactactgcgacgagcatctgttcaacgatgaagtggatcagacggagcttttcgagcagtgccagcgttactacgccaatatcctgacgccgttcagccgcctggtaacaccgaaaattaccgagatcctgggctttaacttaccagtcgatatgatagccacttcccacggcgtggtatggcgcgataacccgacgcaaattgtcgagctgtacctgaaatgggcggctgattatcaggaagacagaatcaccattttctacgacaccatgtcgaataacacccgcatgatggctgacgctatcgcccaggggattgcggaaaccgacccacgcgtggcggtgaaaattttcaacgtcgcccgaagcgataaaaacgaaatcctgactaatgtcttccgctcaaaaggcgtgctggtcggcacttcgacgatgaataacgtgatgatgccgaaaatcgccgggctggtggaggagatgactggtttacgcttccgtaacaaacgcgccagtgctttcggctctcacggctggagcggcggtgcggtggatcgtctttccacgcgcctgcaggatgcgggtttcgaaatgtcgcttagcctgaaagcgaaatggcgaccagaccaggacgctctgaagttatgccgtgaacacggtcgcgaaatcgcccgtcagtgggcgctcgcgccgctgccgcagagcacggtgaatacggtagttaaagaagaaacctctgccaccacgacggctgacctcggcccacggatgcagtgcagcgtctgccagtggatttacgatccggcaaaaggcgagccaatgcaggacgttgcgccaggaacgccgtggagtgaagtcccggataacttcctctgcccggaatgctccctcggcaaagacgtctttgaagaactggcatcggaggcaaaatga"
    ntseqlen 1440
    symbol "norV"
    mass 54233.57600000015
    level 1
  ]
  node [
    id 3257
    label "b2711"
    compound_type "protein"
    type "chemical_entity"
    location "cytoplasm"
    aaseq "MSNGIVIIGSGFAARQLVKNIRKQDATIPLTLIAADSMDEYNKPDLSHVISQGQRADDLTRQTAGEFAEQFNLHLFPQTWVTDIDAEARVVKSQNNQWQYDKLVLATGASAFVPPVPGRELMLTLNSQQEYRACETQLRDARRVLIVGGGLIGSELAMDFCRAGKAVTLIDNAASILASLMPPEVSSRLQHRLTEMGVHLLLKSQLQGLEKTDSGIQATLDRQRNIEVDAVIAATGLRPETALARRAGLTINRGVCVDSYLQTSNTDIYALGDCAEINGQVLPFLQPIQLSAMVLAKNLLGNNTPLKLPAMLVKIKTPELPLHLAGETQRQDLRWQINTERQGMVARGVDDADQLRAFVVSEDRMKEAFGLLKTLPM"
    aaseqlen 377
    ntseq "atgagtaacggcattgtgatcatcggttcgggcttcgccgcccgccaactggtgaaaaatattcgcaaacaggacgccactattccattaaccctgattgccgccgacagcatggatgagtacaacaaacctgacctcagccatgttatcagtcaggggcaacgtgccgatgaccttacccgccagacggcgggtgaatttgccgagcagtttaatctgcacctgtttccacaaacctgggtgacggatatcgatgccgaagcccgtgtggtgaaaagccagaataatcagtggcaatacgacaagctagtactggcaaccggtgccagtgcctttgtcccgcctgtgcctgggcgtgagttaatgctgacgttaaatagtcagcaagagtatcgcgcctgtgaaacgcaactgcgggatgcccgacgcgtgttgattgttggcggtggtttgattggtagcgaactggcgatggatttttgtcgtgcaggcaaagcggtcacgctaatcgacaacgctgccagtattctggcgtcgttaatgccaccggaagtaagcagccgcttgcagcatcggttgacggagatgggcgttcatctgctgttgaaatctcagttacaggggctggaaaaaacggattctggcattcaggcaacgctggaccgccagcgcaatatcgaagtggatgcggtaattgccgccaccggactgcgcccggaaaccgccctggcacgacgcgccgggctgacgattaatcgcggcgtttgcgtcgatagttatctgcaaaccagtaataccgatatttacgcgctgggcgattgcgcggaaattaacggtcaggtattgccgttcctccagccgattcaacttagcgcgatggtgctggcaaaaaatcttctcggcaataacacgccgctgaaactcccggcgatgctggtgaaaatcaaaacgccggaattaccgctgcatctggcaggcgaaacccagcgtcaggatttacgctggcaaattaataccgaacgccagggaatggtggcgcgcggcgttgacgatgctgaccagcttcgcgcctttgtggtcagtgaggatcggatgaaagaggcatttggattgttgaaaacattgccgatgtag"
    ntseqlen 1134
    symbol "norW"
    mass 41403.111500000035
    level 1
  ]
  node [
    id 3258
    label "b2710 * b2711"
    compound_type "assembly"
    type "chemical_entity"
    active 1
    location "cytoplasm"
    mass 95636.68750000017
    level 0
  ]
  node [
    id 3259
    label "m000762"
    type "chemical_reaction"
    domain "metabolism"
    module "Nitrogen Metabolism"
    level 0
  ]
  node [
    id 3260
    label "b2552"
    compound_type "protein"
    type "chemical_entity"
    active 1
    location "cytoplasm"
    aaseq "MLDAQTIATVKATIPLLVETGPKLTAHFYDRMFTHNPELKEIFNMSNQRNGDQREALFNAIAAYASNIENLPALLPAVEKIAQKHTSFQIKPEQYNIVGEHLLATLDEMFSPGQEVLDAWGKAYGVLANVFINREAEIYNENASKAGGWEGTRDFRIVAKTPRSALITSFELEPVDGGAVAEYRPGQYLGVWLKPEGFPHQEIRQYSLTRKPDGKGYRIAVKREEGGQVSNWLHNHANVGDVVKLVAPAGDFFMAVADDTPVTLISAGVGQTPMLAMLDTLAKAGHTAQVNWFHAAENGDVHAFADEVKELGQSLPRFTAHTWYRQPSEADRAKGQFDSEGLMDLSKLEGAFSDPTMQFYLCGPVGFMQFTAKQLVDLGVKQENIHYECFGPHKVL"
    aaseqlen 396
    ntseq "atgcttgacgctcaaaccatcgctacagtaaaagccaccatccctttactggtggaaacggggccaaagttaaccgcccatttctacgaccgtatgtttactcataacccagaactcaaagaaatttttaacatgagtaaccagcgtaatggcgatcaacgtgaagccctgtttaacgctattgccgcctacgccagtaatattgaaaacctgcctgcgctgctgccagcggtagaaaaaatcgcgcagaagcacaccagcttccagatcaaaccggaacagtacaacatcgtcggtgaacacctgttggcaacgctggacgaaatgttcagcccggggcaggaagtgctggacgcgtggggtaaagcctatggtgtactggctaatgtatttatcaatcgcgaggcggaaatctataacgaaaacgccagcaaagccggtggttgggaaggtactcgcgatttccgcattgtggctaaaacaccgcgcagcgcgcttatcaccagcttcgaactggagccggtcgacggtggcgcagtggcagaataccgtccggggcaatatctcggcgtctggctgaagccggaaggtttcccacatcaggaaattcgtcagtactctttgactcgcaaaccggatggcaaaggctatcgtattgcggtgaaacgcgaagagggtgggcaggtatccaactggttgcacaatcacgccaatgttggcgatgtcgtgaaactggtcgctccggcaggtgatttctttatggctgtcgcagatgacacaccagtgacgttaatctctgccggtgttggtcaaacgccaatgctggcaatgctcgacacgctggcaaaagcaggccacacagcacaagtgaactggttccatgcggcagaaaatggcgatgttcacgcctttgccgatgaagttaaggaactggggcagtcactgccgcgctttaccgcgcacacctggtatcgtcagccgagcgaagccgatcgcgctaaaggtcagtttgatagcgaaggtctgatggatttgagcaaactggaaggtgcgttcagcgatccgacaatgcagttctatctctgcggcccggttggcttcatgcagtttaccgcgaaacagttagtggatctgggcgtgaagcaggaaaacattcattacgaatgctttggcccgcataaggtgctgtaa"
    ntseqlen 1191
    symbol "hmp"
    mass 43867.1171000001
    level 0
  ]
  node [
    id 3261
    label "m000763"
    type "chemical_reaction"
    domain "metabolism"
    module "Nitrogen Metabolism"
    level 0
  ]
  node [
    id 3262
    label "m000764"
    type "chemical_reaction"
    domain "metabolism"
    module "Nitrogen Metabolism"
    level 0
  ]
  node [
    id 3263
    label "assembly000054"
    type "chemical_reaction"
    domain "biosynthesis"
    level 1
  ]
  node [
    id 3264
    label "b2203"
    compound_type "protein"
    type "chemical_entity"
    location "cytoplasm"
    aaseq "MKSHDLKKALCQWTAMLALVVSGAVWAANGVDFSQSPEVSGTQEGAIRMPKEQDRMPLNYVNQPPMIPHSVEGYQVTTNTNRCLQCHGVESYRTTGAPRISPTHFMDSDGKVGAEVAPRRYFCLQCHVPQADTAPIVGNTFTPSKGYGK"
    aaseqlen 149
    ntseq "atgaaaagccatgacctgaagaaagcgctgtgtcaatggacggcgatgctggccctggtggtaagcggcgcggtttgggcggctaatggcgtcgattttagccagtcgccggaagtatccgggacacaggaaggggccattcggatgccaaaagagcaggatcggatgccgctgaactatgtgaatcagccgccaatgatcccgcatagcgttgaaggttatcaggtaacgaccaataccaatcgctgcttgcagtgccacggtgtcgaaagctatcgcaccactggcgcgccgcgtatcagtcctactcactttatggacagcgacggcaaagtgggcgcggaagtggctccgcgtcgttatttctgtctgcaatgtcacgtaccgcaggccgataccgcgccaatcgtggggaatacctttaccccatcaaaaggttacgggaaataa"
    ntseqlen 450
    symbol "napB"
    mass 16296.361399999983
    level 1
  ]
  node [
    id 3265
    label "b2206"
    compound_type "protein"
    type "chemical_entity"
    location "cytoplasm"
    aaseq "MKLSRRSFMKANAVAAAAAAAGLSVPGVARAVVGQQEAIKWDKAPCRFCGTGCGVLVGTQQGRVVACQGDPDAPVNRGLNCIKGYFLPKIMYGKDRLTQPLLRMKNGKYDKEGEFTPITWDQAFDVMEEKFKTALKEKGPESIGMFGSGQWTIWEGYAASKLFKAGFRSNNIDPNARHCMASAVVGFMRTFGMDEPMGCYDDIEQADAFVLWGANMAEMHPILWSRITNRRLSNQNVTVAVLSTYQHRSFELADNGIIFTPQSDLVILNYIANYIIQNNAINQDFFSKHVNLRKGATDIGYGLRPTHPLEKAAKNPGSDASEPMSFEDYKAFVAEYTLEKTAEMTGVPKDQLEQLAQLYADPNKKVISYWTMGFNQHTRGVWANNLVYNLHLLTGKISQPGCGPFSLTGQPSACGTAREVGTFAHRLPADMVVTNEKHRDICEKKWNIPSGTIPAKIGLHAVAQDRALKDGKLNVYWTMCTNNMQAGPNINEERMPGWRDPRNFIIVSDPYPTVSALAADLILPTAMWVEKEGAYGNAERRTQFWRQQVQAPGEAKSDLWQLVQFSRRFKTEEVWPEDLLAKKPELRGKTLYEVLYATPEVSKFPVSELAEDQLNDESRELGFYLQKGLFEEYAWFGRGHGHDLAPFDDYHKARGLRWPVVNGKETQWRYSEGNDPYVKAGEGYKFYGKPDGKAVIFALPFEPAAEAPDEEYDLWLSTGRVLEHWHTGSMTRRVPELHRAFPEAVLFIHPLDAKARDLRRGDKVKVVSRRGEVISIVETRGRNRPPQGLVYMPFFDAAQLVNKLTLDATDPLSKETDFKKCAVKLEKV"
    aaseqlen 828
    ntseq "atgaaactcagtcgtcgtagctttatgaaagctaacgccgttgcggccgctgcggcggctgccggtctcagcgtgccgggcgttgcccgcgccgttgttggtcagcaggaagccatcaaatgggataaagcgccgtgccgtttctgcggtactggttgcggcgttctggtcggaacgcagcagggacgtgtggtggcctgtcagggcgacccggacgcaccggttaaccgtggcctgaactgcattaagggctatttcctgcccaaaatcatgtacggtaaagaccgtttgacgcagccgctgctgcgtatgaaaaacggtaaatatgacaaagaaggcgaatttaccccaatcacctgggatcaggccttcgatgtgatggaagagaaattcaaaaccgccctgaaagaaaaagggccggaatcgatcggtatgttcggttctggtcagtggactatctgggaaggttatgccgcgtccaagctgtttaaagcgggcttccgttcgaacaacatcgacccgaacgcgcgtcactgtatggcgtcggcagtagttggctttatgcgtacctttggtatggatgagccgatgggctgctatgacgacatcgagcaggctgacgcgtttgtgctgtggggcgcaaacatggcggaaatgcacccgatcctctggtcgcgcatcactaaccgtcgtctctctaaccagaacgtcaccgtggcggtgctttctacctaccagcatcgtagcttcgagctggcggataacggcatcatctttacgccgcaatctgacctggtgatcctgaactacatcgccaactatatcattcaaaacaatgcgataaatcaggacttcttcagcaagcacgttaacctgcgcaaaggggcgacggacatcggctacggtttacgtccgacccatccgctggaaaaagcagcgaagaatccgggttctgacgcctccgaaccgatgagctttgaagattacaaagccttcgttgccgagtatacgctggaaaaaactgccgaaatgaccggcgtgccgaaagaccagttagaacaactggcgcagctgtatgccgatccgaacaagaaagtcatctcctactggacgatgggcttcaaccagcatactcgtggcgtgtgggctaacaacctggtctacaacctgcacctgctgaccggcaaaatttcccagccgggttgcggtccgttctccctgaccgggcaaccttctgcgtgtggtactgcgcgtgaagtgggcacctttgctcaccgtctgcctgcggacatggtggtgaccaacgagaaacaccgtgatatctgcgagaagaagtggaatatcccgagcggcaccattccggcgaaaatcggtctgcacgcggtggcacaagaccgtgcgctgaaagacggcaaactgaatgtttactggaccatgtgtaccaacaacatgcaggccgggccgaacatcaatgaagagcgtatgccgggctggcgcgatccgcgcaacttcatcatcgtctccgatccgtatccgacagtcagtgcgctggccgccgacttgatcctgccgaccgcaatgtgggtagagaaagagggcgcttacggtaacgccgaacgccgtactcagttctggcgtcaacaggtacaggcaccgggcgaagcgaaatcggatctctggcagttagtccagttctcccgccgcttcaaaactgaagaagtatggccggaagatctgctggcgaagaaaccggaactgcgtggcaaaacgctgtacgaagtgctgtatgccacaccggaagtgagcaaattcccggtatccgaactggcggaagatcagctgaacgatgaatcccgcgagctgggcttctatctgcaaaaagggctgttcgaagagtacgcatggtttggtcgcggtcacggtcacgatctggcaccgttcgatgactaccacaaagcgcgcggtctgcgctggccggtggtgaacggtaaagaaacgcagtggcgttacagcgaaggtaacgacccgtacgtgaaagcgggcgaaggctataagttctacggtaaaccggatggcaaagcggtgatcttcgcactgccattcgaaccggcggcggaagcaccggatgaagagtacgacctgtggctctctaccggacgcgttctggagcactggcacaccggcagtatgactcgccgtgtaccagaactgcaccgcgccttcccggaagcggtcctgtttattcacccgctggatgcgaaagcgcgcgatctgcgccgtggcgacaaagtgaaagtggtttctcgccgtggcgaagtgatctcgattgttgaaacgcgcggtcgtaaccgtccgccacagggcctggtgtacatgccgttcttcgacgccgcacagttggttaacaaactgacgctggatgcgaccgatccgctctcgaaagagacggacttcaagaagtgcgcggtcaaactggagaaggtgtaa"
    ntseqlen 2487
    symbol "napA"
    mass 93040.92820000048
    level 1
  ]
  node [
    id 3266
    label "b2203 * b2206"
    compound_type "assembly"
    type "chemical_entity"
    location "cytoplasm"
    mass 109337.28960000045
    level 1
  ]
  node [
    id 3267
    label "assembly000055"
    type "chemical_reaction"
    domain "biosynthesis"
    level 1
  ]
  node [
    id 3268
    label "b2202"
    compound_type "protein"
    type "chemical_entity"
    location "cytoplasm"
    aaseq "MGNSDRKPGLIKRLWKWWRTPSRLALGTLLLIGFVGGIVFWGGFNTGMEKANTEEFCISCHEMRNTVYQEYMDSVHYNNRSGVRATCPDCHVPHEFVPKMIRKLKASKELYGKIFGVIDTPQKFEAHRLTMAQNEWRRMKDNNSQECRNCHNFEYMDTTAQKSVAAKMHDQAVKDGQTCIDCHKGIAHKLPDMREVEPGF"
    aaseqlen 200
    ntseq "atgggaaattctgaccgtaagcctggtctgattaagcgcctgtggaaatggtggcgtacccccagccgtctggcgctggggacgctgctgttgatcggttttgttggcggcatcgtcttctggggtggctttaacaccgggatggaaaaagccaataccgaagagttctgcattagctgccacgaaatgcgcaacacggtgtatcaggaatacatggattccgtgcactacaacaaccgtagcggcgtccgtgcgacctgtccggattgtcacgttccgcacgagtttgtgccgaagatgatacgcaagctcaaagcaagtaaagagctgtatggtaaaatttttggcgttattgacacgccgcagaaatttgaagctcatcgtctgacgatggcacagaatgagtggcggcgcatgaaggacaataactcgcaggagtgccgtaactgtcacaacttcgagtatatggatacaaccgcccagaaatcggttgccgcgaagatgcatgaccaggcggtgaaagatgggcaaacctgtattgattgccataaagggatagcgcacaagctgcccgatatgcgtgaagtcgagccaggtttttaa"
    ntseqlen 603
    symbol "napC"
    mass 23100.314100000003
    level 1
  ]
  node [
    id 3269
    label "b2202 * b2203 * b2206"
    compound_type "assembly"
    type "chemical_entity"
    active 1
    location "cytoplasm"
    mass 132437.60370000044
    level 0
  ]
  node [
    id 3270
    label "m000765"
    type "chemical_reaction"
    domain "metabolism"
    module "Nitrogen Metabolism"
    level 0
  ]
  node [
    id 3271
    label "assembly000057"
    type "chemical_reaction"
    domain "biosynthesis"
    level 1
  ]
  node [
    id 3272
    label "b2204"
    compound_type "protein"
    type "chemical_entity"
    location "cytoplasm"
    aaseq "MANRKRDAGREALEKKGWWRSHRWLVLRRLCQFFVLGMFLSGPWFGVWILHGNYSSSLLFDTVPLTDPLMTLQSLASGHLPATVALTGAVIITVLYALAGKRLFCSWVCPLNPITDLANWLRRRFDLNQSATIPRHIRYVLLVVILVGSALTGTLIWEWINPVSLMGRSLVMGFGSGALLILALFLFDLLVVEHGWCGHICPVGALYGVLGSKGVITVAATDRQKCNRCMDCFHVCPEPHVLRAPVLDEQSPVQVTSRDCMTCGRCVDVCSEDVFTITTRWSSGAKS"
    aaseqlen 287
    ntseq "atggcaaatcgtaaacgtgacgccgggcgcgaggcgctggagaaaaaaggctggtggcgcagtcaccgttggctggtgttacgtcgcctttgtcagttcttcgtgctggggatgtttttgagcggtccatggtttggtgtgtggatcttgcacggcaactacagcagtagcctgttattcgacaccgttccgctgaccgatccgctgatgacgctgcaaagtcttgccagtggtcatctgcctgccacggtggcgttgaccggtgcggtgattatcaccgtgctctacgccctggcgggaaagcgattattttgcagctgggtctgcccgctgaacccgattaccgacttagcgaactggttacgcaggcgctttgacctcaatcagtctgcgacgatccctcgccacattcgctacgtgctgttggtggtcattctggtgggatcagccttaactggcacgctcatttgggaatggatcaaccccgtttctctgatggggcgtagcctggtaatgggcttcggcagcggcgcgctgcttattctcgcgctgtttttatttgatctactggtcgttgaacacggctggtgcgggcacatttgtccggttggcgcgctgtatggcgtgctgggtagcaaaggtgtgattaccgttgcggccaccgatcggcagaaatgtaaccgctgtatggattgttttcatgtttgcccggaaccgcatgtgctacgtgccccggtgctggatgaacaaagcccggtgcaggtcaccagccgcgattgcatgacgtgcggtcgctgcgtggatgtctgttctgaggatgtatttacaataactacacgatggagttcgggagcgaaatcatga"
    ntseqlen 864
    symbol "napH"
    mass 31873.19770000004
    level 1
  ]
  node [
    id 3273
    label "b2205"
    compound_type "protein"
    type "chemical_entity"
    location "cytoplasm"
    aaseq "MSRSAKPQNGRRRFLRDVVRTAGGLAAVGVALGLQQQTARASGVRLRPPGAINENAFASACVRCGQCVQACPYDTLKLATLASGLSAGTPYFVARDIPCEMCEDIPCAKVCPSGALDREIESIDDARMGLAVLVDQENCLNFQGLRCDVCYRECPKIDEAITLELERNTRTGKHARFLPTVHSDACTGCGKCEKVCVLEQPAIKVLPLSLAKGELGHHYRFGWLEGNNGKS"
    aaseqlen 231
    ntseq "atgtcccggtcagcgaaacctcaaaatggtcgccgccgctttctgcgcgatgtcgttcgcacagcaggcgggctggctgccgtgggtgtggcgctggggttacaacagcaaaccgcacgcgcatctggcgtgcggttgcgcccgcccggagccataaacgagaacgcctttgccagtgcctgtgtgcgttgcggtcagtgtgttcaggcttgcccttacgacaccttaaaactggcgacgctggcctctggtctgtcggcgggcacgccatattttgtcgcacgggatattccttgcgaaatgtgtgaggacattccgtgcgccaaagtgtgcccaagcggtgcgctggatcgtgagattgaatcgatcgacgacgcgcggatggggctggcggtactggtggaccaggaaaactgtctcaactttcaggggctgcgctgcgatgtttgttatcgcgaatgcccgaaaattgatgaggccatcaccctggagctggagcgcaacacgcgtaccggtaagcacgcccgctttctgccgacggttcacagcgacgcctgtaccggttgcggtaagtgcgaaaaagtatgcgtgctggaacaaccggcaatcaaggtgttaccgctgtcactggcgaaaggggagttaggtcaccattaccgcttcggctggctggaggggaacaatggcaaatcgtaa"
    ntseqlen 696
    symbol "napG"
    mass 24924.462800000023
    level 1
  ]
  node [
    id 3274
    label "b2202 * b2203 * b2206 * b2204 * b2205"
    compound_type "assembly"
    type "chemical_entity"
    active 1
    location "cytoplasm"
    mass 189235.2642000005
    level 0
  ]
  node [
    id 3275
    label "m000766"
    type "chemical_reaction"
    domain "metabolism"
    module "Nitrogen Metabolism"
    level 0
  ]
  node [
    id 3276
    label "b3665"
    compound_type "protein"
    type "chemical_entity"
    active 1
    location "cytoplasm"
    aaseq "MNNSINHKFHHISRAEYQELLAVSRGDAVADYIIDNVSILDLINGGEISGPIVIKGRYIAGVGAEYTDAPALQRIDARGATAVPGFIDAHLHIESSMMTPVTFETATLPRGLTTVICDPHEIVNVMGEAGFAWFARCAEQARQNQYLQVSSCVPALEGCDVNGASFTLEQMLAWRDHPQVTGLAEMMDYPGVISGQNALLDKLDAFRHLTLDGHCPGLGGKELNAYITAGIENCHESYQLEEGRRKLQLGMSLMIREGSAARNLNALAPLINEFNSPQCMLCTDDRNPWEIAHEGHIDALIRRLIEQHNVPLHVAYRVASWSTARHFGLNHLGLLAPGKQADIVLLSDARKVTVQQVLVKGEPIDAQTLQAEESARLAQSAPPYGNTIARQPVSASDFALQFTPGKRYRVIDVIHNELITHSHSSVYSENGFDRDDVSFIAVLERYGQRLAPACGLLGGFGLNEGALAATVSHDSHNIVVIGRSAEEMALAVNQVIQDGGGLCVVRNGQVQSHLPLPIAGLMSTDTAQSLAEQIDALKAAARECGPLPDEPFIQMAFLSLPVIPALKLTSQGLFDGEKFAFTTLEVTE"
    aaseqlen 588
    ntseq "atgaataattctattaaccataaatttcatcacattagccgggctgaataccaggaattgttagccgtttcccgtggcgacgctgttgccgattatattattgataatgtctctattctcgacctgatcaatggcggagaaatttccggcccaattgtgattaaaggacgttacattgccggtgttggcgcagaatacactgatgctccggctttgcagcggattgatgctcgcggcgcaacggcggtgccagggtttattgatgctcacctgcatattgaatccagcatgatgacgccggtcacttttgaaaccgctaccctgccgcgcggcctgacgaccgttatttgcgaccctcatgaaatcgtcaacgtgatgggcgaagccggattcgcctggtttgcccgctgtgccgaacaggcaaggcaaaaccagtacttacaggtcagctcttgcgtacccgccctggaaggctgcgatgttaacggtgccagttttacccttgaacagatgctcgcctggcgggaccatccgcaggttaccggccttgcagaaatgatggactaccctggcgtaattagcgggcagaatgcgctgctcgataaactggatgcatttcgccacctgacgctggacggtcactgcccgggtttgggtggtaaagaacttaacgcctatattactgcgggtattgaaaactgccacgaaagttatcagctggaagaaggacgccggaaattacaactcggcatgtcgttgatgatccgcgaagggtccgctgcccgcaatctcaacgcgctggcaccgttgatcaacgaatttaacagcccgcaatgcatgctctgtaccgatgaccgtaacccgtgggagatcgcccatgaaggacacatcgatgccttaattcgccgcctgatcgaacaacacaatgtgccgctgcatgtggcatatcgcgtcgccagctggtcgacggcgcgccactttggtctgaatcacctcggcttactggcacccggcaagcaggccgatatcgtcctgttgagcgatgcgcgtaaggtcacggtgcagcaggtactggtgaaaggcgagccgattgatgcgcaaaccttacaggcggaagagtcggcgagactggcacaatccgctccgccatatggcaacaccattgcccgccagccagtttccgccagcgactttgccctgcaatttacgcccggaaaacgctatcgggtcattgacgtcatccataacgaattgattacgcactcccactccagcgtctacagcgaaaatggttttgatcgcgatgatgtgagctttattgccgtacttgagcgttacgggcaacggctggctccggcttgtggtttgcttggcggctttggactgaatgaaggtgcgctggctgcgacggtcagccatgacagccataatattgtggtgatcggtcgcagtgccgaagagatggcgctggcggtcaatcaggtgattcaggatggcggcgggctgtgcgtggtacgtaacggccaggtacaaagtcatctgccgttacccattgccgggctgatgagcaccgacacggcgcagtcgctggcggaacaaattgacgccttgaaagccgccgcccgtgaatgcggtccgttacccgatgagccgtttattcagatggcgtttctttctctgccagtgatccccgcgctaaaactaaccagtcaggggctatttgatggcgagaagtttgccttcactacgctggaagtcacggaataa"
    ntseqlen 1767
    symbol "adeD"
    mass 63738.62760000025
    level 0
  ]
  node [
    id 3277
    label "m000767"
    type "chemical_reaction"
    domain "metabolism"
    module "Nucleotide Salvage Pathway"
    level 0
  ]
  node [
    id 3278
    label "b0469"
    compound_type "protein"
    type "chemical_entity"
    active 1
    location "cytoplasm"
    aaseq "MTATAQQLEYLKNSIKSIQDYPKPGILFRDVTSLLEDPKAYALSIDLLVERYKNAGITKVVGTEARGFLFGAPVALGLGVGFVPVRKPGKLPRETISETYDLEYGTDQLEIHVDAIKPGDKVLVVDDLLATGGTIEATVKLIRRLGGEVADAAFIINLFDLGGEQRLEKQGITSYSLVPFPGH"
    aaseqlen 183
    ntseq "atgaccgcgactgcacagcagcttgagtatctcaaaaatagcatcaaaagcattcaggactacccaaaacccggcattcttttccgcgatgtcaccagcttactggaagacccgaaagcttacgctctcagcatcgacttgctggttgagcgttacaaaaatgcgggcattaccaaagttgtcggcaccgaagcgcgtggcttcttgtttggcgctccggtagctctgggtctgggcgttggctttgtaccggtccgtaaaccgggcaaactgccgcgtgaaaccatcagtgaaacttacgacctggaatacggcaccgatcagctggagatccacgttgatgccatcaaaccgggcgacaaagttctggtggtggacgacctgctggcaaccggcggcactatcgaagcgaccgttaaactgatccgtcgtctgggtggtgaagtggctgacgctgcgttcattatcaacctgttcgatctcggcggcgaacagcgtctcgaaaaacagggcattaccagctacagccttgtcccgttcccgggccattaa"
    ntseqlen 552
    symbol "apt"
    mass 19858.61569999999
    level 0
  ]
  node [
    id 3279
    label "m000768"
    type "chemical_reaction"
    domain "metabolism"
    module "Nucleotide Salvage Pathway"
    level 0
  ]
  node [
    id 3280
    label "b0474"
    compound_type "protein"
    type "chemical_entity"
    active 1
    location "cytoplasm"
    aaseq "MRIILLGAPGAGKGTQAQFIMEKYGIPQISTGDMLRAAVKSGSELGKQAKDIMDAGKLVTDELVIALVKERIAQEDCRNGFLLDGFPRTIPQADAMKEAGINVDYVLEFDVPDELIVDRIVGRRVHAPSGRVYHVKFNPPKVEGKDDVTGEELTTRKDDQEETVRKRLVEYHQMTAPLIGYYSKEAEAGNTKYAKVDGTKPVAEVRADLEKILG"
    aaseqlen 214
    ntseq "atgcgtatcattctgcttggcgctccgggcgcggggaaagggactcaggctcagttcatcatggagaaatatggtattccgcaaatctccactggcgatatgctgcgtgctgcggtcaaatctggctccgagctgggtaaacaagcaaaagacattatggatgctggcaaactggtcaccgacgaactggtgatcgcgctggttaaagagcgcattgctcaggaagactgccgtaatggtttcctgttggacggcttcccgcgtaccattccgcaggcagacgcgatgaaagaagcgggcatcaatgttgattacgttctggaattcgacgtaccggacgaactgatcgttgaccgtatcgtcggtcgccgcgttcatgcgccgtctggtcgtgtttatcacgttaaattcaatccgccgaaagtagaaggcaaagacgacgttaccggtgaagaactgactacccgtaaagatgatcaggaagagaccgtacgtaaacgtctggttgaataccatcagatgacagcaccgctgatcggctactactccaaagaagcagaagcgggtaataccaaatacgcgaaagttgacggcaccaagccggttgctgaagttcgcgctgatctggaaaaaatcctcggctaa"
    ntseqlen 645
    symbol "adk"
    mass 23585.735300000008
    level 0
  ]
  node [
    id 3281
    label "m000769"
    type "chemical_reaction"
    domain "metabolism"
    module "Nucleotide Salvage Pathway"
    level 0
  ]
  node [
    id 3282
    label "b1623"
    compound_type "protein"
    type "chemical_entity"
    active 1
    location "cytoplasm"
    aaseq "MIDTTLPLTDIHRHLDGNIRPQTILELGRQYNISLPAQSLETLIPHVQVIANEPDLVSFLTKLDWGVKVLASLDACRRVAFENIEDAARHGLHYVELRFSPGYMAMAHQLPVAGVVEAVIDGVREGCRTFGVQAKLIGIMSRTFGEAACQQELEAFLAHRDQITALDLAGDELGFPGSLFLSHFNRARDAGWHITVHAGEAAGPESIWQAIRELGAERIGHGVKAIEDRALMDFLAEQQIGIESCLTSNIQTSTVAELAAHPLKTFLEHGIRASINTDDPGVQGVDIIHEYTVAAPAAGLSREQIRQAQINGLEMAFLSAEEKRALREKVAAK"
    aaseqlen 333
    ntseq "atgattgataccaccctgccattaactgatatccatcgccaccttgatggcaacattcgtccccagaccattcttgaacttggccgccagtataatatctcgcttcctgcacaatccctggaaacactgattccccacgttcaggtcattgccaacgaacccgatctggtgagctttctgaccaaacttgactggggcgttaaagttctcgcctctcttgatgcctgtcgccgcgtggcatttgaaaacattgaagatgcagcccgtcacggcctgcactatgtcgagctgcgtttttcaccaggctacatggcaatggcacatcagctgcctgtagcgggtgttgtcgaagcggtgatcgatggcgtacgtgaaggttgccgcacctttggtgtgcaggcgaagcttatcggcattatgagccggaccttcggcgaagccgcctgtcagcaagagctggaggcctttttagcccaccgtgaccagattaccgcacttgatttagccggtgatgaacttggtttcccgggaagtctgttcctttctcacttcaaccgcgcgcgtgatgcgggctggcatattaccgtccatgcaggcgaagctgccgggccggaaagcatctggcaggcgattcgtgaactgggtgcggagcgtattggacatggcgtaaaagccattgaagatcgggcgctgatggattttctcgccgagcaacaaattggtattgaatcctgtctgacctccaatattcagaccagcaccgtagcagagctggctgcacatccgctgaaaacgttccttgagcatggcattcgtgccagcattaacactgacgatcccggcgtacagggagtggatatcattcacgaatataccgttgccgcgccagctgctgggttatcccgcgagcaaatccgccaggcacagattaatggtctggaaatggctttcctcagcgctgaggaaaaacgcgcactgcgagaaaaagtcgccgcgaagtaa"
    ntseqlen 1002
    symbol "add"
    mass 36397.02380000004
    level 0
  ]
  node [
    id 3283
    label "m000770"
    type "chemical_reaction"
    domain "metabolism"
    module "Nucleotide Salvage Pathway"
    level 0
  ]
  node [
    id 3284
    label "b4384"
    compound_type "protein"
    type "chemical_entity"
    active 1
    location "cytoplasm"
    aaseq "MATPHINAEMGDFADVVLMPGDPLRAKYIAETFLEDAREVNNVRGMLGFTGTYKGRKISVMGHGMGIPSCSIYTKELITDFGVKKIIRVGSCGAVLPHVKLRDVVIGMGACTDSKVNRIRFKDHDFAAIADFDMVRNAVDAAKALGIDARVGNLFSADLFYSPDGEMFDVMEKYGILGVEMEAAGIYGVAAEFGAKALTICTVSDHIRTHEQTTAAERQTTFNDMIKIALESVLLGDKE"
    aaseqlen 239
    ntseq "atggctaccccacacattaatgcagaaatgggcgatttcgctgacgtagttttgatgccaggcgacccgctgcgtgcgaagtatattgctgaaactttccttgaagatgcccgtgaagtgaacaacgttcgcggtatgctgggcttcaccggtacttacaaaggccgcaaaatttccgtaatgggtcacggtatgggtatcccgtcctgctccatctacaccaaagaactgatcaccgatttcggcgtgaagaaaattatccgcgtgggttcctgtggcgcagttctgccgcacgtaaaactgcgcgacgtcgttatcggtatgggtgcctgcaccgattccaaagttaaccgcatccgttttaaagaccatgactttgccgctatcgctgacttcgacatggtgcgtaacgcagtagatgcagctaaagcactgggtattgatgctcgcgtgggtaacctgttctccgctgacctgttctactctccggacggcgaaatgttcgacgtgatggaaaaatacggcattctcggcgtggaaatggaagcggctggtatctacggcgtcgctgcagaatttggcgcgaaagccctgaccatctgcaccgtatctgaccacatccgcactcacgagcagaccactgccgctgagcgtcagactaccttcaacgacatgatcaaaatcgcactggaatccgttctgctgggcgataaagagtaa"
    ntseqlen 720
    symbol "deoD"
    mass 25949.64089999999
    level 0
  ]
  node [
    id 3285
    label "m000771"
    type "chemical_reaction"
    domain "metabolism"
    module "Nucleotide Salvage Pathway"
    level 0
  ]
  node [
    id 3286
    label "assembly000058"
    type "chemical_reaction"
    domain "biosynthesis"
    level 1
  ]
  node [
    id 3287
    label "b2675"
    compound_type "protein"
    type "chemical_entity"
    location "cytoplasm"
    aaseq "MATTTAECLTQETMDYHALNAMLNLYDSAGRIQFDKDRQAVDAFIATHVRPNSVTFSSQQQRLNWLVNEGYYDESVLNRYSRDFVITLFTHAHTSGFRFQTFLGAWKFYTSYTLKTFDGKRYLEDFADRVTMVALTLAQGDETLALQLTDEMLSGRFQPATPTFLNCGKQQRGELVSCFLLRIEDNMESIGRAVNSALQLSKRGGGVAFLLSNLREAGAPIKRIENQSSGVIPVMKMLEDAFSYANQLGARQGAGAVYLHAHHPDILRFLDTKRENADEKIRIKTLSLGVVIPDITFHLAKENAQMALFSPYDVERVYGKPFADVAISQHYDELVADERIRKKYLNARDFFQRLAEIQFESGYPYIMYEDTVNRANPIAGRINMSNLCSEILQVNSASEYDENLDYTRTGHDISCNLGSLNIAHTMDSPDFARTVETAVRGLTAVSDMSHIRSVPSIEAGNAASHAIGLGQMNLHGYLAREGIAYGSPEALDFTNLYFYAITWHALRTSMLLARERGETFAGFKQSRYASGEYFSQYLQGNWQPKTAKVGELFTRSGITLPTREMWAQLRDDVMRYGIYNQNLQAVPPTGSISYINHATSSIHPIVAKVEIRKEGKTGRVYYPAPFMTNENLALYQDAYEIGAEKIIDTYAEATRHVDQGLSLTLFFPDTATTRDINKAQIYAWRKGIKTLYYIRLRQMALEGTEIEGCVSCAL"
    aaseqlen 714
    ntseq "ttggcaacgacaaccgcagaatgcctgacgcaggaaacgatggattaccacgcgctgaatgcgatgcttaacctctacgatagcgcaggtcgcattcagttcgataaagaccgccaggccgttgacgcctttattgcgacgcatgtgcgtccgaacagtgtgaccttcagtagccagcagcagcgcctgaactggctggtcaacgaaggttactatgatgaaagcgttcttaatcgctactctcgcgactttgtcattacgctgtttacccacgcacacaccagcggttttcgtttccagacattcctcggggcatggaagttttacaccagctatacgttgaagacattcgacggtaaacgttatctggaagattttgccgatcgagtaacgatggtggcgctgacgctggcacaaggcgatgagacgctggcgttgcaactgaccgatgaaatgctgtcaggacgctttcagccagccacgccaacattcctcaactgcggtaagcagcagcgcggcgaactggtttcctgttttttgctgcgtattgaagacaatatggagtcgattggtcgggcggtaaattccgcactgcagctgtcgaaacgcggcggcggcgtagcatttttgctgtcgaatctgcgagaagcgggcgcgccaattaaacgtattgaaaatcaatcttctggcgtaattccggtgatgaaaatgctggaagacgcattttcctatgccaaccaactcggcgctcgtcagggggctggtgcagtctatttacatgctcatcatcccgatattctgcgttttctcgacacgaaacgggaaaatgccgacgaaaaaatccgcattaaaacactgtcgcttggcgtggtgatcccggatatcactttccatctggcaaaagagaatgcgcagatggcgctgttttcgccttatgacgtagagcgagtttatggcaagccgtttgccgatgtggccatcagccaacactatgacgaactggttgccgatgaacgcattcgcaaaaaatacctcaacgcccgtgatttcttccagcgactggcagaaatccagtttgagtccggctatccctacatcatgtatgaagacacggtaaaccgtgctaaccctatcgccgggcgcataaatatgagtaatctctgctcagaaattttgcaggttaacagcgcctcagagtatgacgagaatctcgactatacccgcacaggccatgatatttcctgcaatttaggttcgttgaatattgcgcacaccatggattcccccgattttgcccgcacggtagagactgccgtgcgcggtttaacggcagtatcagatatgagtcatatccgcagcgtgccgtccatcgaagccggaaatgccgcctcgcacgccatcggactggggcagatgaatttacacggctatctggcgcgagaaggcatcgcttatggttcgccggaagcactggatttcaccaatctctatttctatgccatcacctggcatgcactgcgtacctcgatgttgctggcacgcgaacgcggtgaaaccttcgccgggttcaaacagtcacgctatgccagtggtgaatattttagccaatatctgcaagggaactggcagccgaaaacggcgaaagttggcgaactgtttacccgtagcggtattacgttacctacccgtgagatgtgggcgcagctgcgcgacgacgtgatgcgctacggcatatacaaccagaatcttcaggcggtgccgccaaccggttctatctcttatatcaaccatgctacgtcgagtattcatccgattgtggcgaaagtagagatacgcaaagagggcaaaacaggacgcgtttactaccctgccccgtttatgactaacgagaatctggcgctgtatcaggacgcttacgaaattggcgcagaaaagatcatcgacacctacgcggaagcgactcgccatgtcgatcaggggctgtcgctgacgctttttttccccgataccgccaccactcgcgatatcaacaaagcgcagatttacgcctggcgcaagggtatcaaaacgctctattacatccgcctgcgtcagatggcgctggaaggcactgaaattgaaggctgcgtctcctgtgcactttaa"
    ntseqlen 2145
    symbol "nrdE"
    mass 80478.05370000044
    level 1
  ]
  node [
    id 3288
    label "b2676"
    compound_type "protein"
    type "chemical_entity"
    location "cytoplasm"
    aaseq "MKLSRISAINWNKISDDKDLEVWNRLTSNFWLPEKVPLSNDIPAWQTLTVVEQQLTMRVFTGLTLLDTLQNVIGAPSLMPDALTPHEEAVLSNISFMEAVHARSYSSIFSTLCQTKDVDAAYAWSEENAPLQRKAQIIQQHYRGDDPLKKKIASVFLESFLFYSGFWLPMYFSSRGKLTNTADLIRLIIRDEAVHGYYIGYKYQKNMEKISLGQREELKSFAFDLLLELYDNELQYTDELYAETPWADDVKAFLCYNANKALMNLGYEPLFPAEMAEVNPAILAALSPNADENHDFFSGSGSSYVMGKAVETEDEDWNF"
    aaseqlen 319
    ntseq "atgaaactctcacgtatcagcgccatcaactggaacaagatatctgacgataaagatctggaggtgtggaatcgcctgaccagcaatttctggctaccagaaaaggtgccgctgtcgaacgatattcctgcctggcagacattaactgtcgtagaacaacaactgacgatgcgcgtttttactggcctgacgctgctcgacacgctgcaaaatgttatcggcgcgccttctctgatgcccgatgcactcacgcctcatgaagaagcggtattatcgaatatcagctttatggaagcggttcatgcccgctcttacagttcgattttctcgacgctatgccagaccaaagatgtcgatgccgcctacgcctggagtgaagaaaacgcaccgttgcagcgaaaagctcagattattcagcaacattatcgcggtgatgatccgctgaaaaagaaaatcgccagtgtgtttcttgaatcttttttgttctattccggtttctggctgccgatgtatttttccagccgcggaaagctgaccaataccgcggacctgatccgtctgattatccgcgatgaagcagtccacggttactacataggctataaatatcagaaaaacatggaaaagatatctctgggacaacgtgaagagttgaagagtttcgccttcgatttgttgctggaactctacgacaacgagttgcaatacaccgatgagctgtacgccgaaaccccgtgggctgacgatgtgaaagcgtttctctgttacaacgccaataaggctttgatgaatctgggctacgaaccgttatttcccgcagaaatggcggaagtgaatccggcaatcctcgccgcgctttcgccgaatgccgatgaaaatcacgatttcttttccggttcaggctcctcttatgtgatggggaaagcggttgaaacagaagatgaagactggaatttctga"
    ntseqlen 960
    symbol "nrdF"
    mass 36442.79270000005
    level 1
  ]
  node [
    id 3289
    label "b2675 * b2676"
    compound_type "assembly"
    type "chemical_entity"
    location "cytoplasm"
    mass 116920.84640000049
    level 1
  ]
  node [
    id 3290
    label "assembly000059"
    type "chemical_reaction"
    domain "biosynthesis"
    level 1
  ]
  node [
    id 3291
    label "b1654 * b2675 * b2676"
    compound_type "assembly"
    type "chemical_entity"
    active 1
    location "cytoplasm"
    mass 129799.46310000049
    level 0
  ]
  node [
    id 3292
    label "assembly000061"
    type "chemical_reaction"
    domain "biosynthesis"
    level 1
  ]
  node [
    id 3293
    label "b0849 * b2675 * b2676"
    compound_type "assembly"
    type "chemical_entity"
    active 1
    location "cytoplasm"
    mass 126605.5836000005
    level 0
  ]
  node [
    id 3294
    label "assembly000063"
    type "chemical_reaction"
    domain "biosynthesis"
    level 1
  ]
  node [
    id 3295
    label "b1064 * b2675 * b2676"
    compound_type "assembly"
    type "chemical_entity"
    active 1
    location "cytoplasm"
    mass 141270.7667000005
    level 0
  ]
  node [
    id 3296
    label "assembly000065"
    type "chemical_reaction"
    domain "biosynthesis"
    level 1
  ]
  node [
    id 3297
    label "b2675 * b2676 * b3610"
    compound_type "assembly"
    type "chemical_entity"
    active 1
    location "cytoplasm"
    mass 126058.24500000049
    level 0
  ]
  node [
    id 3298
    label "m000772"
    type "chemical_reaction"
    domain "metabolism"
    module "Nucleotide Salvage Pathway"
    level 0
  ]
  node [
    id 3299
    label "assembly000066"
    type "chemical_reaction"
    domain "biosynthesis"
    level 1
  ]
  node [
    id 3300
    label "b2234"
    compound_type "protein"
    type "chemical_entity"
    location "cytoplasm"
    aaseq "MNQNLLVTKRDGSTERINLDKIHRVLDWAAEGLHNVSISQVELRSHIQFYDGIKTSDIHETIIKAAADLISRDAPDYQYLAARLAIFHLRKKAYGQFEPPALYDHVVKMVEMGKYDNHLLEDYTEEEFKQMDTFIDHDRDMTFSYAAVKQLEGKYLVQNRVTGEIYESAQFLYILVAACLFSNYPRETRLQYVKRFYDAVSTFKISLPTPIMSGVRTPTRQFSSCVLIECGDSLDSINATSSAIVKYVSQRAGIGINAGRIRALGSPIRGGEAFHTGCIPFYKHFQTAVKSCSQGGVRGGAATLFYPMWHLEVESLLVLKNNRGVEGNRVRHMDYGVQINKLMYTRLLKGEDITLFSPSDVPGLYDAFFADQEEFERLYTKYEKDDSIRKQRVKAVELFSLMMQERASTGRIYIQNVDHCNTHSPFDPAIAPVRQSNLCLEIALPTKPLNDVNDENGEIALCTLSAFNLGAINNLDELEELAILAVRALDALLDYQDYPIPAAKRGAMGRRTLGIGVINFAYYLAKHGKRYSDGSANNLTHKTFEAIQYYLLKASNELAKEQGACPWFNETTYAKGILPIDTYKKDLDTIANEPLHYDWEALRESIKTHGLRNSTLSALMPSETSSQISNATNGIEPPRGYVSIKASKDGILRQVVPDYEHLHDAYELLWEMPGNDGYLQLVGIMQKFIDQSISANTNYDPSRFPSGKVPMQQLLKDLLTAYKFGVKTLYYQNTRDGAEDAQDDLVPSIQDDGCESGACKI"
    aaseqlen 761
    ntseq "atgaatcagaatctgctggtgacaaagcgcgacggtagcacagagcgcatcaatctcgacaaaatccatcgcgttctggattgggcggcagaaggactgcataacgtttcgatttcccaggtcgagctgcgctcccacattcagttttatgacggtatcaagacctctgacatccacgaaaccattatcaaggctgccgcagacctgatctcccgtgatgcgccggattatcagtatctcgccgcgcgcctggcgatcttccacctgcgtaaaaaagcctacggccagtttgagccgcctgcgctgtacgaccacgtggtgaaaatggtcgagatgggcaaatacgataatcatctgctggaagactacacggaagaagagttcaagcagatggacacctttatcgatcacgaccgtgatatgaccttctcttatgctgccgttaagcagctggaaggcaaatatctggtacagaaccgcgtgaccggcgaaatctatgagagcgcccagttcctttatattctagttgccgcgtgcttgttctcgaactacccgcgtgaaacgcgcctgcaatatgtgaagcgtttttacgacgcggtttccacatttaaaatttcgctgccgacgccaatcatgtccggcgtgcgtaccccgactcgtcagttcagctcctgcgtactgatcgagtgcggtgacagcctggattccatcaacgccacctccagcgcgattgttaaatacgtttcccagcgtgccgggatcggcatcaacgccgggcgtattcgtgcgctgggtagcccgattcgcggtggtgaagcgttccataccggctgcattccgttctacaaacatttccagacagcggtgaaatcctgctctcagggcggtgtgcgcggcggtgcggcaacgctgttctacccgatgtggcatctggaagtggaaagcctgctggtgttgaaaaacaaccgtggtgtggaaggcaaccgcgtgcgtcatatggactacggggtacaaatcaacaaactgatgtatacccgtctgctgaaaggtgaagatatcaccctgttcagcccgtccgacgtaccggggctgtacgacgcgttcttcgccgatcaggaagagtttgaacgtctgtataccaaatatgagaaagacgacagcatccgcaagcagcgtgtgaaagccgttgagctgttctcgctgatgatgcaggaacgtgcgtctaccggtcgtatctatattcagaacgttgaccactgcaatacccatagcccgtttgatccggccatcgcgccagtgcgtcagtctaacctgtgcctggagatagccctgccgaccaaaccgctgaacgacgtcaacgacgagaacggtgaaatcgcgctgtgtacgctgtctgctttcaacctgggcgcaattaataacctggatgaactggaagagctggcaattctggcggttcgtgcacttgacgcgctgctggattatcaggattacccgatcccggccgccaaacgtggagcgatgggtcgtcgtacgctgggtattggtgtgatcaacttcgcttactacctggcgaagcacggtaaacgctactccgacggcagcgccaacaacctgacgcataaaaccttcgaagccattcagtattacctgctgaaagcctctaatgagctggcgaaagagcaaggcgcgtgcccgtggtttaacgaaaccacttacgcgaaagggatcctgccgatcgatacctataagaaagatctggataccatcgctaatgagccgctgcattacgactgggaagctctgcgtgagtcaatcaaaacgcacggtctgcgtaactccacgctttctgctctgatgccgtccgagacttcttcgcagatctctaacgccactaacggtattgaaccgccgcgcggttacgtcagcatcaaagcgtcgaaagacggtattttgcgccaggtggtgccggactacgagcacctgcacgacgcctatgagctgctgtgggaaatgccgggtaacgatggttatctgcaactggtgggtatcatgcagaaatttatcgatcagtcgatctctgccaacaccaactacgatccgtcacgcttcccgtcaggaaaagtgccgatgcagcagttgctgaaagacctgctcaccgcctacaaattcggggtcaaaacactgtattatcagaacacccgtgacggcgctgaagacgcacaagacgatctggtgccgtcaatccaggacgatggctgcgaaagcggcgcatgtaagatctga"
    ntseqlen 2286
    symbol "nrdA"
    mass 85774.25910000056
    level 1
  ]
  node [
    id 3301
    label "b2235"
    compound_type "protein"
    type "chemical_entity"
    location "cytoplasm"
    aaseq "MAYTTFSQTKNDQLKEPMFFGQPVNVARYDQQKYDIFEKLIEKQLSFFWRPEEVDVSRDRIDYQALPEHEKHIFISNLKYQTLLDSIQGRSPNVALLPLISIPELETWVETWAFSETIHSRSYTHIIRNIVNDPSVVFDDIVTNEQIQKRAEGISSYYDELIEMTSYWHLLGEGTHTVNGKTVTVSLRELKKKLYLCLMSVNALEAIRFYVSFACSFAFAERELMEGNAKIIRLIARDEALHLTGTQHMLNLLRSGADDPEMAEIAEECKQECYDLFVQAAQQEKDWADYLFRDGSMIGLNKDILCQYVEYITNIRMQAVGLDLPFQTRSNPIPWINTWLVSDNVQVAPQEVEVSSYLVGQIDSEVDTDDLSNFQL"
    aaseqlen 376
    ntseq "atggcatataccaccttttcacagacgaaaaatgatcagctcaaagaaccgatgttctttggtcagccggtcaacgtggctcgctacgatcagcaaaaatatgacatcttcgaaaagctgatcgaaaagcagctctctttcttctggcgtccggaagaagttgacgtctcccgcgaccgtatagattaccaggcgctgccggagcacgaaaaacacatctttatcagcaacctgaaatatcagacgctgctggattccattcagggtcgtagcccgaacgtggcgctattgccgcttatttctattccggaactggaaacctgggtcgaaacctgggcgttctcagaaacgattcattcccgttcctatactcatatcattcgtaatatcgttaacgatccgtctgttgtgtttgacgatatcgtcaccaacgagcagatccagaaacgtgcggaagggatctccagctattacgatgagctgatcgaaatgaccagctactggcatctgctgggcgaaggtacccacaccgttaacggtaaaactgtgaccgttagcctgcgcgagctgaagaaaaaactgtatctctgcctgatgagcgttaacgcgctggaagcgattcgtttctacgtcagctttgcttgttccttcgcatttgcagaacgcgaattgatggaaggcaacgccaaaattattcgcctgattgcccgcgacgaagccctgcacctgaccggcacccagcatatgctgaatctgctgcgcagcggcgcggacgatcctgagatggcggaaattgccgaagagtgtaagcaggagtgctatgacctgtttgttcaggcagctcaacaggagaaagactgggcggattatctgttccgcgacggttcgatgattggtctgaataaagacattctctgccagtacgttgaatacatcaccaatatccgtatgcaggcagtcggtttggatctgccgttccagacgcgctccaacccgatcccgtggatcaacacttggctggtgtctgataacgtgcaggttgctccgcaggaagtggaagtcagttcttatctggtcgggcagattgactcggaagtggacaccgacgatttgagtaacttccagctctga"
    ntseqlen 1131
    symbol "nrdB"
    mass 43516.750900000094
    level 1
  ]
  node [
    id 3302
    label "b2234 * b2235"
    compound_type "assembly"
    type "chemical_entity"
    location "cytoplasm"
    mass 129291.01000000065
    level 1
  ]
  node [
    id 3303
    label "assembly000067"
    type "chemical_reaction"
    domain "biosynthesis"
    level 1
  ]
  node [
    id 3304
    label "b2234 * b2235 * b3781"
    compound_type "assembly"
    type "chemical_entity"
    active 1
    location "cytoplasm"
    mass 141097.49190000063
    level 0
  ]
  node [
    id 3305
    label "assembly000069"
    type "chemical_reaction"
    domain "biosynthesis"
    level 1
  ]
  node [
    id 3306
    label "b2234 * b2235 * b2582"
    compound_type "assembly"
    type "chemical_entity"
    active 1
    location "cytoplasm"
    mass 144845.61490000063
    level 0
  ]
  node [
    id 3307
    label "m000773"
    type "chemical_reaction"
    domain "metabolism"
    module "Nucleotide Salvage Pathway"
    level 0
  ]
  node [
    id 3308
    label "b3397"
    compound_type "protein"
    type "chemical_entity"
    active 1
    location "cytoplasm"
    aaseq "MSKSLQKPTILNVETVARSRLFTVESVDLEFSNGVRRVYERMRPTNREAVMIVPIVDDHLILIREYAVGTESYELGFSKGLIDPGESVYEAANRELKEEVGFGANDLTFLKKLSMAPSYFSSKMNIVVAQDLYPESLEGDEPEPLPQVRWPLAHMMDLLEDPDFNEARNVSALFLVREWLKGQGRV"
    aaseqlen 186
    ntseq "atgagcaaatcattacaaaaacccaccattctgaatgttgaaactgtagcccgttcccgactgtttaccgtcgagagcgtggatctggagttcagcaatggcgtgcggcgtgtttatgaacgaatgcgtccaaccaaccgggaagcagtgatgattgtgccgattgtggacgatcacctgatcctgatccgcgaatacgcagtgggaactgaatcctacgaattaggtttttcgaaaggattaattgatccgggtgaaagcgtctacgaagccgctaaccgcgagctaaaagaagaggttggatttggagcgaacgatctgacttttttgaagaagctcagcatggcaccgtcttacttttccagcaaaatgaatatcgtggtagcgcaagatctctacccggaatcactggaaggcgatgagccagagccgctaccacaggtgcgctggccgctggcgcatatgatggatttgctggaagaccctgacttcaatgaagcgcgcaatgtcagtgcgctgttcctcgtgcgcgaatggttgaaagggcaggggcgagtgtaa"
    ntseqlen 561
    symbol "nudE"
    mass 21152.912899999996
    level 0
  ]
  node [
    id 3309
    label "m000774"
    type "chemical_reaction"
    domain "metabolism"
    module "Nucleotide Salvage Pathway"
    level 0
  ]
  node [
    id 3310
    label "m000775"
    type "chemical_reaction"
    domain "metabolism"
    module "Nucleotide Salvage Pathway"
    level 0
  ]
  node [
    id 3311
    label "m000776"
    type "chemical_reaction"
    domain "metabolism"
    module "Nucleotide Salvage Pathway"
    level 0
  ]
  node [
    id 3312
    label "b1982"
    compound_type "protein"
    type "chemical_entity"
    active 1
    location "cytoplasm"
    aaseq "MNNKGSGLTPAQALDKLDALYEQSVVALRNAIGNYITSGELPDENARKQGLFVYPSLTVTWDGSTTNPPKTRAFGRFTHAGSYTTTITRPTLFRSYLNEQLTLLYQDYGAHISVQPSQHEIPYPYVIDGSELTLDRSMSAGLTRYFPTTELAQIGDETADGIYHPTEFSPLSHFDARRVDFSLARLRHYTGTPVEHFQPFVLFTNYTRYVDEFVRWGCSQILDPDSPYIALSCAGGNWITAETEAPEEAISDLAWKKHQMPAWHLITADGQGITLVNIGVGPSNAKTICDHLAVLRPDVWLMIGHCGGLRESQAIGDYVLAHAYLRDDHVLDAVLPPDIPIPSIAEVQRALYDATKLVSGRPGEEVKQRLRTGTVVTTDDRNWELRYSASALRFNLSRAVAIDMESATIAAQGYRFRVPYGTLLCVSDKPLHGEIKLPGQANRFYEGAISEHLQIGIRAIDLLRAEGDRLHSRKLRTFNEPPFR"
    aaseqlen 484
    ntseq "atgaataataagggctccggtctgaccccagctcaggcactggataaactcgacgcgctgtatgagcaatctgtagtcgcattacgcaacgccattggcaactatattacaagtggcgaattacctgatgaaaacgcccgcaaacaaggtctttttgtctatccatcactgaccgtaacctgggacggtagcacaaccaatccccccaaaacgcgcgcatttggtcgctttacccacgcaggcagctacaccaccacgattactcgccctactctctttcgttcgtatcttaatgaacaacttacgttgctgtatcaggattatggtgcgcatatctcagtgcaaccctcgcagcatgaaatcccttatccttatgtcatcgatggctctgaattgacacttgatcgctcaatgagcgctgggttaactcgctacttcccgacaacagaactggcgcaaattggcgatgaaactgcagacggcatttatcatccaactgaattctccccgctatcgcattttgatgcgcgccgcgtcgatttttccctcgcacggttgcgccattataccggtacgccagttgaacattttcagccgttcgtcttgtttaccaactacacacgttatgtggatgaattcgttcgttggggatgcagccagatcctcgatcctgatagtccctacattgccctttcttgtgctggcgggaactggatcaccgccgaaaccgaagcgccagaagaagccatttccgaccttgcatggaaaaaacatcagatgccagcatggcatttaattaccgccgatggtcagggtattactctggtgaatattggcgtgggaccgtcaaatgctaaaaccatctgcgatcatctggcagtgctacgcccggatgtctggttgatgattggtcactgtggcggattacgtgaaagtcaggccattggcgattatgtacttgcacacgcttatttacgcgatgaccacgttcttgatgcggttctgccgcccgatattcctattccgagcattgctgaagtgcaacgtgcgctttatgacgccaccaagctggtgagcggcaggcccggtgaggaagtcaaacagcggctacgtactggtactgtggtaaccacagatgacaggaactgggaattacgttactcagcttctgcacttcgttttaacttaagccgggccgtagcaattgatatggaaagtgcaaccattgccgcgcaaggatatcgtttccgcgtgccatacgggacactactgtgtgtttcagataaaccgttgcatggcgagattaaacttcccggccaggctaaccgtttttatgaaggcgctatttccgaacatctgcaaattggcattcgggcgatcgatttgctgcgcgcagaaggcgaccgactgcattcgcgtaaattacgaacctttaatgagccgccgttccgataa"
    ntseqlen 1455
    symbol "amn"
    mass 53994.23270000006
    level 0
  ]
  node [
    id 3313
    label "m000777"
    type "chemical_reaction"
    domain "metabolism"
    module "Nucleotide Salvage Pathway"
    level 0
  ]
  node [
    id 3314
    label "m000778"
    type "chemical_reaction"
    domain "metabolism"
    module "Nucleotide Salvage Pathway"
    level 0
  ]
  node [
    id 3315
    label "m000779"
    type "chemical_reaction"
    domain "metabolism"
    module "Nucleotide Salvage Pathway"
    level 0
  ]
  node [
    id 3316
    label "m000780"
    type "chemical_reaction"
    domain "metabolism"
    module "Membrane Lipid Metabolism"
    level 0
  ]
  node [
    id 3317
    label "m000781"
    type "chemical_reaction"
    domain "metabolism"
    module "Membrane Lipid Metabolism"
    level 0
  ]
  node [
    id 3318
    label "m000782"
    type "chemical_reaction"
    domain "metabolism"
    module "Membrane Lipid Metabolism"
    level 0
  ]
  node [
    id 3319
    label "m000783"
    type "chemical_reaction"
    domain "metabolism"
    module "Membrane Lipid Metabolism"
    level 0
  ]
  node [
    id 3320
    label "m000784"
    type "chemical_reaction"
    domain "metabolism"
    module "Membrane Lipid Metabolism"
    level 0
  ]
  node [
    id 3321
    label "m000785"
    type "chemical_reaction"
    domain "metabolism"
    module "Membrane Lipid Metabolism"
    level 0
  ]
  node [
    id 3322
    label "m000786"
    type "chemical_reaction"
    domain "metabolism"
    module "Membrane Lipid Metabolism"
    level 0
  ]
  node [
    id 3323
    label "m000787"
    type "chemical_reaction"
    domain "metabolism"
    module "Membrane Lipid Metabolism"
    level 0
  ]
  node [
    id 3324
    label "b0049"
    compound_type "protein"
    type "chemical_entity"
    active 1
    location "cytoplasm"
    aaseq "MATYLIGDVHGCYDELIALLHKVEFTPGKDTLWLTGDLVARGPGSLDVLRYVKSLGDSVRLVLGNHDLHLLAVFAGISRNKPKDRLTPLLEAPDADELLNWLRRQPLLQIDEEKKLVMAHAGITPQWDLQTAKECARDVEAVLSSDSYPFFLDAMYGDMPNNWSPELRGLGRLRFITNAFTRMRFCFPNGQLDMYSKESPEEAPAPLKPWFAIPGPVAEEYSIAFGHWASLEGKGTPEGIYALDTGCCWGGTLTCLRWEDKQYFVQPSNRHKDLGEAAAS"
    aaseqlen 280
    ntseq "atggcgacataccttattggcgacgttcatggttgttacgatgaactgatcgcattgctgcataaagtagaatttacccctgggaaagataccctctggctgacgggcgatctggtcgcgcgcgggccgggttcgctggatgttctgcgctatgtgaaatccttaggcgacagcgtacgtctggtgctgggcaatcacgatctgcatctgctggcggtatttgccgggatcagccgcaataaaccgaaagatcgcctgacaccgctgctggaagcgccggatgccgacgagctgcttaactggctgcggcgccagcctctgctgcaaatcgacgaagagaaaaagctggtgatggcccacgcagggatcacgccgcagtgggatctgcagaccgccaaagagtgcgcacgcgatgtagaagcggtgctatcgagtgactcctatcccttctttcttgatgccatgtacggcgatatgccaaataactggtcaccggaattgcgggggctgggaagactgcgttttatcaccaacgcttttacccgtatgcgtttttgcttcccgaacggtcaactggatatgtacagcaaagaatcgccggaagaggcccctgccccactgaaaccgtggtttgcgattcctggccctgtcgctgaagaatacagcatcgcctttggtcactgggcatcgctggagggcaaaggtacgccggaaggtatatacgcgctggataccggctgctgctggggtggtacattaacctgcctgcgctgggaagataaacagtattttgtccagccgtcgaaccggcataaggatttgggcgaagcggcggcgtcttaa"
    ntseqlen 843
    symbol "apaH"
    mass 31296.348000000005
    level 0
  ]
  node [
    id 3325
    label "m000788"
    type "chemical_reaction"
    domain "metabolism"
    module "Nucleotide Salvage Pathway"
    level 0
  ]
  node [
    id 3326
    label "m000789"
    type "chemical_reaction"
    domain "metabolism"
    module "Nucleotide Salvage Pathway"
    level 0
  ]
  node [
    id 3327
    label "b2518"
    compound_type "protein"
    type "chemical_entity"
    active 1
    location "cytoplasm"
    aaseq "MAIERTFSIIKPNAVAKNVIGNIFARFEAAGFKIVGTKMLHLTVEQARGFYAEHDGKPFFDGLVEFMTSGPIVVSVLEGENAVQRHRDLLGATNPANALAGTLRADYADSLTENGTHGSDSVESAAREIAYFFGEGEVCPRTR"
    aaseqlen 143
    ntseq "atggctattgaacgtactttttccatcatcaaaccgaacgcggtagcaaaaaacgtcattggtaatatctttgcgcgctttgaagctgcagggttcaaaattgttggcaccaaaatgctgcacctgaccgttgaacaggcacgtggcttttatgctgaacacgatggaaaaccgttctttgatggtctggttgaattcatgacctctggcccgatcgtggtttccgtgctggaaggtgaaaacgccgttcagcgtcaccgcgatctgctgggcgcgaccaatccggcaaacgcactggctggtactctgcgcgctgattacgctgacagcctgaccgaaaacggtacccacggttctgattccgtcgaatctgccgctcgcgaaatcgcttatttctttggcgaaggcgaagtgtgcccgcgcacccgttaa"
    ntseqlen 432
    symbol "ndk"
    mass 15463.25559999998
    level 0
  ]
  node [
    id 3328
    label "m000790"
    type "chemical_reaction"
    domain "metabolism"
    module "Nucleotide Salvage Pathway"
    level 0
  ]
  node [
    id 3329
    label "b0910"
    compound_type "protein"
    type "chemical_entity"
    active 1
    location "cytoplasm"
    aaseq "MTAIAPVITIDGPSGAGKGTLCKAMAEALQWHLLDSGAIYRVLALAALHHHVDVASEDALVPLASHLDVRFVSTNGNLEVILEGEDVSGEIRTQEVANAASQVAAFPRVREALLRRQRAFRELPGLIADGRDMGTVVFPDAPVKIFLDASSEERAHRRMLQLQEKGFSVNFERLLAEIKERDDRDRNRAVAPLVPAADALVLDSTTLSIEQVIEKALQYARQKLALA"
    aaseqlen 227
    ntseq "atgacggcaattgccccggttattaccattgatggcccaagcggtgcagggaaaggcaccttgtgtaaggctatggcggaagcgttgcaatggcatctgctggactcgggtgcaatttatcgcgtactggcattggcggcattacatcaccatgttgatgttgcgtcggaagatgcgctggtaccgctggcatcccatctggatgtacgttttgtgtcgaccaatggcaatctggaagtgatcctcgaaggggaagatgtcagcggcgaaattcgtactcaggaagtggcgaatgcagcttcacaagtcgcggcattcccacgcgttcgtgaagcattattgcgtcgccaacgcgcgtttcgcgaattaccaggtctgattgccgatggccgcgacatgggaacggtggtattccctgatgcaccagtgaaaattttccttgacgcctcctcggaagaacgtgcgcatcgccgcatgctacagttgcaggagaagggctttagtgttaactttgagcgccttttggccgagatcaaagaacgcgacgaccgcgatcgtaaccgagcggtagcgccactggttccggcagccgatgctttagtgttggattccaccaccttaagcattgagcaagtgattgaaaaagcgctacaatacgcgcgccagaaattggctctcgcataa"
    ntseqlen 684
    symbol "cmk"
    mass 24746.036300000003
    level 0
  ]
  node [
    id 3330
    label "m000791"
    type "chemical_reaction"
    domain "metabolism"
    module "Nucleotide Salvage Pathway"
    level 0
  ]
  node [
    id 3331
    label "m000792"
    type "chemical_reaction"
    domain "metabolism"
    module "Nucleotide Salvage Pathway"
    level 0
  ]
  node [
    id 3332
    label "m000793"
    type "chemical_reaction"
    domain "metabolism"
    module "Nucleotide Salvage Pathway"
    level 0
  ]
  node [
    id 3333
    label "m000794"
    type "chemical_reaction"
    domain "metabolism"
    module "Nucleotide Salvage Pathway"
    level 0
  ]
  node [
    id 3334
    label "m000795"
    type "chemical_reaction"
    domain "metabolism"
    module "Nucleotide Salvage Pathway"
    level 0
  ]
  node [
    id 3335
    label "m000796"
    type "chemical_reaction"
    domain "metabolism"
    module "Nucleotide Salvage Pathway"
    level 0
  ]
  node [
    id 3336
    label "b3648"
    compound_type "protein"
    type "chemical_entity"
    active 1
    location "cytoplasm"
    aaseq "MAQGTLYIVSAPSGAGKSSLIQALLKTQPLYDTQVSVSHTTRQPRPGEVHGEHYFFVNHDEFKEMISRDAFLEHAEVFGNYYGTSREAIEQVLATGVDVFLDIDWQGAQQIRQKMPHARSIFILPPSKIELDRRLRGRGQDSEEVIAKRMAQAVAEMSHYAEYDYLIVNDDFDTALTDLKTIIRAERLRMSRQKQRHDALISKLLAD"
    aaseqlen 207
    ntseq "atggctcaaggcacgctttatattgtttctgcccccagtggcgcgggtaaatccagcctgattcaggctttattaaaaacccaaccgttgtatgacacccaggtttctgtttcacacaccacacgccaaccgcgtcctggtgaagtccacggtgaacattatttctttgttaatcatgatgaatttaaagaaatgattagcagagatgcgttcctcgaacacgcagaagtttttggtaattactatggcacttcgcgtgaggccattgagcaagtactggcgaccggtgtcgatgtttttctcgatatcgactggcagggcgcgcagcaaattcgccagaagatgccgcacgcgcggagtatctttattttaccgccgtccaaaattgaactggaccgccgtctacgcggtcgcggtcaggacagcgaagaggtcattgcaaagcgtatggcgcaagctgttgcagaaatgagccattacgccgaatatgattatctgattgtgaatgatgacttcgataccgcgttgaccgatttgaagaccattattcgcgccgaacgtctgcgcatgagccgccaaaagcagcgtcatgacgctttaatcagcaaattgttggcagactga"
    ntseqlen 624
    symbol "gmk"
    mass 23592.424300000013
    level 0
  ]
  node [
    id 3337
    label "m000797"
    type "chemical_reaction"
    domain "metabolism"
    module "Nucleotide Salvage Pathway"
    level 0
  ]
  node [
    id 3338
    label "m000798"
    type "chemical_reaction"
    domain "metabolism"
    module "Nucleotide Salvage Pathway"
    level 0
  ]
  node [
    id 3339
    label "b1098"
    compound_type "protein"
    type "chemical_entity"
    active 1
    location "cytoplasm"
    aaseq "MRSKYIVIEGLEGAGKTTARNVVVETLEQLGIRDMVFTREPGGTQLAEKLRSLVLDIKSVGDEVITDKAEVLMFYAARVQLVETVIKPALANGTWVIGDRHDLSTQAYQGGGRGIDQHMLATLRDAVLGDFRPDLTLYLDVTPEVGLKRARARGELDRIEQESFDFFNRTRARYLELAAQDKSIHTIDATQPLEAVMDAIRTTVTHWVKELDA"
    aaseqlen 213
    ntseq "atgcgcagtaagtatatcgtcattgaggggctggaaggcgcaggcaaaactaccgcgcgtaatgtggtggttgagacgctcgagcaactgggtatccgcgacatggttttcactcgggaacctggcggtacgcaacttgccgaaaagttaagaagcctggtgctggatatcaaatcggtaggcgatgaagtcattaccgataaagccgaagttctgatgttttatgccgcgcgcgttcaactggtagaaacggtcatcaaaccagctctggctaacggcacctgggtgattggcgatcgccacgatctctccactcaggcgtatcagggcggcggacgtggtattgaccaacatatgctggcaacactgcgtgatgctgttctcggggattttcgccccgacttaacgctctatctcgatgttaccccggaagttggcttaaaacgcgcgcgtgcgcgcggcgagctggatcgtattgagcaagaatctttcgatttctttaatcgcacccgcgcccgctatctggaactggcagcacaagataaaagcattcataccattgatgccacccagccgctggaggccgtgatggatgcaatccgcactaccgtgacccactgggtgaaggagttggacgcatga"
    ntseqlen 642
    symbol "tmk"
    mass 23782.848600000012
    level 0
  ]
  node [
    id 3340
    label "m000799"
    type "chemical_reaction"
    domain "metabolism"
    module "Nucleotide Salvage Pathway"
    level 0
  ]
  node [
    id 3341
    label "m000800"
    type "chemical_reaction"
    domain "metabolism"
    module "Nucleotide Salvage Pathway"
    level 0
  ]
  node [
    id 3342
    label "b3788"
    compound_type "protein"
    type "chemical_entity"
    active 1
    location "cytoplasm"
    aaseq "MRKILITGGAGFIGSALVRYIINETSDAVVVVDKLTYAGNLMSLAPVAQSERFAFEKVDICDRAELARVFTEHQPDCVMHLAAESHVDRSIDGPAAFIETNIVGTYTLLEAARAYWNALTEDKKSAFRFHHISTDEVYGDLHSTDDFFTETTPYAPSSPYSASKASSDHLVRAWLRTYGLPTLITNCSNNYGPYHFPEKLIPLMILNALAGKSLPVYGNGQQIRDWLYVEDHARALYCVATTGKVGETYNIGGHNERKNLDVVETICELLEELAPNKPHGVAHYRDLITFVADRPGHDLRYAIDASKIARELGWLPQETFESGMRKTVQWYLANESWWKQVQDGSYQGERLGLKG"
    aaseqlen 355
    ntseq "atgagaaaaattctgataacaggtggtgccgggtttattggctcggcgctggtgcgttatatcatcaacgaaacgagcgacgcggtggtagtggtcgataagctgacctacgccggaaacctgatgtcgctggcaccggtcgcgcaaagcgagcgctttgcctttgagaaagttgatatctgcgatcgggcagaactggcacgcgtattcactgagcatcagccagactgtgtcatgcatctggcagccgaaagccatgttgaccgttctattgacggcccggcagcgtttattgaaaccaacattgtcgggacttatacattgcttgaagcggcgcgggcttactggaatgcgctgacggaagataaaaaatcagcgttccgttttcatcatatctccactgacgaagtatatggtgacctgcactcgacggatgatttcttcaccgaaaccacgccgtatgcgccgagcagcccttattccgcgtcaaaagccagcagcgaccatctggtgcgcgcctggctgcggacctatggtctgccgacgcttatcaccaactgctcgaataactacggcccttaccactttccggaaaaactgatcccgctgatgatcctcaacgcgctggcgggtaaatcgctgccggtatatggcaacgggcagcaaatccgtgactggctgtatgtggaagatcacgcccgcgcgctgtattgcgtggcgaccaccgggaaagtcggtgaaacctataatattggtggtcacaacgagcgtaagaatctcgatgttgtggaaaccatttgcgagctgctggaagaactggctccgaacaagccgcacggcgtggcgcactatcgtgacctgatcacctttgtcgctgaccgtccggggcatgatctgcgttatgccattgatgcttcgaaaattgcccgtgaacttggctggctgccgcaggaaacctttgaaagtggaatgcgtaaaacggttcagtggtatctggctaatgaaagctggtggaagcaggtgcaggacggcagctatcagggcgagcgtttaggtctgaaaggctaa"
    ntseqlen 1068
    symbol "rffG"
    mass 39753.35690000003
    level 0
  ]
  node [
    id 3343
    label "b2041"
    compound_type "protein"
    type "chemical_entity"
    active 1
    location "cytoplasm"
    aaseq "MKILVTGGAGFIGSAVVRHIINNTQDSVVNVDKLTYAGNRESLADVSDSERYVFEHADICDAPAMARIFAQHQPDAVMHLAAESHVDRSITGPAAFIETNIVGTYVLLEAARNYWSALDSDKKNSFRFHHISTDEVYGDLPHPDEVNNTEELPLFTETTAYAPSSPYSASKASSDHLVRAWKRTYGLPTIVTNCSNNYGPYHFPEKLIPLVILNALEGKALPIYGKGDQIRDWLYVEDHARALYTVVTEGKAGETYNIGGHNEKKNIDVVLTICDLLDEIVPKEKSYREQITYVADRPGHDRRYAIDAEKIGRALGWKPQETFESGIRKTVEWYLSNTKWVDNVKSGAYQSWIEQNYEGRQ"
    aaseqlen 361
    ntseq "gtgaaaatacttgttactggtggcgcaggatttattggttcagctgtagttcgtcacattataaataatacgcaggatagtgttgttaatgtcgataaattaacgtacgccggaaaccgggaatcacttgctgatgtttctgattctgaacgctatgtttttgaacatgcggatatttgcgatgcacctgcaatggcacggatttttgctcagcatcagccggatgcagtgatgcacctggctgctgaaagccatgttgaccgttcaattacaggccctgcggcatttattgaaaccaatattgttggtacttatgtccttttggaagccgctcgcaattactggtctgctcttgatagcgacaagaaaaatagcttccgttttcatcatatttctactgacgaagtctatggtgatttgcctcatccagatgaagtaaataatacagaagaattacccttatttactgagacgacagcttacgcgccaagcagcccttattccgcatccaaagcatccagcgatcatttagtccgcgcgtggaaacgtacatatggtttaccgacaattgtgactaattgctcgaacaactatggtccttatcatttcccggaaaagcttattccactggttattcttaatgcactggaaggtaaggcattacctatttatggcaaaggagatcagatccgcgactggttgtatgttgaagatcatgcgcgtgcgttatataccgtcgtaaccgaaggtaaagcgggtgaaacttataacattggtgggcacaacgaaaagaaaaacatcgatgtagtgctcactatttgtgatttgctggatgagattgtaccgaaagagaaatcttatcgtgagcaaatcacttatgttgctgatcgtccgggacacgatcgccgctatgctattgatgctgagaagattggtcgcgcattgggatggaaaccacaggaaacgtttgagagcgggattcgtaaaacggtggaatggtacctgtccaatacaaaatgggttgataatgtgaaaagtggtgcctatcaatcgtggattgaacagaactatgagggccgccagtaa"
    ntseqlen 1086
    symbol "rfbB"
    mass 40557.81190000001
    level 0
  ]
  node [
    id 3344
    label "m000801"
    type "chemical_reaction"
    domain "metabolism"
    module "Cell Envelope Biosynthesis"
    level 0
  ]
  node [
    id 3345
    label "b2053"
    compound_type "protein"
    type "chemical_entity"
    active 1
    location "cytoplasm"
    aaseq "MSKVALITGVTGQDGSYLAEFLLEKGYEVHGIKRRASSFNTERVDHIYQDPHTCNPKFHLHYGDLSDTSNLTRILREVQPDEVYNLGAMSHVAVSFESPEYTADVDAMGTLRLLEAIRFLGLEKKTRFYQASTSELYGLVQEIPQKETTPFYPRSPYAVAKLYAYWITVNYRESYGMYACNGILFNHESPRRGETFVTRKITRAIANIAQGLESCLYLGNMDSLRDWGHAKDYVKMQWMMLQQEQPEDFVIATGVQYSVRQFVEMAAAQLGIKLRFEGTGVEEKGIVVSVTGHDAPGVKPGDVIIAVDPRYFRPAEVETLLGDPTKAHEKLGWKPEITLREMVSEMVANDLEAAKKHSLLKSHGYDVAIALES"
    aaseqlen 373
    ntseq "atgtcaaaagtcgctctcatcaccggtgtaaccggacaagacggttcttacctggcagagtttctgctggaaaaaggttacgaggtgcatggtattaagcgtcgcgcatcgtcattcaacaccgagcgcgtggatcacatttatcaggatccgcacacctgcaacccgaaattccatctgcattatggcgacctgagtgatacctctaacctgacgcgcattttgcgtgaagtacagccggatgaagtgtacaacctgggcgcaatgagccacgttgcggtctcttttgagtcaccagaatataccgctgacgtcgacgcgatgggtacgctgcgcctgctggaggcgatccgcttcctcggtctggaaaagaaaactcgtttctatcaggcttccacctctgaactgtatggtctggtgcaggaaattccgcagaaagagaccacgccgttctacccgcgatctccgtatgcggtcgccaaactgtacgcctactggatcaccgttaactaccgtgaatcctacggcatgtacgcctgtaacggaattctcttcaaccatgaatccccgcgccgcggcgaaaccttcgttacccgcaaaatcacccgcgcaatcgccaacatcgcccaggggctggagtcgtgcctgtacctcggcaatatggattccctgcgtgactggggccacgccaaagactacgtaaaaatgcagtggatgatgctgcagcaggaacagccggaagatttcgttatcgcgaccggcgttcagtactccgtgcgtcagttcgtggaaatggcggcagcacagctgggcatcaaactgcgctttgaaggcacgggcgttgaagagaagggcattgtggtttccgtcaccgggcatgacgcgccgggcgttaaaccgggtgatgtgattatcgctgttgacccgcgttacttccgtccggctgaagttgaaacgctgctcggcgacccgaccaaagcgcacgaaaaactgggctggaaaccggaaatcaccctcagagagatggtgtctgaaatggtggctaatgacctcgaagcggcgaaaaaacactctctgctgaaatctcacggctacgacgtggcgatcgcgctggagtcataa"
    ntseqlen 1122
    symbol "gmd"
    mass 42046.32490000005
    level 0
  ]
  node [
    id 3346
    label "m000802"
    type "chemical_reaction"
    domain "metabolism"
    module "Cell Envelope Biosynthesis"
    level 0
  ]
  node [
    id 3347
    label "b0171"
    compound_type "protein"
    type "chemical_entity"
    active 1
    location "cytoplasm"
    aaseq "MATNAKPVYKRILLKLSGEALQGTEGFGIDASILDRMAQEIKELVELGIQVGVVIGGGNLFRGAGLAKAGMNRVVGDHMGMLATVMNGLAMRDALHRAYVNARLMSAIPLNGVCDSYSWAEAISLLRNNRVVILSAGTGNPFFTTDSAACLRGIEIEADVVLKATKVDGVFTADPAKDPTATMYEQLTYSEVLEKELKVMDLAAFTLARDHKLPIRVFNMNKPGALRRVVMGEKEGTLITE"
    aaseqlen 241
    ntseq "atggctaccaatgcaaaacccgtctataaacgcattctgcttaagttgagtggcgaagctctgcagggcactgaaggcttcggtattgatgcaagcatactggatcgtatggctcaggaaatcaaagaactggttgaactgggtattcaggttggtgtggtgattggtgggggtaacctgttccgtggcgctggtctggcgaaagcgggtatgaaccgcgttgtgggcgaccacatggggatgctggcgaccgtaatgaacggcctggcaatgcgtgatgcactgcaccgcgcctatgtgaacgctcgtctgatgtccgctattccattgaatggcgtgtgcgacagctacagctgggcagaagctatcagcctgttgcgcaacaaccgtgtggtgatcctctccgccggtacaggtaacccgttctttaccaccgactcagcagcttgcctgcgtggtatcgaaattgaagccgatgtggtgctgaaagcaaccaaagttgacggcgtgtttaccgctgatccggcgaaagatccaaccgcaaccatgtacgagcaactgacttacagcgaagtgctggaaaaagagctgaaagtcatggacctggcggccttcacgctggctcgtgaccataaattaccgattcgtgttttcaatatgaacaaaccgggtgcgctgcgccgtgtggtaatgggtgaaaaagaagggactttaatcacggaataa"
    ntseqlen 726
    symbol "pyrH"
    mass 25969.980200000013
    level 0
  ]
  node [
    id 3348
    label "m000803"
    type "chemical_reaction"
    domain "metabolism"
    module "Nucleotide Salvage Pathway"
    level 0
  ]
  node [
    id 3349
    label "b1238"
    compound_type "protein"
    type "chemical_entity"
    active 1
    location "cytoplasm"
    aaseq "MAQLYFYYSAMNAGKSTALLQSSYNYQERGMRTVVYTAEIDDRFGAGKVSSRIGLSSPAKLFNQNSSLFDEIRAEHEQQAIHCVLVDECQFLTRQQVYELSEVVDQLDIPVLCYGLRTDFRGELFIGSQYLLAWSDKLVELKTICFCGRKASMVLRLDQAGRPYNEGEQVVIGGNERYVSVCRKHYKEALQVDSLTAIQERHRHD"
    aaseqlen 205
    ntseq "atggcacagctatatttctactattccgcaatgaatgcgggtaagtctacagcattgttgcaatcttcatacaattaccaggaacgcggcatgcgcactgtcgtatatacggcagaaattgatgatcgctttggtgccgggaaagtcagttcgcgtataggtttgtcatcgcctgcaaaattatttaaccaaaattcatcattatttgatgagattcgtgcggaacatgaacagcaggcaattcattgcgtactggttgatgaatgccagtttttaaccagacaacaagtatatgaattatcggaggttgtcgatcaactcgatatacccgtactttgttatggtttacgtaccgattttcgaggtgaattatttattggcagccaatacttactggcatggtccgacaaactggttgaattaaaaaccatctgtttttgtggccgtaaagcaagcatggtgctgcgtcttgatcaagcaggcagaccttataacgaaggtgagcaggtggtaattggtggtaatgaacgatacgtttctgtatgccgtaaacactataaagaggcgttacaagtcgactcattaacggctattcaggaaaggcatcgccacgattaa"
    ntseqlen 618
    symbol "tdk"
    mass 23456.312000000016
    level 0
  ]
  node [
    id 3350
    label "m000804"
    type "chemical_reaction"
    domain "metabolism"
    module "Nucleotide Salvage Pathway"
    level 0
  ]
  node [
    id 3351
    label "b0954"
    compound_type "protein"
    type "chemical_entity"
    active 1
    location "cytoplasm"
    aaseq "MVDKRESYTKEDLLASGRGELFGAKGPQLPAPNMLMMDRVVKMTETGGNFDKGYVEAELDINPDLWFFGCHFIGDPVMPGCLGLDAMWQLVGFYLGWLGGEGKGRALGVGEVKFTGQVLPTAKKVTYRIHFKRIVNRRLIMGLADGEVLVDGRLIYTASDLKVGLFQDTSAF"
    aaseqlen 172
    ntseq "atggtagataaacgcgaatcctatacaaaagaagaccttcttgcctctggtcgcggtgaactgtttggcgctaaaggcccgcaattgccagcaccgaacatgctgatgatggaccgtgtggtcaaaatgaccgaaacgggtggtaacttcgacaaagggtatgttgaagcagaactggatatcaatccggatctgtggttcttcggatgccactttattggcgatccggttatgccgggatgcctgggcctggacgcaatgtggcagctggtagggttctacctcggctggctgggcggcgaaggtaaaggccgcgcgctgggcgttggcgaagtgaaattcactggtcaggtactgccgacagcgaaaaaagtgacctaccgtattcactttaaacgcattgttaaccgtcgtctgattatgggcctggcggatggcgaagtgctggttgatggtcgtctgatctataccgccagcgacctgaaagtcggtctgttccaggatacgtctgccttctga"
    ntseqlen 519
    symbol "fabA"
    mass 18968.838600000003
    level 0
  ]
  node [
    id 3352
    label "b0180"
    compound_type "protein"
    type "chemical_entity"
    active 1
    location "cytoplasm"
    aaseq "MTTNTHTLQIEEILELLPHRFPFLLVDRVLDFEEGRFLRAVKNVSVNEPFFQGHFPGKPIFPGVLILEAMAQATGILAFKSVGKLEPGELYYFAGIDEARFKRPVVPGDQMIMEVTFEKTRRGLTRFKGVALVDGKVVCEATMMCARSREA"
    aaseqlen 151
    ntseq "ttgactactaacactcatactctgcagattgaagagattttagaacttctgccgcaccgtttcccgttcttactggtggatcgcgtgctggattttgaagaaggtcgttttctgcgcgcagtaaaaaatgtctctgtcaatgagccattcttccagggccatttccctggaaaaccgattttcccgggtgtgctgattctggaagcaatggcacaggcaacaggtattctggcgtttaaaagcgtaggaaaactggaaccgggtgagctgtactacttcgctggtattgacgaagcgcgcttcaagcgcccggtcgtgcctggcgatcaaatgatcatggaagtcactttcgaaaaaacgcgccgcggcctgacccgttttaaaggggttgctctggtcgatggtaaagtagtttgcgaagcaacgatgatgtgtgctcgtagccgggaggcctga"
    ntseqlen 456
    symbol "fabZ"
    mass 17032.75699999999
    level 0
  ]
  node [
    id 3353
    label "m000805"
    type "chemical_reaction"
    domain "metabolism"
    module "Cell Envelope Biosynthesis"
    level 0
  ]
  node [
    id 3354
    label "m000806"
    type "chemical_reaction"
    domain "metabolism"
    module "Cell Envelope Biosynthesis"
    level 0
  ]
  node [
    id 3355
    label "m000807"
    type "chemical_reaction"
    domain "metabolism"
    module "Cell Envelope Biosynthesis"
    level 0
  ]
  node [
    id 3356
    label "assembly000070"
    type "chemical_reaction"
    domain "biosynthesis"
    level 1
  ]
  node [
    id 3357
    label "b2895"
    compound_type "protein"
    type "chemical_entity"
    location "cytoplasm"
    aaseq "MNMGLFYGSSTCYTEMAAEKIRDIIGPELVTLHNLKDDSPKLMEQYDVLILGIPTWDFGEIQEDWEAVWDQLDDLNLEGKIVALYGLGDQLGYGEWFLDALGMLHDKLSTKGVKFVGYWPTEGYEFTSPKPVIADGQLFVGLALDETNQYDLSDERIQSWCEQILNEMAEHYA"
    aaseqlen 173
    ntseq "atgaatatgggtcttttttacggttccagcacctgttacaccgaaatggcggcagaaaaaatccgcgatattatcggcccagaactggtgaccttacataacctcaaggacgactccccgaaattaatggagcagtacgatgtgctcattctgggtatcccgacctgggattttggtgaaatccaggaagactgggaagccgtctgggatcagctcgacgacctgaaccttgaaggtaaaattgttgcgctgtatgggcttggcgatcaactgggatacggcgagtggttcctcgatgcgctcggtatgctgcatgacaaactctcgaccaaaggcgtgaagttcgtcggctactggccaacggaaggatatgaatttaccagcccgaaaccggtgattgctgacgggcaactgttcgtgggtctggcgctggatgaaactaaccagtatgaccttagcgacgagcgtattcagagctggtgcgagcaaatcctcaacgaaatggcagagcattacgcctga"
    ntseqlen 522
    symbol "fldB"
    mass 19699.951399999998
    level 1
  ]
  node [
    id 3358
    label "b3924"
    compound_type "protein"
    type "chemical_entity"
    location "cytoplasm"
    aaseq "MADWVTGKVTKVQNWTDALFSLTVHAPVLPFTAGQFTKLGLEIDGERVQRAYSYVNSPDNPDLEFYLVTVPDGKLSPRLAALKPGDEVQVVSEAAGFFVLDEVPHCETLWMLATGTAIGPYLSILQLGKDLDRFKNLVLVHAARYAADLSYLPLMQELEKRYEGKLRIQTVVSRETAAGSLTGRIPALIESGELESTIGLPMNKETSHVMLCGNPQMVRDTQQLLKETRQMTKHLRRRPGHMTAEHYW"
    aaseqlen 248
    ntseq "atggctgattgggtaacaggcaaagtcactaaagtgcagaactggaccgacgccctgtttagtctcaccgttcacgcccccgtgcttccgtttaccgccgggcaatttaccaagcttggccttgaaatcgacggcgaacgcgtccagcgcgcctactcctatgtaaactcgcccgataatcccgatctggagttttacctggtcaccgtccccgatggcaaattaagcccacgactggcggcactgaaaccaggcgatgaagtgcaggtggttagcgaagcggcaggattctttgtgctcgatgaagtgccgcactgcgaaacgctatggatgctggcaaccggtacagcgattggcccttatttatcgattctgcaactaggtaaagatttagatcgcttcaaaaatctggtcctggtgcacgccgcacgttatgccgccgacttaagctatttgccactgatgcaggaactggaaaaacgctacgaaggaaaactgcgcattcagacggtggtcagtcgggaaacggcagcggggtcgctcaccggacggataccggcattaattgaaagtggggaactggaaagcacgattggcctgccgatgaataaagaaaccagccatgtgatgctgtgcggcaatccacagatggtgcgcgatacacaacagttgctgaaagagacccggcagatgacgaaacatttacgtcgccgaccgggccatatgacagcggagcattactggtaa"
    ntseqlen 747
    symbol "fpr"
    mass 27750.610100000027
    level 1
  ]
  node [
    id 3359
    label "b4237"
    compound_type "protein"
    type "chemical_entity"
    location "cytoplasm"
    aaseq "MNYHQYYPVDIVNGPGTRCTLFVSGCVHECPGCYNKSTWRVNSGQPFTKAMEDQIINDLNDTRIKRQGISLSGGDPLHPQNVPDILKLVQRIRAECPGKDIWVWTGYKLDELNAAQMQVVDLINVLVDGKFVQDLKDPSLIWRGSSNQVVHHLR"
    aaseqlen 154
    ntseq "atgaattatcatcagtactatcctgtcgacatcgtcaacggccccggcactcgttgcaccctgtttgtctccgggtgtgttcatgaatgccccggttgctataacaaaagcacatggcgggtaaattccggtcagccatttaccaaagcaatggaagaccagatcattaacgatctgaatgacactcgtatcaaacgccagggtatttccctctccggcggcgatccgctgcatccgcaaaacgtgccggatattctgaaactggtacaacgcatccgcgccgagtgtccgggtaaagacatctgggtgtggacaggctataaactcgacgaactcaacgctgcgcaaatgcaggttgttgatttgattaacgtgctggtcgacggcaaatttgtgcaggatttaaaagacccttccctgatctggcgcggcagcagcaatcaggtggtgcatcatttgcgatga"
    ntseqlen 465
    symbol "nrdG"
    mass 17445.723699999995
    level 1
  ]
  node [
    id 3360
    label "b4238"
    compound_type "protein"
    type "chemical_entity"
    location "cytoplasm"
    aaseq "MTPHVMKRDGCKVPFKSERIKEAILRAAKAAEVDDADYCATVAAVVSEQMQGRNQVDINEIQTAVENQLMSGPYKQLARAYIEYRHDRDIEREKRGRLNQEIRGLVEQTNASLLNENANKDSKVIPTQRDLLAGIVAKHYARQHLLPRDVVQAHERGDIHYHDLDYSPFFPMFNCMLIDLKGMLTQGFKMGNAEIEPPKSISTATAVTAQIIAQVASHIYGGTTINRIDEVLAPFVTASYNKHRKTAEEWNIPDAEGYANSRTIKECYDAFQSLEYEVNTLHTANGQTPFVTFGFGLGTSWESRLIQESILRNRIAGLGKNRKTAVFPKLVFAIRDGLNHKKGDPNYDIKQLALECASKRMYPDILNYDQVVKVTGSFKTPMGCRSFLGVWENENGEQIHDGRNNLGVISLNLPRIALEAKGDEATFWKLLDERLVLARKALMTRIARLEGVKARVAPILYMEGACGVRLNADDDVSEIFKNGRASISLGYIGIHETINALFGGEHVYDNEQLRAKGIAIVERLRQAVDQWKEETGYGFSLYSTPSENLCDRFCRLDTAEFGVVPGVTDKGYYTNSFHLDVEKKVNPYDKIDFEAPYPPLANGGFICYGEYPNIQHNLKALEDVWDYSYQHVPYYGTNTPIDECYECGFTGEFECTSKGFTCPKCGNHDASRVSVTRRVCGYLGSPDARPFNAGKQEEVKRRVKHLGNGQIG"
    aaseqlen 712
    ntseq "atgacaccgcatgtgatgaaacgagacggctgcaaagtgccgtttaaatcagagcgcatcaaagaagcgattctgcgtgcagctaaagcagcggaagtcgatgatgccgattattgcgccactgttgccgcggttgtcagcgagcagatgcagggccgcaaccaggtggatatcaatgagatccagaccgcagttgaaaatcagctgatgtcaggtccatacaaacaactggctcgtgcttacatcgagtaccgtcacgatcgcgacattgaacgtgaaaaacgcggtcgcctgaaccaggagatccgtggtctggtcgagcagaccaacgcctcgttactcaacgaaaacgccaacaaagacagcaaggtgattccaacccagcgcgacctgctggccgggatcgtggctaaacactatgcacgtcagcacctgctgccgcgtgacgtggtgcaggcacatgagcgtggcgatattcactatcacgatctcgattactcaccgttcttcccgatgttcaactgcatgttgatcgacctgaaaggcatgctgacccagggctttaaaatggggaacgccgagattgaaccgccgaagtcgatctctacggcaaccgcggtaactgcgcagattattgctcaggttgccagccatatttatggcggcaccaccattaaccgtatcgatgaagtgctggcaccgtttgtcactgccagctacaacaaacatcgcaagaccgcagaagagtggaacatcccggacgccgaaggctacgctaactctcgaaccatcaaagagtgctacgatgccttccagtcactggagtacgaagtaaacaccctgcacaccgccaacggtcagacgccgtttgtaacctttggttttggcctgggcaccagctgggaatcgcgcctgattcaggaatcgatcctgcgtaaccgtatcgcaggcctcggtaaaaaccgtaaaactgcggtgttcccgaaactggtgtttgcgattcgcgatggcctgaaccataaaaaaggcgatccgaactacgacatcaaacagctggcgctggagtgcgcaagcaagcgcatgtatccggatatcctgaactacgatcaggtagtgaaagtcaccggttcgtttaaaactccgatgggctgccgcagcttcctcggcgtgtgggaaaatgaaaacggcgagcagatccacgatggtcgtaacaacctcggcgtgatcagcctgaacctgccgcgtattgctctggaagcaaaaggcgatgaagccaccttctggaagctgctggatgaacgtctggtgctggcacgtaaggcgctgatgacccgtatcgctcgtctcgaaggcgtgaaagcgcgcgtggccccgatcctctatatggaaggtgcttgtggcgtgcgtctcaatgctgacgatgatgtttctgaaatcttcaaaaacggtcgtgcgtctatttcgctgggttacatcggcatccacgaaaccattaacgcgctgttcggcggcgagcatgtttacgacaacgagcagcttcgcgcgaaaggtatcgccattgttgaacgtctgcgtcaggcagtggatcagtggaaagaagaaacgggttatggtttcagtctctacagcacgccgagtgaaaacctgtgcgatcgcttctgccgtctcgatactgctgagtttggcgtggtgccgggcgtgaccgataaaggttactacaccaacagtttccacctcgatgtggagaagaaggtgaacccgtacgacaagatcgactttgaagcgccttacccgccgctggcgaacggtggtttcatttgctacggcgagtatccaaacattcagcacaacctgaaggcgctggaagatgtctgggattacagctatcagcatgtaccgtattacggcaccaatacaccgattgatgagtgctacgagtgtggctttaccggtgagttcgagtgcaccagcaaaggcttcacttgcccgaaatgtggtaaccatgacgcctcccgtgtgtcggtaactcgccgcgtgtgcggatatttaggtagcccggatgcacgtccgtttaacgctggtaagcaggaagaagttaagcgccgcgttaaacatttggggaatgggcagataggttaa"
    ntseqlen 2139
    symbol "nrdD"
    mass 80021.63100000033
    level 1
  ]
  node [
    id 3361
    label "b2895 * b3924 * b4237 * b4238"
    compound_type "assembly"
    type "chemical_entity"
    active 1
    location "cytoplasm"
    mass 144917.91620000036
    level 0
  ]
  node [
    id 3362
    label "assembly000071"
    type "chemical_reaction"
    domain "biosynthesis"
    level 1
  ]
  node [
    id 3363
    label "b2895 * b4238"
    compound_type "assembly"
    type "chemical_entity"
    location "cytoplasm"
    mass 99721.58240000033
    level 1
  ]
  node [
    id 3364
    label "assembly000072"
    type "chemical_reaction"
    domain "biosynthesis"
    level 1
  ]
  node [
    id 3365
    label "b0684"
    compound_type "protein"
    type "chemical_entity"
    location "cytoplasm"
    aaseq "MAITGIFFGSDTGNTENIAKMIQKQLGKDVADVHDIAKSSKEDLEAYDILLLGIPTWYYGEAQCDWDDFFPTLEEIDFNGKLVALFGCGDQEDYAEYFCDALGTIRDIIEPRGATIVGHWPTAGYHFEASKGLADDDHFVGLAIDEDRQPELTAERVEKWVKQISEELHLDEILNA"
    aaseqlen 176
    ntseq "atggctatcactggcatctttttcggcagcgacaccggtaataccgaaaatatcgcaaaaatgattcaaaaacagcttggtaaagacgttgccgatgtccatgacattgcaaaaagcagcaaagaagatctggaagcttatgacattctgctgctgggcatcccaacctggtattacggcgaagcgcagtgtgactgggatgacttcttcccgactctcgaagagattgatttcaacggcaaactggttgcgctgtttggttgtggtgaccaggaagattacgccgaatatttctgcgacgcattgggcaccatccgcgacatcattgaaccgcgcggtgcaaccatcgttggtcactggccaactgcgggctatcatttcgaagcatcaaaaggtctggcagatgacgaccactttgtcggtctggctatcgacgaagaccgtcagccggaactgaccgctgaacgtgtagaaaaatgggttaaacagatttctgaagagttgcatctcgacgaaattctcaatgcctga"
    ntseqlen 531
    symbol "fldA"
    mass 19736.699099999998
    level 1
  ]
  node [
    id 3366
    label "b0684 * b4238"
    compound_type "assembly"
    type "chemical_entity"
    active 1
    location "cytoplasm"
    mass 99758.33010000033
    level 0
  ]
  node [
    id 3367
    label "assembly000073"
    type "chemical_reaction"
    domain "biosynthesis"
    level 1
  ]
  node [
    id 3368
    label "b0684 * b3924 * b4237 * b4238"
    compound_type "assembly"
    type "chemical_entity"
    location "cytoplasm"
    mass 144954.66390000033
    level 1
  ]
  node [
    id 3369
    label "m000808"
    type "chemical_reaction"
    domain "metabolism"
    module "Nucleotide Salvage Pathway"
    level 0
  ]
  node [
    id 3370
    label "m000809"
    type "chemical_reaction"
    domain "metabolism"
    module "Cell Envelope Biosynthesis"
    level 0
  ]
  node [
    id 3371
    label "m000810"
    type "chemical_reaction"
    domain "metabolism"
    module "Cell Envelope Biosynthesis"
    level 0
  ]
  node [
    id 3372
    label "m000811"
    type "chemical_reaction"
    domain "metabolism"
    module "Cell Envelope Biosynthesis"
    level 0
  ]
  node [
    id 3373
    label "m000812"
    type "chemical_reaction"
    domain "metabolism"
    module "Cell Envelope Biosynthesis"
    level 0
  ]
  node [
    id 3374
    label "m000813"
    type "chemical_reaction"
    domain "metabolism"
    module "Cell Envelope Biosynthesis"
    level 0
  ]
  node [
    id 3375
    label "m000814"
    type "chemical_reaction"
    domain "metabolism"
    module "Cell Envelope Biosynthesis"
    level 0
  ]
  node [
    id 3376
    label "m000815"
    type "chemical_reaction"
    domain "metabolism"
    module "Cell Envelope Biosynthesis"
    level 0
  ]
  node [
    id 3377
    label "m000816"
    type "chemical_reaction"
    domain "metabolism"
    module "Cell Envelope Biosynthesis"
    level 0
  ]
  node [
    id 3378
    label "m000817"
    type "chemical_reaction"
    domain "metabolism"
    module "Cell Envelope Biosynthesis"
    level 0
  ]
  node [
    id 3379
    label "m000818"
    type "chemical_reaction"
    domain "metabolism"
    module "Nucleotide Salvage Pathway"
    level 0
  ]
  node [
    id 3380
    label "m000819"
    type "chemical_reaction"
    domain "metabolism"
    module "Nucleotide Salvage Pathway"
    level 0
  ]
  node [
    id 3381
    label "b0477"
    compound_type "protein"
    type "chemical_entity"
    active 1
    location "cytoplasm"
    aaseq "MKFPGKRKSKHYFPVNARDPLLQQFQPENETSAAWVVGIDQTLVDIEAKVDDEFIERYGLSAGHSLVIEDDVAEALYQELKQKNLITHQFAGGTIGNTMHNYSVLADDRSVLLGVMCSNIEIGSYAYRYLCNTSSRTDLNYLQGVDGPIGRCFTLIGESGERTFAISPGHMNQLRAESIPEDVIAGASALVLTSYLVRCKPGEPMPEATMKAIEYAKKYNVPVVLTLGTKFVIAENPQWWQQFLKDHVSILAMNEDEAEALTGESDPLLASDKALDWVDLVLCTAGPIGLYMAGFTEDEAKRKTQHPLLPGAIAEFNQYEFSRAMRHKDCQNPLRVYSHIAPYMGGPEKIMNTNGAGDGALAALLHDITANSYHRSNVPNSSKHKFTWLTYSSLAQVCKYANRVSYQVLNQHSPRLTRGLPEREDSLEESYWDR"
    aaseqlen 434
    ntseq "atgaaatttcccggtaaacgtaaatccaaacattacttccccgtaaacgcacgcgatccgctgcttcagcaattccagccagaaaacgaaaccagcgctgcctgggtagtgggtatcgatcaaacgctggtcgatattgaagcgaaagtggatgatgaatttattgagcgttatggattaagcgccgggcattcactggtgattgaggatgatgtagccgaagcgctttatcaggaactaaaacagaaaaacctgattacccatcagtttgcgggtggcaccattggtaacaccatgcacaactactcggtgctcgcggacgaccgttcggtgctgctgggcgtcatgtgcagcaatattgaaattggcagttatgcctatcgttacctgtgtaacacttccagccgtaccgatcttaactatctacaaggcgtggatggcccgattggtcgttgctttacgctgattggcgagtccggggaacgtacctttgctatcagtccaggccacatgaaccagctgcgggctgaaagcattccggaagatgtgattgccggagcctcggcactggttctcacctcatatctggtgcgttgcaagccgggtgaacccatgccggaagcaaccatgaaagccattgagtacgcgaagaaatataacgtaccggtggtgctgacgctgggcaccaagtttgtcattgccgagaatccgcagtggtggcagcaattcctcaaagatcacgtctctatccttgcgatgaacgaagatgaagccgaagcgttgaccggagaaagcgatccgttgttggcatctgacaaggcgctggactgggtagatctggtgctgtgcaccgccgggccaatcggcttgtatatggcgggctttaccgaagacgaagcgaaacgtaaaacccagcatccgctgctgccgggcgctatagcggaattcaaccagtatgagtttagccgcgccatgcgccacaaggattgccagaatccgctgcgtgtatattcgcacattgcgccgtacatgggcgggccggaaaaaatcatgaacactaatggagcgggggatggcgcattggcagcgttgctgcatgacattaccgccaacagctaccatcgtagcaacgtaccaaactccagcaaacataaattcacctggttaacttattcatcgttagcgcaggtgtgtaaatatgctaaccgtgtgagctatcaggtactgaaccagcattcacctcgtttaacgcgcggcttgccggagcgtgaagacagcctggaagagtcttactgggatcgttaa"
    ntseqlen 1305
    symbol "gsk"
    mass 48448.21730000007
    level 0
  ]
  node [
    id 3382
    label "m000820"
    type "chemical_reaction"
    domain "metabolism"
    module "Nucleotide Salvage Pathway"
    level 0
  ]
  node [
    id 3383
    label "m000821"
    type "chemical_reaction"
    domain "metabolism"
    module "Nucleotide Salvage Pathway"
    level 0
  ]
  node [
    id 3384
    label "m000822"
    type "chemical_reaction"
    domain "metabolism"
    module "Nucleotide Salvage Pathway"
    level 0
  ]
  node [
    id 3385
    label "b0650"
    compound_type "protein"
    type "chemical_entity"
    active 1
    location "cytoplasm"
    aaseq "MDNAELAIGIDLGTTNSLIAVWKDGAAQLIPNKFGEYLTPSIISMDENNHILVGKPAVSRRTSHPDKTAALFKRAMGSNTNWRLGSDTFNAPELSSLVLRSLKEDAEEFLQRPIKDVVISVPAYFSDEQRKHTRLAAELAGLNAVRLINEPTAAAMAYGLHTQQNTRSLVFDLGGGTFDVTVLEYATPVIEVHASAGDNFLGGEDFTHMLVDEVLKRADVARTTLNESELAALYACVEAAKCSNQSPLHIRWQYQEETRECEFYENELEDLWLPLLNRLRVPIEQALRDARLKPSQIDSLVLVGGASQMPLVQRIAVRLFGKLPYQSYDPSTIVALGAAIQAACRLRSEDIEEVILTDICPYSLGVEVNRQGVSGIFSPIIERNTTVPVSRVETYSTMHPEQDSITVNVYQGENHKVKNNILVESFDVPLKKTGAYQSIDIRFSYDINGLLEVDVLLEDGSVKSRVINHSPVTLSAQQIEESRTRLSALKIYPRDMLINRTFKAKLEELWARALGDEREEIGRVITDFDAALQSNDMARVDEVRRRASDYLAIEIP"
    aaseqlen 556
    ntseq "atggataatgcagaactcgccattggtatcgatctcggtactaccaatagtttaattgccgtctggaaagacggtgccgcgcaattaattccaaataagttcggtgaatatttaacaccatccataattagcatggatgaaaataatcatattttagtcggaaaaccggctgtatcacggcgtacttcgcatccggataaaacggcagcgttatttaaacgtgcaatgggcagtaataccaactggcggttaggcagcgacacatttaacgcgccagaactgtcctctttggtattacgctcattaaaagaagatgccgaagaatttctgcaacgtccgattaaagatgtggtgatctccgttccggcttatttcagcgatgaacaacgcaagcatacccgtttagcagcggagttagccgggttaaatgcggtacgcttaattaatgaacccacagcagctgcgatggcgtatggcctgcatacccaacaaaatacccgttcgctggtgtttgatctcggtggcggcacgtttgacgttacggtgcttgagtacgccacgccggtgattgaagttcacgcctccgctggcgacaactttcttggtggcgaagattttacccatatgctggtcgatgaggttttaaaacgcgcggatgtcgccaggaccacgcttaacgagagtgaactggcagccttgtacgcctgtgtggaagcggcaaaatgtagcaatcaatcgccattgcacattcgctggcagtatcaggaagaaacgcgggaatgcgaattttacgagaacgaactggaagatttgtggttgccgctgctcaatcgcttgcgagtgccgattgaacaggcgttgcgcgatgcgcgtctgaagccgagtcaaatcgacagtctggtgctggttggcggcgcgtcacaaatgccgctggtgcagcgaatcgccgtgcgtctgtttggcaaattaccgtatcaaagttacgatccgagcaccattgtcgcgctgggcgcagcaatccaggccgcctgccgcttacgcagtgaagatattgaagaggtaatcctcactgatatttgcccttactcgttgggcgttgaagttaaccgccagggcgtttccggcattttctcgccgattattgaacgaaacaccactgtgcccgtgtcgcgtgtagaaacttattcaaccatgcacccggaacaggattcaattacggttaacgtctatcagggagaaaaccacaaagttaaaaacaacattctggtggaatccttcgatgtgccgttgaagaaaaccggggcttatcagtcgattgatattcgctttagttatgatatcaacgggttgcttgaagttgacgtgcttctggaagacggcagcgttaagtccagagtgattaaccacagcccggtaacattgagcgcgcagcagattgaagagagtcggacgcggttatccgcattgaaaatttatccgcgcgatatgctcatcaatcgcacctttaaagccaaactggaagagttgtgggcgcgggcgctgggtgacgagcgagaagagatcggccgggtgatcaccgattttgatgcggcgttgcagtcaaacgatatggcccgcgtggatgaagttcggcggcgggcgagcgattatttagccattgagatcccataa"
    ntseqlen 1671
    symbol "hscC"
    mass 61985.54110000012
    level 0
  ]
  node [
    id 3386
    label "b4161"
    compound_type "protein"
    type "chemical_entity"
    active 1
    location "cytoplasm"
    aaseq "MSKNKLSKGQQRRVNANHQRRLKTSKEKPDYDDNLFGEPDEGIVISRFGMHADVESADGDVHRCNIRRTIRSLVTGDRVVWRPGKPAAEGVNVKGIVEAVHERTSVLTRPDFYDGVKPIAANIDQIVIVSAILPELSLNIIDRYLVACETLQIEPIIVLNKIDLLDDEGMAFVNEQMDIYRNIGYRVLMVSSHTQDGLKPLEEALTGRISIFAGQSGVGKSSLLNALLGLQKEILTNDISDNSGLGQHTTTAARLYHFPHGGDVIDSPGVREFGLWHLEPEQITQGFVEFHDYLGLCKYRDCKHDTDPGCAIREAVEEGKIAETRFENYHRILESMAQVKTRKNFSDTDD"
    aaseqlen 350
    ntseq "ttgagtaaaaataaactctccaaaggccagcagcgccgcgtgaacgccaatcaccagcgtcgtcttaaaacgtctaaggagaagcccgactacgacgacaatctgtttggcgagcctgatgaaggtatcgtcatcagccgctttggtatgcacgctgatgtggaatccgccgatggcgacgttcaccgctgcaatattcgccgtaccatccgttcgctggtaaccggcgaccgcgtagtctggcgtccgggtaaaccggcggcggaaggcgtaaatgtcaaagggatcgtggaagcggtgcatgagcgtacctcggtgttgacgcgtccggatttctacgacggcgtaaaacctattgccgccaacatcgaccagattgtcattgtctccgccattttgccggagctgtcgctcaatattatcgaccgttacctggtggcctgcgaaaccttgcagattgagccgattattgtgctcaacaagatagacctgctggacgacgaaggcatggcgttcgtcaacgagcagatggatatctaccgcaatatcggttatcgcgtattgatggtttccagccatactcaggatgggctaaaaccgctggaagaggcgttgaccgggcgcatcagcatttttgccgggcagtctggcgtcggcaaatccagcctgctgaatgcgttgctggggctgcaaaaagagatcctgaccaacgatatctctgacaactcggggctcggtcagcacaccacgaccgccgctcggctgtatcacttcccgcacggcggtgatgtgattgactccccaggagtgcgtgagttcggcctctggcacctggagccggaacaaatcactcagggctttgtcgaattccatgactatttaggtctgtgtaaatatcgcgattgcaaacacgataccgatccgggctgcgctatccgggaagcggttgaggaagggaaaatcgcggaaacccgtttcgaaaactatcaccgtattctggaaagcatggcgcaggtaaaaacgcgtaaaaacttttctgatacggatgactga"
    ntseqlen 1053
    symbol "rsgA"
    mass 39192.83790000006
    level 0
  ]
  node [
    id 3387
    label "m000823"
    type "chemical_reaction"
    domain "metabolism"
    module "Nucleotide Salvage Pathway"
    level 0
  ]
  node [
    id 3388
    label "b2781"
    compound_type "protein"
    type "chemical_entity"
    active 1
    location "cytoplasm"
    aaseq "MNQIDRLLTIMQRLRDPENGCPWDKEQTFATIAPYTLEETYEVLDAIAREDFDDLRGELGDLLFQVVFYAQMAQEEGRFDFNDICAAISDKLERRHPHVFADSSAENSSEVLARWEQIKTEERAQKAQHSALDDIPRSLPALMRAQKIQKRCANVGFDWTTLGPVVDKVYEEIDEVMYEARQAVVDQAKLEEEMGDLLFATVNLARHLGTKAEIALQKANEKFERRFREVERIVAARGLEMTGVDLETMEEVWQQVKRQEIDL"
    aaseqlen 263
    ntseq "atgaatcaaatcgaccgtttgctcactattatgcagcgcctgcgcgatccggaaaacggctgcccgtgggataaagagcagacatttgccaccattgcgccttacacccttgaagaaacctacgaagtgctggacgccatcgcccgtgaagattttgacgatcttcgcggtgaactgggcgatctgctattccaggtggtgttttacgcgcaaatggctcaggaagaagggcgctttgactttaatgatatttgcgctgctattagcgataaattagagcgtcgccatccgcatgtttttgctgatagttctgccgaaaacagtagtgaagtgcttgcccgttgggagcaaatcaaaaccgaagagcgcgcgcagaaagcgcagcattcggcgctggacgatattcctcgtagtttaccggctttaatgcgtgcgcaaaaaatccagaaacgttgcgccaacgttggcttcgattggacgacgcttggtccggtagtcgataaagtctacgaagagatcgacgaggtgatgtacgaagcgcggcaggctgttgtcgaccaggctaaactggaggaggaaatgggggacctgctgtttgccacggttaatctggctcgccatttagggacgaaagcagaaatcgcattgcaaaaagcgaacgaaaaattcgagcgtcgttttcgcgaagtggagcgtattgttgccgcgcgtggactggaaatgacaggtgttgacctcgaaacaatggaagaagtctggcaacaggtaaaacggcaggaaattgatctctaa"
    ntseqlen 792
    symbol "mazG"
    mass 30411.95170000002
    level 0
  ]
  node [
    id 3389
    label "m000824"
    type "chemical_reaction"
    domain "metabolism"
    module "Nucleotide Salvage Pathway"
    level 0
  ]
  node [
    id 3390
    label "m000825"
    type "chemical_reaction"
    domain "metabolism"
    module "Nucleotide Salvage Pathway"
    level 0
  ]
  node [
    id 3391
    label "m000826"
    type "chemical_reaction"
    domain "metabolism"
    module "Nucleotide Salvage Pathway"
    level 0
  ]
  node [
    id 3392
    label "m000827"
    type "chemical_reaction"
    domain "metabolism"
    module "Nucleotide Salvage Pathway"
    level 0
  ]
  node [
    id 3393
    label "m000828"
    type "chemical_reaction"
    domain "metabolism"
    module "Nucleotide Salvage Pathway"
    level 0
  ]
  node [
    id 3394
    label "b3806"
    compound_type "protein"
    type "chemical_entity"
    active 1
    location "cytoplasm"
    aaseq "MYLYIETLKQRLDAINQLRVDRALAAMGPAFQQVYSLLPTLLHYHHPLMPGYLDGNVPKGICLYTPDETQRHYLNELELYRGMSVQDPPKGELPITGVYTMGSTSSVGQSCSSDLDIWVCHQSWLDSEERQLLQRKCSLLENWAASLGVEVSFFLIDENRFRHNESGSLGGEDCGSTQHILLLDEFYRTAVRLAGKRILWNMVPCDEEEHYDDYVMTLYAQGVLTPNEWLDLGGLSSLSAEEYFGASLWQLYKSIDSPYKAVLKTLLLEAYSWEYPNPRLLAKDIKQRLHDGEIVSFGLDPYCMMLERVTEYLTAIEDFTRLDLVRRCFYLKVCEKLSRERACVGWRRAVLSQLVSEWGWDEARLAMLDNRANWKIDQVREAHNELLDAMMQSYRNLIRFARRNNLSVSASPQDIGVLTRKLYAAFEALPGKVTLVNPQISPDLSEPNLTFIYVPPGRANRSGWYLYNRAPNIESIISHQPLEYNRYLNKLVAWAWFNGLLTSRTRLYIKGNGIVDLPKLQEMVADVSHHFPLRLPAPTPKALYSPCEIRHLAIIVNLEYDPTAAFRNQVVHFDFRKLDVFSFGENQNCLVGSVDLLYRNSWNEVRTLHFNGEQSMIEALKTILGKMHQDAAPPDSVEVFCYSQHLRGLIRTRVQQLVSECIELRLSSTRQETGRFKALRVSGQTWGLFFERLNVSVQKLENAIEFYGAISHNKLHGLSVQVETNHVKLPAVVDGFASEGIIQFFFEETQDENGFNIYILDESNRVEVYHHCEGSKEELVRDVSRFYSSSHDRFTYGSSFINFNLPQFYQIVKVDGREQVIPFRTKSIGNMPPANQDHDTPLLQQYFS"
    aaseqlen 848
    ntseq "ttgtacctctatattgagactctgaaacagagactggatgccataaatcaattgcgtgtggatcgcgcgcttgctgctatggggcctgcattccaacaggtctacagtctactgccgacattgttgcactatcaccatccgctaatgccgggttaccttgatggtaacgttcccaaaggcatttgcctttacacgcctgatgaaactcaacgccactacctgaacgagcttgaactgtatcgtggaatgtcagtacaggatccgccgaaaggtgagcttccaattactggtgtatacaccatgggcagcacctcgtccgtagggcaaagttgttcctctgacctggatatctgggtctgtcatcaatcctggctcgatagcgaagagcgccaattgctacaacgtaaatgtagcctgctggaaaactgggccgcctcgctgggtgtggaagtcagcttcttcctgattgatgaaaaccgcttccgtcataatgaaagcggcagcctggggggcgaagattgtggctccacccagcatatactgctgcttgacgaattttatcgtaccgccgtgcgtctcgccggtaagcgtattctgtggaatatggtgccgtgcgacgaagaagagcattacgacgactatgtgatgacgctttacgcgcagggcgtgctgacgccaaatgaatggctggatctcggtggcttaagctcgctttctgctgaagagtactttggtgccagcctttggcagctctacaagagtatcgattccccatacaaagcggtactgaaaacactgctgctggaagcctattcctgggaatacccgaacccacgtctgctggcgaaagatatcaaacagcgtttgcacgacggcgagattgtatcgtttggtctcgatccatactgcatgatgctggagcgtgttactgaatacctgacggcgattgaagattttacccgtctggatttagtacgtcgctgcttctatttaaaagtgtgcgaaaagctcagccgtgaacgcgcctgcgtaggctggcgtcgcgcagtgttgagccagttagtgagcgagtggggttgggacgaagctcgtctggcaatgctcgataaccgcgctaactggaagattgatcaggtgcgtgaggcgcacaacgagttgctcgacgcgatgatgcagagctaccgtaatctgatccgctttgcgcgtcgcaataaccttagcgtctccgccagtccgcaggatatcggcgtgctgacgcgtaagctgtatgccgcgtttgaagcattaccaggtaaagtgacgctggtaaacccgcagatttcacccgatctctcggaaccgaatctgacctttatttatgtgccgccgggccgggctaaccgttcaggttggtatctgtataaccgcgcgccaaatattgagtcgatcatcagccatcagccgctggaatataaccgttacctgaataaactggtggcgtgggcatggtttaacggcctgctgacctcgcgcacccgtttgtatattaaaggtaacggcattgtcgatttgcctaagttgcaggagatggtcgccgacgtgtcgcaccatttcccgctgcgcttacctgcaccgacaccgaaggcgctctacagcccgtgtgagatccgccatctggcgattatcgttaacctggaatatgacccgacagcggcgttccgcaatcaggtggtgcatttcgatttccgtaagctggatgtcttcagctttggcgagaatcaaaattgcctggtaggtagcgttgacctgctgtaccgcaactcgtggaacgaagtgcgtacgctgcacttcaacggcgagcaatcgatgatcgaagccctgaaaactattctcggcaaaatgcatcaggacgccgcaccgccagatagcgtggaagtcttctgttatagccagcatctgcgcggcttaattcgtactcgcgtgcagcaactggtttctgagtgtattgaattgcgtctttccagcacccgccaggaaaccgggcgtttcaaggcgctgcgcgtttctggtcaaacctgggggttgttcttcgaacgcctgaatgtatcggtacagaaactggaaaacgccatcgagttttatggcgcgatttcgcataacaaactgcacggcctgtcagtgcaggttgaaaccaatcacgtcaaattaccggcggtggtggacggctttgccagcgaagggatcatccagttctttttcgaagaaacgcaagacgagaatggctttaatatctacattctcgacgaaagcaaccgggttgaggtatatcaccactgcgaaggcagcaaagaggagctggtacgtgacgtcagtcgcttctactcgtcatcgcatgaccgttttacctacggctcaagcttcatcaacttcaacctgccgcagttctatcagattgtgaaggttgatggtcgtgaacaggtgattccgttccgcacaaaatctatcggtaacatgccgcctgccaatcaggatcacgatacgccgctattacagcaatatttttcgtga"
    ntseqlen 2547
    symbol "cyaA"
    mass 97584.8332000004
    level 0
  ]
  node [
    id 3395
    label "m000829"
    type "chemical_reaction"
    domain "metabolism"
    module "Nucleotide Salvage Pathway"
    level 0
  ]
  node [
    id 3396
    label "b1489"
    compound_type "protein"
    type "chemical_entity"
    active 1
    location "cytoplasm"
    aaseq "MKLTDADNAADGIFFPALEQNMMGAVLINENDEVMFFNPAAEKLWGYKREEVIGNNIDMLIPRDLRPAHPEYIRHNREGGKARVEGMSRELQLEKKDGSKIWTRFALSKVSAEGKVYYLALVRDASVEMAQKEQTRQLIIAVDHLDRPVIVLDPERHIVQCNRAFTEMFGYCISEASGMQPDTLLNIPEFPADNRIRLQQLLWKTARDQDEFLLLTRTGEKIWIKASISPVYDVLAHLQNLVMTFSDITEERQIRQLEGNILAAMCSSPPFHEMGEIICRNIESVLNESHVSLFALRNGMPIHWASSSHGAEIQNAQSWSATIRQRDGAPAGILQIKTSSGAETSAFIERVADISQHMAALALEQEKSRQHIEQLIQFDPMTGLPNRNNLHNYLDDLVDKAVSPVVYLIGVDHIQDVIDSLGYAWADQALLEVVNRFREKLKPDQYLCRIEGTQFVLVSLENDVSNITQIADELRNVVSKPIMIDDKPFPLTLSIGISYDLGKNRDYLLSTAHNAMDYIRKNGGNGWQFFSPAMNEMVKERLVLGAALKEAISNNQLKLVYQPQIFAETGELYGIEALARWHDPLHGHVPPSRFIPLAEEIGEIENIGRWVIAEACRQLAEWRSQNIHIPALSVNLSALHFRSNQLPNQVSDAMHAWGIDGHQLTVEITESMMMEHDTEIFKRIQILRDMGVGLSVDDFGTGFSGLSRLVSLPVTEIKIDKSFVDRCLTEKRILALLEAITSIGQSLNLTVVAEGVETKEQFEMLRKIHCRVIQGYFFSRPLPAEEIPGWMSSVLPLKI"
    aaseqlen 799
    ntseq "atgaagctaaccgatgcggataatgccgccgatggcatttttttccccgcccttgagcaaaatatgatgggtgcggtgttaattaacgaaaatgatgaagtgatgtttttcaaccccgccgcagagaagctctggggatacaaacgtgaagaagtcattggcaataacattgatatgctgattccgcgggatttgcgtcctgcgcatcctgaatacattcgtcacaaccgtgaaggcggtaaagcgcgtgttgaggggatgagtcgggagctgcagctggagaaaaaagacggcagtaaaatctggacccgttttgcgctatcgaaagtgagcgccgaggggaaagtttattacctggcgctggtacgggatgccagcgtagaaatggcgcaaaaagaacagacccgacaattgattattgccgttgaccatctcgaccgaccggtgattgtcctcgatccggaacgccatattgtgcagtgcaatcgcgcatttaccgaaatgtttggttactgcattagcgaagccagcggtatgcagcccgatacactcctgaacattcctgaattccctgccgataaccgcattcgtttacaacagttgctatggaaaaccgcccgcgatcaggacgaatttctgctgttgacgcgcaccggtgaaaaaatctggattaaagcctctatcagcccggtttatgacgtgctcgcgcatctgcagaacctggtaatgactttctcggatatcaccgaagaacggcagattcgccagcttgaaggcaatattctcgccgccatgtgcagcagcccgccatttcatgaaatgggggaaatcatttgtcgtaacatcgaatctgtactcaacgaatcgcatgtttcgctgttcgcactgcgcaacgggatgccgatacactgggcgtcatcttcccacggtgcagaaattcaaaatgcgcaaagctggtcagcgaccattcgtcagcgtgatggcgcgcctgcggggatcctgcaaattaaaacctcgtcaggagcagaaaccagcgcctttatcgaacgcgtggcagatatcagccagcatatggccgcgctggcgctggaacaggaaaaaagccgtcagcatattgaacaactcatccaatttgatccgatgaccggtctgccaaatcgcaataacctgcacaattacctcgatgacctggtcgacaaagccgtctctcccgtggtgtatctcatcggtgttgaccatattcaggatgtgattgatagccttggctatgcgtgggccgatcaggcattgctggaagtggtcaatcgctttcgtgaaaaactcaaaccggatcagtatctctgtcgtatcgaaggtacgcagtttgtcctcgtgagcctcgaaaacgacgtcagtaacattacccaaatcgccgatgagctacggaatgtggtcagcaagccgataatgattgacgataaacccttcccgcttaccttgagtattggcatcagctacgacctgggtaaaaaccgcgattacttgctctccactgctcacaatgcaatggattatattcgcaagaatggcggtaacggctggcagttcttcagcccggcgatgaacgaaatggtaaaagagcgtttggttttaggcgcagcgctgaaagaagcgattagcaataaccaactgaaactggtttaccagccgcaaatcttcgcagaaacgggtgaactgtacggcatcgaagcccttgctcgctggcacgatcccctgcatggtcatgtgcccccttcacggtttattcctctcgcagaagagattggtgaaatcgaaaatattgggcgctgggtcatcgcggaagcttgccgtcagttagcagaatggcgtagccagaatattcatatcccggcgttatccgtgaacttgtcggcgctgcactttcgcagtaatcaactgcctaatcaggtgtctgatgcaatgcacgcctggggtattgacggccaccagctgacggtagaaatcacggaaagcatgatgatggaacacgataccgaaatctttaagcgcattcagatcctgcgtgatatgggcgtgggcttatcggtagatgattttggtacgggcttttccggattatcccgcttagtcagtcttccggtaacggaaatcaaaattgacaaaagttttgtcgatcgttgtctgaccgaaaaacgcatccttgccttacttgaagccattaccagcattgggcaaagcctcaatttaaccgtcgtggcggaaggcgtcgaaaccaaagagcaatttgagatgctacgcaagatccactgtcgcgttattcagggatatttcttttcccgccccctacccgccgaagaaattccaggctggatgagcagcgtgttaccgctgaaaatctga"
    ntseqlen 2400
    symbol "dosP"
    mass 90259.33490000054
    level 0
  ]
  node [
    id 3397
    label "m000830"
    type "chemical_reaction"
    domain "metabolism"
    module "Nucleotide Salvage Pathway"
    level 0
  ]
  node [
    id 3398
    label "assembly000082"
    type "chemical_reaction"
    domain "biosynthesis"
    level 1
  ]
  node [
    id 3399
    label "b2440"
    compound_type "protein"
    type "chemical_entity"
    location "cytoplasm"
    aaseq "MDQKQIEEIVRSVMASMGQAAPAPSEAKCATTNCAAPVTSESCALDLGSAEAKAWIGVENPHRADVLTELRRSTVARVCTGRAGPRPRTQALLRFLADHSRSKDTVLKEVPEEWVKAQGLLEVRSEISDKNLYLTRPDMGRRLCAEAVEALKAQCVANPDVQVVISDGLSTDAITVNYEEILPPLMAGLKQAGLKVGTPFFVRYGRVKIEDQIGEILGAKVVILLVGERPGLGQSESLSCYAVYSPRMATTVEADRTCISNIHQGGTPPVEAAAVIVDLAKRMLEQKASGINMTR"
    aaseqlen 295
    ntseq "atggatcaaaaacagattgaagaaattgtacgcagcgtgatggcgtcaatgggacaagcggcccccgcgccgtcagaagcaaagtgcgccaccaccaactgtgcggcaccggtgacctcggaaagctgtgcgctggatttaggttccgctgaagcaaaagcgtggattggtgttgaaaatccgcatcgcgcagacgtattaacagaactgcgccgcagcaccgtggcccgcgtttgtaccggtcgtgccggtccgcgtccacgtacgcaggcgctgctgcgtttcctggccgatcactctcgttcgaaagataccgtactgaaagaagtgccggaagagtgggtgaaagcgcagggcttgctggaagtacgctctgaaattagcgacaaaaatctctacctgactcgcccggatatgggccgccgcctgtgtgcagaagctgttgaagcgctgaaagcgcagtgtgttgccaatccggacgtacaggtcgttatttctgatggcctgtcaactgatgcgatcaccgtgaactacgaagagatcctgccaccgctgatggcgggcctgaaacaggccgggctgaaagtcggtacaccattctttgttcgttatggtcgcgtgaagattgaagatcagatcggtgagatcctcggcgcgaaagtagtgatcctgctggtgggcgaacgtccggggttgggtcagtcagaaagcctctcctgctacgccgtttactcgccgcgtatggcgaccaccgttgaggccgatcgcacctgtatctctaacattcaccagggcggcacgccgccggttgaagccgcagccgtcattgtggatttggcgaaacgtatgctggagcagaaagcatccggcatcaacatgacccgataa"
    ntseqlen 888
    symbol "eutC"
    mass 31781.25060000002
    level 1
  ]
  node [
    id 3400
    label "b2441"
    compound_type "protein"
    type "chemical_entity"
    location "cytoplasm"
    aaseq "MKLKTTLFGNVYQFKDVKEVLAKANELRSGDVLAGVAAASSQERVAAKQVLSEMTVADIRNNPVIAYEDDCVTRLIQDDVNETAYNQIKNWSISELREYVLSDETSVDDIAFTRKGLTSEVVAAVAKICSNADLIYGAKKMPVIKKANTTIGIPGTFSARLQPNDTRDDVQSIAAQIYEGLSFGVGDAVIGVNPVTDDVENLSRVLDTIYGVIDKFNIPTQGCVLAHVTTQIEAIRRGAPGGLIFQSICGSEKGLKEFGVELAMLDEARAVGAEFNRIAGENCLYFETGQGSALSAGANFGADQVTMEARNYGLARHYDPFIVNTVVGFIGPEYLYNDRQIIRAGLEDHFMGKLSGISMGCDCCYTNHADADQNLNENLMILLATAGCNYIMGMPLGDDIMLNYQTTAFHDTATVRQLLNLRPSPEFERWLESMGIMANGRLTKRAGDPSLFF"
    aaseqlen 453
    ntseq "atgaaactaaagaccacattgttcggcaatgtatatcagtttaaggatgtaaaagaggtgctggctaaagccaacgaactgcgttcgggggatgtgctggcgggcgtcgcagcggcaagctcacaggagcgcgtggcggcaaagcaggtgttgtcggaaatgaccgtagcggacatccgcaataatccggtgattgcctatgaagatgactgcgtgacgcggctgattcaggacgatgttaacgaaacggcctacaaccagattaaaaactggagcatcagcgaactgcgtgagtatgtgctgagcgatgaaaccagcgtggacgacattgcctttacccgcaaagggctgacctcggaagtggtcgcggcggtagcgaagatttgctccaacgcggacctgatctacggcgcgaagaaaatgccggtaatcaaaaaggccaataccaccatcggtattccgggcacctttagcgcccgtttgcagccaaatgacacccgtgacgacgtgcaaagtatcgccgcgcaaatctacgaagggctttccttcggggtgggcgatgcggtgatcggcgttaacccggtgactgacgacgtggaaaacttaagccgcgtgttggataccatctatggcgtgatcgacaaattcaacatcccaactcagggctgtgtactggcgcacgtcaccacccagatcgaagcgatccgtcgtggcgcaccgggcgggctgattttccagagtatctgtggcagcgaaaaagggctgaaagagtttggcgtggagctggcgatgctcgacgaagcgcgcgcagtgggcgcggagttcaaccgtatcgccggggaaaactgcctctacttcgaaaccggacaaggctctgcgctatccgctggcgctaacttcggcgcagaccaggtaacgatggaagcacgtaactacgggctggcgcgtcattacgatccgtttatcgtcaacaccgtggtcggctttattgggccggagtatctctacaacgaccgccagattatccgtgctggcttagaagatcactttatgggcaagctgagcggcatctctatgggctgtgactgctgttataccaaccacgctgacgctgaccagaacctcaacgaaaacctgatgatcctgctcgccaccgcaggctgcaactacatcatggggatgccgctgggtgatgacatcatgctcaactaccagaccaccgcattccacgataccgccactgtgcgtcagttactcaacctgcgcccgtcaccggagtttgaacgctggctggaaagcatgggcattatggcaaacggtcgcctgaccaaacgggcgggcgatccgtcactgttcttctga"
    ntseqlen 1362
    symbol "eutB"
    mass 49402.497000000054
    level 1
  ]
  node [
    id 3401
    label "b2440 * b2441"
    compound_type "assembly"
    type "chemical_entity"
    active 1
    location "cytoplasm"
    mass 81183.74760000008
    level 0
  ]
  node [
    id 3402
    label "m000832"
    type "chemical_reaction"
    domain "metabolism"
    module "Cell Envelope Biosynthesis"
    level 0
  ]
  node [
    id 3403
    label "m000835"
    type "chemical_reaction"
    domain "metabolism"
    module "Nucleotide Salvage Pathway"
    level 0
  ]
  node [
    id 3404
    label "b0337"
    compound_type "protein"
    type "chemical_entity"
    active 1
    location "cytoplasm"
    aaseq "MSNNALQTIINARLPGEEGLWQIHLQDGKISAIDAQSGVMPITENSLDAEQGLVIPPFVEPHIHLDTTQTAGQPNWNQSGTLFEGIERWAERKALLTHDDVKQRAWQTLKWQIANGIQHVRTHVDVSDATLTALKAMLEVKQEVAPWIDLQIVAFPQEGILSYPNGEALLEEALRLGADVVGAIPHFEFTREYGVESLHKTFALAQKYDRLIDVHCDEIDDEQSRFVETVAALAHHEGMGARVTASHTTAMHSYNGAYTSRLFRLLKMSGINFVANPLVNIHLQGRFDTYPKRRGITRVKEMLESGINVCFGHDDVFDPWYPLGTANMLQVLHMGLHVCQLMGYGQINDGLNLITHHSARTLNLQDYGIAAGNSANLIILPAENGFDALRRQVPVRYSVRGGKVIASTQPAQTTVYLEQPEAIDYKR"
    aaseqlen 427
    ntseq "gtgtcgaataacgctttacaaacaattattaacgcccggttaccaggcgaagaggggctgtggcagattcatctgcaggacggaaaaatcagcgccattgatgcgcaatccggcgtgatgcccataactgaaaacagcctggatgccgaacaaggtttagttataccgccgtttgtggagccacatattcacctggacaccacgcaaaccgccggacaaccgaactggaatcagtccggcacgctgtttgaaggcattgaacgctgggccgagcgcaaagcgttattaacccatgacgatgtgaaacaacgcgcatggcaaacgctgaaatggcagattgccaacggcattcagcatgtgcgtacccatgtcgatgtttcggatgcaacgctaactgcgctgaaagcaatgctggaagtgaagcaggaagtcgcgccgtggattgatctgcaaatcgtcgccttccctcaggaagggattttgtcgtatcccaacggtgaagcgttgctggaagaggcgttacgcttaggggcagatgtagtgggggcgattccgcattttgaatttacccgtgaatacggcgtggagtcgctgcataaaaccttcgccctggcgcaaaaatacgaccgtctcatcgacgttcactgtgatgagatcgatgacgagcagtcgcgctttgtcgaaaccgttgctgccctggcgcaccatgaaggcatgggcgcgcgagtcaccgccagccacaccacggcaatgcactcctataacggggcgtatacctcacgcctgttccgcttgctgaaaatgtccggtattaactttgtcgccaacccgctggtcaatattcatctgcaaggacgtttcgatacgtatccaaaacgtcgcggcatcacgcgcgttaaagagatgctggagtccggcattaacgtctgctttggtcacgatgatgtcttcgatccgtggtatccgctgggaacggcgaatatgctgcaagtgctgcatatggggctgcatgtttgccagttgatgggctacgggcagattaacgatggcctgaatttaatcacccaccacagcgcaaggacgttgaatttgcaggattacggcattgccgccggaaacagcgccaacctgattatcctgccggctgaaaatgggtttgatgcgctgcgccgtcaggttccggtacgttattcggtacgtggcggcaaggtgattgccagcacacaaccggcacaaaccaccgtatatctggagcagccagaagccatcgattacaaacgttga"
    ntseqlen 1284
    symbol "codA"
    mass 47590.40320000001
    level 0
  ]
  node [
    id 3405
    label "m000836"
    type "chemical_reaction"
    domain "metabolism"
    module "Nucleotide Salvage Pathway"
    level 0
  ]
  node [
    id 3406
    label "m000838"
    type "chemical_reaction"
    domain "metabolism"
    module "Nucleotide Salvage Pathway"
    level 0
  ]
  node [
    id 3407
    label "b1759"
    compound_type "protein"
    type "chemical_entity"
    active 1
    location "cytoplasm"
    aaseq "MKMIEVVAAIIERDGKILLAQRPAQSDQAGLWEFAGGKVEPDESQRQALVRELREELGIEATVGEYVASHQREVSGRIIHLHAWHVPDFHGTLQAHEHQALVWCSPEEALQYPLAPADIPLLEAFMALRAARPAD"
    aaseqlen 135
    ntseq "atgaaaatgattgaagttgttgccgccatcattgaacgtgatggcaaaattttactcgcgcaacgccccgcccagagcgatcaggcgggattatgggagtttgccggtggtaaagtcgagccggatgaaagtcagcggcaggcgctggtgcgtgagttacgcgaagaactgggcatcgaagcaactgtgggtgaatatgttgccagccatcagcgagaagtttcggggcggattatccatcttcatgcctggcacgtacccgacttccacgggacgttacaggcacatgaacatcaggcgctggtctggtgctcacctgaagaggcgctgcaatatccgctggcccctgctgacattccattattagaggcgtttatggctttacgcgccgccagaccagcggattag"
    ntseqlen 408
    symbol "nudG"
    mass 15045.934699999989
    level 0
  ]
  node [
    id 3408
    label "m000839"
    type "chemical_reaction"
    domain "metabolism"
    module "Nucleotide Salvage Pathway"
    level 0
  ]
  node [
    id 3409
    label "b2066"
    compound_type "protein"
    type "chemical_entity"
    active 1
    location "cytoplasm"
    aaseq "MTDQSHQCVIIGIAGASASGKSLIASTLYRELREQVGDEHIGVIPEDCYYKDQSHLSMEERVKTNYDHPSAMDHSLLLEHLQALKRGSAIDLPVYSYVEHTRMKETVTVEPKKVIILEGILLLTDARLRDELNFSIFVDTPLDICLMRRIKRDVNERGRSMDSVMAQYQKTVRPMFLQFIEPSKQYADIIVPRGGKNRIAIDILKAKISQFFE"
    aaseqlen 213
    ntseq "atgactgatcagtctcatcagtgcgtcattatcggtatcgctggcgcatcggcttccggcaagagtcttattgccagtaccctttatcgtgaattgcgtgagcaagtcggtgatgaacacatcggcgtaattcccgaagactgctattacaaagatcaaagccatctgtcgatggaagaacgcgttaagaccaactacgaccatcccagcgcgatggatcacagtctgctgcttgagcatttacaagcgttgaaacgcggctcggcaattgacctgccggtttacagctatgttgaacatacgcgtatgaaagaaacggtgacggttgagccgaagaaggtcatcattctcgaaggcattttgttgctgacggatgcgcgtttgcgtgacgaacttaacttctccattttcgttgataccccgctggatatctgcctgatgcgccgcatcaagcgtgacgttaacgagcgtgggcgttcaatggattcagtgatggcgcaatatcaaaaaaccgtgcgcccgatgttcctgcaattcattgagccttctaaacaatatgcggacattatcgtgccgcgcggcgggaaaaaccgcatcgcgatcgatatattgaaagcgaaaataagtcagttctttgaataa"
    ntseqlen 642
    symbol "udk"
    mass 24352.843600000007
    level 0
  ]
  node [
    id 3410
    label "m000840"
    type "chemical_reaction"
    domain "metabolism"
    module "Nucleotide Salvage Pathway"
    level 0
  ]
  node [
    id 3411
    label "b2143"
    compound_type "protein"
    type "chemical_entity"
    active 1
    location "cytoplasm"
    aaseq "MHPRFQTAFAQLADNLQSALEPILADKYFPALLTGEQVSSLKSATGLDEDALAFALLPLAAACARTPLSNFNVGAIARGVSGTWYFGANMEFIGATMQQTVHAEQSAISHAWLSGEKALAAITVNYTPCGHCRQFMNELNSGLDLRIHLPGREAHALRDYLPDAFGPKDLEIKTLLMDEQDHGYALTGDALSQAAIAAANRSHMPYSKSPSGVALECKDGRIFSGSYAENAAFNPTLPPLQGALILLNLKGYDYPDIQRAVLAEKADAPLIQWDATSATLKALGCHSIDRVLLA"
    aaseqlen 294
    ntseq "atgcatccacgttttcaaaccgcttttgcccaacttgcggataacttgcaatctgcactggaacctattctggcagacaagtacttccccgctttgttgaccggggagcaagtctcatcgctgaagagcgcaacggggctggacgaagacgcgctggcattcgcactacttccgctggcggcggcctgtgcgcgtacgccattgtcgaattttaatgttggcgcaattgcgcgcggtgtgagcggaacctggtatttcggtgccaatatggaatttattggtgcgacaatgcagcaaaccgttcatgccgaacaaagcgcgatcagccacgcctggttgagtggtgaaaaagcgcttgcagccatcaccgttaactacacgccttgtggtcactgccgtcagtttatgaatgaactgaacagcggtctggatctgcgtattcatctgccgggccgcgaggcacacgcgctgcgtgactatctgccagatgcctttgggccgaaagatctggagattaaaacgctgctgatggacgaacaggatcacggctatgcgctgacgggtgatgcgctttctcaggcagcgattgcggcggcaaaccgttcgcacatgccttacagtaagtcgccaagcggtgtcgcgctggaatgtaaagacggtcgtattttcagtggcagctacgctgaaaacgccgcattcaacccgactctgccaccgttgcagggagcgttaattctgttgaatctcaagggttatgattacccggatatccagcgcgcggttctggcagaaaaagccgatgcgccgttgattcagtgggatgccacctccgcaacgctgaaagctctcggctgtcacagtatcgaccgagtgcttctcgcttaa"
    ntseqlen 885
    symbol "cdd"
    mass 31539.498500000027
    level 0
  ]
  node [
    id 3412
    label "m000841"
    type "chemical_reaction"
    domain "metabolism"
    module "Nucleotide Salvage Pathway"
    level 0
  ]
  node [
    id 3413
    label "m000842"
    type "chemical_reaction"
    domain "metabolism"
    module "Nucleotide Salvage Pathway"
    level 0
  ]
  node [
    id 3414
    label "b3967"
    compound_type "protein"
    type "chemical_entity"
    active 1
    location "cytoplasm"
    aaseq "MATKLQDGNTPCLAATPSEPRPTVLVFDSGVGGLSVYDEIRHLLPDLHYIYAFDNVAFPYGEKSEAFIVERVVAIVTAVQERYPLALAVVACNTASTVSLPALREKFDFPVVGVVPAIKPAARLTANGIVGLLATRGTVKRSYTHELIARFANECQIEMLGSAEMVELAEAKLHGEDVSLDALKRILRPWLRMKEPPDTVVLGCTHFPLLQEELLQVLPEGTRLVDSGAAIARRTAWLLEHEAPDAKSADANIAFCMAMTPGAEQLLPVLQRYGFETLEKLAVLG"
    aaseqlen 285
    ntseq "atggctaccaaactgcaggacgggaatacaccttgtctggcagctacaccttctgaaccacgtcccaccgtgctggtgtttgactccggcgtcggtgggttgtcggtctatgacgagatccggcatctcttaccggatctccattacatttatgctttcgataacgtcgctttcccgtatggcgaaaaaagcgaagcgtttattgttgagcgagtggtggcaattgtcaccgcggtgcaagaacgttatccccttgcgctggctgtggtcgcttgcaacactgccagtaccgtttcacttcctgcattacgcgaaaagttcgacttcccggttgttggtgtcgtgccggcgattaaacctgctgcacgtctgacggcaaatggcattgtcggattactggcaacccgcggaacagttaaacgttcttatactcatgagctgatcgcgcgtttcgctaatgaatgccagatagaaatgctgggctcggcagagatggttgagttggctgaagcgaagctacatggcgaagatgtttctctggatgcactaaaacgtatcctacgcccgtggttaagaatgaaagagccgccagataccgttgtattgggttgcacccatttccctctactacaagaagaactgttacaagtgctgccagagggaacccggctggtggattctggcgcagcgattgctcgccgaacggcctggttgttagaacatgaagccccggatgcaaaatctgccgatgcgaatattgccttttgtatggcaatgacgccaggagctgaacaattattgcccgttttacagcgttacggcttcgaaacgctcgaaaaactggcagttttaggctga"
    ntseqlen 858
    symbol "murI"
    mass 31001.580500000015
    level 0
  ]
  node [
    id 3415
    label "m000843"
    type "chemical_reaction"
    domain "metabolism"
    module "Cell Envelope Biosynthesis"
    level 0
  ]
  node [
    id 3416
    label "m000844"
    type "chemical_reaction"
    domain "metabolism"
    module "Nucleotide Salvage Pathway"
    level 0
  ]
  node [
    id 3417
    label "b2291"
    compound_type "protein"
    type "chemical_entity"
    active 1
    location "cytoplasm"
    aaseq "MKQSHFFAHLSRLKLINRWPLMRNVRTENVSEHSLQVAMVAHALAAIKNRKFGGNVNAERIALLAMYHDASEVLTGDLPTPVKYFNSQIAQEYKAIEKIAQQKLVDMVPEELRDIFAPLIDEHAYSDEEKSLVKQADALCAYLKCLEELAAGNNEFLLAKTRLEATLEARRSQEMDYFMEIFVPSFHLSLDEISQDSPL"
    aaseqlen 199
    ntseq "atgaaacagagccatttttttgcccatctctcccgcctgaaactcattaaccgctggccgctcatgcgcaacgtgcggacggaaaatgtgtccgaacacagtttgcaggtagcgatggtcgcccatgcgctggcagctatcaaaaatcgaaaatttggcggtaatgtcaacgccgaacgtatcgctttactggcgatgtaccacgatgcctcagaagtgctcaccggcgatctccctactccggtgaaatacttcaattcgcaaatcgctcaggagtacaaggctattgaaaaaatcgctcagcaaaaactggtcgatatggttccggaagagctgcgggatatctttgcgccgttaattgacgagcatgcatatagcgatgaagaaaaatcgctggtgaaacaggcagatgcactgtgtgcatatctgaaatgtctggaagaactcgcggccggaaataatgaattcttgctggcaaaaacgcgactggaagcgacgcttgaagcgcgtcgcagccaggagatggactacttcatggaaatatttgttcccagcttccatctttcgctcgatgagattagccaggattcaccgctgtaa"
    ntseqlen 600
    symbol "yfbR"
    mass 22707.79700000001
    level 0
  ]
  node [
    id 3418
    label "m000845"
    type "chemical_reaction"
    domain "metabolism"
    module "Nucleotide Salvage Pathway"
    level 0
  ]
  node [
    id 3419
    label "b2038"
    compound_type "protein"
    type "chemical_entity"
    active 1
    location "cytoplasm"
    aaseq "MNVIRTEIEDVLILEPRVFGDDRGFFYESFNQSAFEHILGYPVSFVQDNHSRSSKNVLRGLHFQRGEYAQDKLVRCTHGAVFDVAVDIRPNSVSFGKWVGVLLSADNKQQLWIPKGFAHGFLVLSDIAEFQYKTTNYYHPESDCGICWNDERIAIDWPQTSGLILSPKDERLFTLDELIRLKLIA"
    aaseqlen 185
    ntseq "atgaatgtgattagaactgaaattgaagatgtgctaattctggagccaagagtatttggtgatgatagaggtttcttttatgagagctttaatcaatcagcatttgaacatattctaggctatccggtcagctttgttcaagacaatcactcacgttcatcaaaaaatgtactcagaggccttcactttcaacgcggcgagtacgcacaagataaacttgtacgctgcactcatggagcagtttttgatgttgctgttgatattcgacccaattcggtatcctttggtaaatgggttggtgttctgctttcagctgataataagcagcagttgtggataccaaaagggtttgctcatggctttttggttctgtctgatatcgctgaatttcaatataaaactacaaactattatcatcctgaaagcgattgtggaatatgttggaatgatgaacgcattgcaattgattggccccaaacatcagggttaatcctttcgccaaaagatgaaaggctctttacgttagatgagcttatcagattaaaattaattgcatga"
    ntseqlen 558
    symbol "rfbC"
    mass 21269.838100000015
    level 0
  ]
  node [
    id 3420
    label "m000846"
    type "chemical_reaction"
    domain "metabolism"
    module "Cell Envelope Biosynthesis"
    level 0
  ]
  node [
    id 3421
    label "b3786"
    compound_type "protein"
    type "chemical_entity"
    active 1
    location "cytoplasm"
    aaseq "MKVLTVFGTRPEAIKMAPLVHALAKDPFFEAKVCVTAQHREMLDQVLKLFSIVPDYDLNIMQPGQGLTEITCRILEGLKPILAEFKPDVVLVHGDTTTTLATSLAAFYQRIPVGHVEAGLRTGDLYSPWPEEANRTLTGHLAMYHFSPTETSRQNLLRENVADSRIFITGNTVIDALLWVRDQVMSSDKLRSELAANYPFIDPDKKMILVTGHRRESFGRGFEEICHALADIATTHQDIQIVYPVHLNPNVREPVNRILGHVKNVILIDPQEYLPFVWLMNHAWLILTDSGGIQEEAPSLGKPVLVMRDTTERPEAVTAGTVRLVGTDKQRIVEEVTRLLKDENEYQAMSRAHNPYGDGQACSRILEALKNNRISL"
    aaseqlen 376
    ntseq "gtgaaagtactgactgtatttggtacgcgcccggaagccatcaagatggcgccgttggtgcatgcgttggcaaaagatcctttttttgaggctaaagtttgcgtcactgcgcagcatcgggagatgctcgatcaggtgctgaaactcttttccattgtacctgactacgatctcaacataatgcagccaggacagggcctgacagagataacctgtcggattctggaagggctaaaacctattcttgccgagttcaaaccagacgtcgtgctggttcacggcgatacgacgacgacgctggcaaccagcctggcggcgttttatcagcgtattcctgttggtcacgttgaggctggtctgcgcacgggcgatctctattcgccgtggccggaagaggctaaccgtacattgaccgggcatctggcgatgtatcacttctctccaaccgaaacttcccggcaaaacttgctgcgtgaaaacgttgcggatagccgaatcttcattaccggtaatacagtcattgatgcactgttatgggtgcgtgaccaggtgatgagcagcgacaagctgcgttcagaactggcggcaaattacccgtttatcgaccccgataaaaagatgattctggtgaccggtcacaggcgtgagagtttcggtcgtggctttgaagaaatctgccacgcgctggcagacatcgccaccacgcaccaggacatccagattgtctatccggtgcatctcaacccgaacgtcagagaaccggtcaatcgcattctggggcatgtgaaaaatgtcattctgatcgatccccaggagtatttaccgtttgtctggctgatgaaccacgcctggctgattttgaccgactcaggcggcattcaggaagaagcgccttcgctggggaaacctgtgctggtgatgcgcgataccactgagcgtccggaagcggtgacggcgggtacggtgcgtctggtaggcacggataagcagcgaattgtcgaggaagtgacgcgtcttttaaaagacgaaaacgaatatcaagctatgagccgcgcccataacccgtatggtgatggtcaggcatgctctcgcattctggaagcgttaaaaaataatcggatatcactatga"
    ntseqlen 1131
    symbol "wecB"
    mass 42244.09300000002
    level 0
  ]
  node [
    id 3422
    label "m000847"
    type "chemical_reaction"
    domain "metabolism"
    module "Cell Envelope Biosynthesis"
    level 0
  ]
  node [
    id 3423
    label "m000848"
    type "chemical_reaction"
    domain "metabolism"
    module "Nucleotide Salvage Pathway"
    level 0
  ]
  node [
    id 3424
    label "b3619"
    compound_type "protein"
    type "chemical_entity"
    active 1
    location "cytoplasm"
    aaseq "MIIVTGGAGFIGSNIVKALNDKGITDILVVDNLKDGTKFVNLVDLNIADYMDKEDFLIQIMAGEEFGDVEAIFHEGACSSTTEWDGKYMMDNNYQYSKELLHYCLEREIPFLYASSAATYGGRTSDFIESREYEKPLNVYGYSKFLFDEYVRQILPEANSQIVGFRYFNVYGPREGHKGSMASVAFHLNTQLNNGESPKLFEGSENFKRDFVYVGDVADVNLWFLENGVSGIFNLGTGRAESFQAVADATLAYHKKGQIEYIPFPDKLKGRYQAFTQADLTNLRAAGYDKPFKTVAEGVTEYMAWLNRDA"
    aaseqlen 310
    ntseq "atgatcatcgttaccggcggcgcgggctttatcggcagcaacatcgttaaagccctgaatgataaaggcatcaccgatattctggtggtggacaacctgaaagacggcaccaagtttgtgaacctggtggatctgaatatcgcagactatatggataaggaagacttcctgatccagattatggctggcgaagagttcggcgatgtcgaagcgattttccacgaaggcgcgtgctcttccaccaccgagtgggacggcaagtatatgatggataacaactatcaatactccaaggagctgctgcactactgcctggagcgtgaaatcccgttcctgtacgcttcttccgcagccacctacggcggacgcacctccgactttattgaatcccgcgagtacgaaaaaccgttgaacgtctacggttactcaaaattcctgtttgatgaatatgttcgtcaaatcctgcctgaagcgaactcgcagattgttggcttccgttatttcaacgtttatggaccgcgtgaaggccataaaggcagcatggcgagcgtcgctttccatctcaacacccagcttaacaacggtgaatcaccgaagctgtttgaaggtagcgagaacttcaaacgcgacttcgtctatgtgggcgacgtggctgatgtgaatctgtggttcctggaaaatggcgtttccggcatcttcaatctcggtactggtcgtgcggaatccttccaggcggtagctgatgctacgctggcttatcacaagaaaggccagatcgaatacattccgttcccggataaactgaaaggccgctatcaggcgttcactcaggcagatctgacaaatctgcgcgcggcgggttacgacaaaccgttcaaaaccgttgctgaaggtgtaacggaatacatggcctggctgaatcgcgacgcataa"
    ntseqlen 933
    symbol "rfaD"
    mass 34892.73210000001
    level 0
  ]
  node [
    id 3425
    label "m000849"
    type "chemical_reaction"
    domain "metabolism"
    module "Lipopolysaccharide Biosynthesis / Recycling"
    level 0
  ]
  node [
    id 3426
    label "m000850"
    type "chemical_reaction"
    domain "metabolism"
    module "Nucleotide Salvage Pathway"
    level 0
  ]
  node [
    id 3427
    label "m000851"
    type "chemical_reaction"
    domain "metabolism"
    module "Nucleotide Salvage Pathway"
    level 0
  ]
  node [
    id 3428
    label "b2065"
    compound_type "protein"
    type "chemical_entity"
    active 1
    location "cytoplasm"
    aaseq "MRLCDRDIEAWLDEGRLSINPRPPVERINGATVDVRLGNKFRTFRGHTAAFIDLSGPKDEVSAALDRVMSDEIVLDEGEAFYLHPGELALAVTLESVTLPADLVGWLDGRSSLARLGLMVHVTAHRIDPGWSGCIVLEFYNSGKLPLALRPGMLIGALSFEPLSGPAVRPYNRREDAKYRNQQGAVASRIDKD"
    aaseqlen 193
    ntseq "atgcgtctgtgtgaccgagatattgaagcctggcttgatgaaggccgtttgtcgatcaacccacgtccgccagtggagcgtattaacggcgcgacggtggatgtacgcctgggcaataaatttcgtaccttccgtggtcacacggcagcgtttatcgatctgagcggtcccaaagatgaagtgagcgccgcgcttgaccgcgtgatgagcgatgagatcgttctcgacgagggcgaggcgttctatcttcacccaggagagctggcgctggcggtgacgctggagtcggtgacgctgccagccgatctggtgggctggctggacgggcgttcctcactggcgcgtctggggctgatggtgcacgtcaccgcgcaccgcatcgatccgggctggtctggttgcattgtgctggagttctacaactccggtaagctgccgctggcgctgcgtccgggcatgttaattggtgcgctgagctttgagccgctttccggcccggcggtgcgaccttacaaccgccgtgaagatgcgaaatatcgcaaccagcagggcgcggtagccagccgaatcgataaagactaa"
    ntseqlen 582
    symbol "dcd"
    mass 21249.007199999993
    level 0
  ]
  node [
    id 3429
    label "m000852"
    type "chemical_reaction"
    domain "metabolism"
    module "Nucleotide Salvage Pathway"
    level 0
  ]
  node [
    id 3430
    label "b2251"
    compound_type "protein"
    type "chemical_entity"
    active 1
    location "cytoplasm"
    aaseq "MRQRTIVCPLIQNDGAYLLCKMADDRGVFPGQWAISGGGVEPGERIEEALRREIREELGEQLLLTEITPWTFSDDIRTKTYADGRKEEIYMIYLIFDCVSANREVKINEEFQDYAWVKPEDLVHYDLNVATRKTLRLKGLL"
    aaseqlen 141
    ntseq "gtgcgacaacggactattgtatgccctttgattcaaaatgatggtgcttatttgctgtgtaaaatggccgacgatcgcggcgttttccccggtcaatgggcgatttcgggtggcggcgtggagcctggcgaacgaattgaagaggcactacgccgcgaaattcgcgaagaactgggagaacagctgcttttgacagaaatcacgccgtggaccttcagcgatgatattcgcaccaagacgtatgcagatggtcgcaaggaagagatttatatgatttacctgatttttgactgcgtttctgccaaccgagaagtgaaaataaacgaagagtttcaggactacgcgtgggtaaaacctgaagatctggtgcattatgatttgaatgtcgccacccgaaaaacgttacgtttgaaaggtcttctgtaa"
    ntseqlen 426
    symbol "nudI"
    mass 16370.531199999994
    level 0
  ]
  node [
    id 3431
    label "m000853"
    type "chemical_reaction"
    domain "metabolism"
    module "Nucleotide Salvage Pathway"
    level 0
  ]
  node [
    id 3432
    label "m000854"
    type "chemical_reaction"
    domain "metabolism"
    module "Nucleotide Salvage Pathway"
    level 0
  ]
  node [
    id 3433
    label "m000855"
    type "chemical_reaction"
    domain "metabolism"
    module "Nucleotide Salvage Pathway"
    level 0
  ]
  node [
    id 3434
    label "b2407"
    compound_type "protein"
    type "chemical_entity"
    active 1
    location "cytoplasm"
    aaseq "MSQVQFSHNPLFCIDIIKTYKPDFTPRVAFILGSGLGALADQIENAVAISYEKLPGFPVSTVHGHAGELVLGHLQGVPVVCMKGRGHFYEGRGMTIMTDAIRTFKLLGCELLFCTNAAGSLRPEVGAGSLVALKDHINTMPGTPMVGLNDDRFGERFFSLANAYDAEYRALLQKVAKEEGFPLTEGVFVSYPGPNFETAAEIRMMQIIGGDVVGMSVVPEVISARHCDLKVVAVSAITNMAEGLSDVKLSHAQTLAAAELSKQNFINLICGFLRKIA"
    aaseqlen 277
    ntseq "atgtctcaggttcaattttctcataacccgctgttttgcatagatattatcaagacttataaacctgatttcacgccacgagtggcctttattttaggttccgggctcggcgcgctggccgatcagattgagaacgctgtcgcaatttcctacgaaaagctgccgggcttcccggtaagtacggtacatggtcatgcgggggagttagtgctgggccatctccagggcgtaccggtggtatgtatgaaaggtcgcggacatttctacgaaggtcgtggaatgaccattatgactgacgcaattcgtacctttaagctgctgggctgcgagctactgttctgcaccaatgcggcaggctcgctgcgtccggaagtgggggcaggcagcctggtcgcattgaaagatcatatcaacaccatgcccggtacgccgatggtgggtcttaacgatgatcgttttggagagcgcttcttctcactggcaaatgcctacgatgcggaataccgcgcactgttacaaaaagtggcgaaagaagagggtttccctctgacggagggcgtgttcgtctcgtatccggggccgaatttcgagactgcggcggaaattcgcatgatgcaaattattggtggggatgttgttggtatgtctgtggtgcctgaggttatttcagctcgccattgcgaccttaaagtcgttgcggtctctgcgattaccaatatggcggaaggtttaagcgatgtgaaattgtcacatgcgcaaacgctggcggctgcggagctctctaagcagaacttcatcaaccttatttgtggctttctgcgcaaaattgcctga"
    ntseqlen 834
    symbol "xapA"
    mass 29834.296999999995
    level 0
  ]
  node [
    id 3435
    label "m000856"
    type "chemical_reaction"
    domain "metabolism"
    module "Nucleotide Salvage Pathway"
    level 0
  ]
  node [
    id 3436
    label "m000857"
    type "chemical_reaction"
    domain "metabolism"
    module "Nucleotide Salvage Pathway"
    level 0
  ]
  node [
    id 3437
    label "b0160"
    compound_type "protein"
    type "chemical_entity"
    active 1
    location "cytoplasm"
    aaseq "MAQIDFRKKINWHRRYRSPQGVKTEHEILRIFESDRGRIINSPAIRRLQQKTQVFPLERNAAVRTRLTHSMEVQQVGRYIAKEILSRLKELKLLEAYGLDELTGPFESIVEMSCLMHDIGNPPFGHFGEAAINDWFRQRLHPEDAESQPLTDDRCSVAALRLRDGEEPLNELRRKIRQDLCHFEGNAQGIRLVHTLMRMNLTWAQVGGILKYTRPAWWRGETPETHHYLMKKPGYYLSEEAYIARLRKELNLALYSRFPLTWIMEAADDISYCVADLEDAVEKRIFTVEQLYHHLHEAWGQHEKGSLFSLVVENAWEKSRSNSLSRSTEDQFFMYLRVNTLNKLVPYAAQRFIDNLPAIFAGTFNHALLEDASECSDLLKLYKNVAVKHVFSHPDVERLELQGYRVISGLLEIYRPLLSLSLSDFTELVEKERVKRFPIESRLFHKLSTRHRLAYVEAVSKLPSDSPEFPLWEYYYRCRLLQDYISGMTDLYAWDEYRRLMAVEQ"
    aaseqlen 505
    ntseq "atggcacagattgatttccgaaaaaaaataaactggcatcgtcgttaccgttcaccgcagggcgttaaaaccgaacatgagatcctgcggatcttcgagagcgatcgcgggcgtatcatcaactctccggcaattcgtcgtctgcaacaaaagacccaggtttttccactggagcgcaatgccgccgtgcgcacgcgtcttacccactcgatggaagtccagcaggtggggcgctacatcgccaaagaaattttaagccgtctgaaagagcttaaattactggaagcatacggcctggatgaactgaccggtccctttgaaagcattgttgagatgtcatgcctgatgcacgatatcggcaatccgccgtttggtcattttggcgaagcggcgataaatgactggtttcgccaacgtttgcacccggaagatgccgaaagccagcctctgactgacgatcgctgcagcgtggcggcactacgtttacgggacggggaagaaccgcttaacgagctgcggcgcaagattcgtcaggacttatgtcattttgaggggaatgcacaaggcattcgcctggtgcatacattgatgcggatgaatctcacctgggcacaggttggcggtattttaaaatatacccgtccggcgtggtggcgtggcgaaacgcctgagacacatcactatttaatgaaaaagccgggttattatctttctgaagaagcctatattgcccggttgcgtaaagaacttaatttggcgctttacagtcgttttccattaacgtggattatggaagctgccgacgacatctcctattgtgtggcagaccttgaagatgcggtagagaaaagaatatttaccgttgagcagctttatcatcatttgcacgaagcgtggggccagcatgagaaaggttcgctcttttcgctggtggttgaaaatgcctgggaaaaatcacgctcaaatagtttaagccgcagtacggaagatcagttttttatgtatttacgggtaaacaccctaaataaactggtaccctacgcggcacaacgatttattgataatctgcctgcgattttcgccggaacgtttaatcatgcattattggaagatgccagcgaatgcagcgatcttcttaagctatataaaaatgtcgctgtaaaacatgtgtttagccatccagatgtcgagcggcttgaattgcagggctatcgggtcattagcggattattagagatttatcgtcctttattaagcctgtcgttatcagactttactgaactggtagaaaaagaacgggtgaaacgtttccctattgaatcgcgcttattccacaaactctcgacgcgccatcggctggcctatgtcgaggctgtcagtaaattaccgtcagattctcctgagtttccgctatgggaatattattaccgttgccgcctgctgcaggattatatcagcggtatgaccgacctctatgcgtgggatgaataccgacgtctgatggccgtagaacaataa"
    ntseqlen 1518
    symbol "dgt"
    mass 59382.21850000011
    level 0
  ]
  node [
    id 3438
    label "m000858"
    type "chemical_reaction"
    domain "metabolism"
    module "Nucleotide Salvage Pathway"
    level 0
  ]
  node [
    id 3439
    label "m000859"
    type "chemical_reaction"
    domain "metabolism"
    module "Nucleotide Salvage Pathway"
    level 0
  ]
  node [
    id 3440
    label "m000860"
    type "chemical_reaction"
    domain "metabolism"
    module "Nucleotide Salvage Pathway"
    level 0
  ]
  node [
    id 3441
    label "b4394"
    compound_type "protein"
    type "chemical_entity"
    active 1
    location "cytoplasm"
    aaseq "MHQVVCATTNPAKIQAILQAFHEIFGEGSCHIASVAVESGVPEQPFGSEETRAGARNRVANARRLLPEADFWVAIEAGIDGDSTFSWVVIENASQRGEARSATLPLPAVILEKVREGEALGPVMSRYTGIDEIGRKEGAIGVFTAGKLTRASVYHQAVILALSPFHNAVY"
    aaseqlen 170
    ntseq "atgcaccaagttgtctgtgcgaccaccaatcccgctaaaattcaggccattctgcaggcatttcacgagatcttcggcgaaggatcctgccatattgcatccgttgccgtcgagagcggtgtaccggaacagccctttggcagtgaggaaacgcgcgctggcgcacgaaatcgggtagccaatgcccgccgtttacttccagaggctgatttttgggtggcgattgaagctggcatcgatggtgacagcactttcagttgggtggtgattgaaaacgccagccagcgcggcgaggcgcgttcggctactttgccgttgcctgcggtgattctggaaaaagtgcgtgaaggtgaggcgcttggtcccgtgatgtcgcgttataccggtattgatgagattggtcgtaaggaaggggcgatcggcgtgtttaccgccgggaaactcactcgcgccagcgtctatcaccaggcggtgatcctggcgctgagtccgtttcataatgccgtgtattaa"
    ntseqlen 513
    symbol "yjjX"
    mass 18212.430699999997
    level 0
  ]
  node [
    id 3442
    label "m000861"
    type "chemical_reaction"
    domain "metabolism"
    module "Nucleotide Salvage Pathway"
    level 0
  ]
  node [
    id 3443
    label "b2954"
    compound_type "protein"
    type "chemical_entity"
    active 1
    location "cytoplasm"
    aaseq "MQKVVLATGNVGKVRELASLLSDFGLDIVAQTDLGVDSAEETGLTFIENAILKARHAAKVTALPAIADDSGLAVDVLGGAPGIYSARYSGEDATDQKNLQKLLETMKDVPDDQRQARFHCVLVYLRHAEDPTPLVCHGSWPGVITREPAGTGGFGYDPIFFVPSEGKTAAELTREEKSAISHRGQALKLLLDALRNG"
    aaseqlen 197
    ntseq "atgcaaaaagttgtcctcgcaaccggcaatgtcggtaaagtgcgtgagctggcgtcgctgcttagcgacttcggtcttgatatcgtggcccaaacagacctcggcgttgattccgctgaagaaaccggcctgacctttatcgaaaacgcgattctgaaagcgcgccatgcggcaaaagtgaccgctttaccggcaattgccgacgactctggtctggcggtagatgtgcttggcggcgcgccgggcatttactccgcgcgttattccggtgaagacgcgaccgatcaaaagaatctgcaaaaactgctggaaacaatgaaagacgtaccggacgaccaacgtcaggcgcgtttccactgcgtgctggtatatctgcgtcacgcggaagatcccactccgctggtatgccacggtagctggccgggcgtgattactcgtgaaccagcgggcactggtggctttggttatgatccaatcttcttcgtaccttccgaagggaaaaccgccgccgaactgacccgcgaagaaaagagcgccatttcccaccgtggtcaggcgttgaaactgctgctggacgctttacgtaatggttaa"
    ntseqlen 594
    symbol "rdgB"
    mass 21038.58249999999
    level 0
  ]
  node [
    id 3444
    label "m000862"
    type "chemical_reaction"
    domain "metabolism"
    module "Nucleotide Salvage Pathway"
    level 0
  ]
  node [
    id 3445
    label "b4374"
    compound_type "protein"
    type "chemical_entity"
    active 1
    location "cytoplasm"
    aaseq "MKWDWIFFDADETLFTFDSFTGLQRMFLDYSVTFTAEDFQDYQAVNKPLWVDYQNGAITSLQLQHGRFESWAERLNVEPGKLNEAFINAMAEICTPLPGAVSLLNAIRGNAKIGIITNGFSALQQVRLERTGLRDYFDLLVISEEVGVAKPNKKIFDYALEQAGNPDRSRVLMVGDTAESDILGGINAGLATCWLNAHHREQPEGIAPTWTVSSLHELEQLLCKH"
    aaseqlen 225
    ntseq "atgaagtgggactggattttctttgatgccgatgaaacgctgtttacctttgactcattcaccggcctgcagcggatgtttcttgattacagcgtcacctttaccgctgaagattttcaggactatcaggccgttaacaagccactgtgggtggattatcaaaacggcgcgatcacttcattacagcttcagcacgggcggtttgagagctgggccgaacggctgaacgtcgagccaggtaaactcaacgaagcctttattaatgcgatggcggaaatctgcacgccgctgccgggcgcggtttctctgcttaacgccattcgtggcaacgccaaaatcggcatcatcaccaacggctttagtgccttgcaacaggtgcgtctggaacgcacgggcctgcgtgattacttcgatttgctggtgatttccgaagaagttggcgttgccaaaccgaataagaaaattttcgattatgcgctggaacaggcgggcaatcctgaccgttcacgcgtgctgatggttggcgacactgccgagtccgatattctcggtggcatcaacgccgggcttgcgacctgctggctgaatgcacaccatcgcgagcaaccagaaggcatcgcgcccacctggaccgtttcttcgttgcacgaactggagcagctcctgtgtaaacactga"
    ntseqlen 678
    symbol "yjjG"
    mass 25300.306900000018
    level 0
  ]
  node [
    id 3446
    label "m000863"
    type "chemical_reaction"
    domain "metabolism"
    module "Nucleotide Salvage Pathway"
    level 0
  ]
  node [
    id 3447
    label "m000864"
    type "chemical_reaction"
    domain "metabolism"
    module "Nucleotide Salvage Pathway"
    level 0
  ]
  node [
    id 3448
    label "m000865"
    type "chemical_reaction"
    domain "metabolism"
    module "Nucleotide Salvage Pathway"
    level 0
  ]
  node [
    id 3449
    label "b2827"
    compound_type "protein"
    type "chemical_entity"
    active 1
    location "cytoplasm"
    aaseq "MKQYLELMQKVLDEGTQKNDRTGTGTLSIFGHQMRFNLQDGFPLVTTKRCHLRSIIHELLWFLQGDTNIAYLHENNVTIWDEWADENGDLGPVYGKQWRAWPTPDGRHIDQITTVLNQLKNDPDSRRIIVSAWNVGELDKMALAPCHAFFQFYVADGKLSCQLYQRSCDVFLGLPFNIASYALLVHMMAQQCDLEVGDFVWTGGDTHLYSNHMDQTHLQLSREPRPLPKLIIKRKPESIFDYRFEDFEIEGYDPHPGIKAPVAI"
    aaseqlen 264
    ntseq "atgaaacagtatttagaactgatgcaaaaagtgctcgacgaaggcacacagaaaaacgaccgtaccggaaccggaacgctttccatttttggtcatcagatgcgttttaacctgcaagatggattcccgctggtgacaactaaacgttgccacctgcgttccatcatccatgaactgctgtggtttctgcagggcgacactaacattgcttatctacacgaaaacaatgtcaccatctgggacgaatgggccgatgaaaacggcgacctcgggccagtgtatggtaaacagtggcgcgcctggccaacgccagatggtcgtcatattgaccagatcactacggtactgaaccagctgaaaaacgacccggattcgcgccgcattattgtttcagcgtggaacgtaggcgaactggataaaatggcgctggcaccgtgccatgcattcttccagttctatgtggcagacggcaaactctcttgccagctttatcagcgctcctgtgacgtcttcctcggcctgccgttcaacattgccagctacgcgttattggtgcatatgatggcgcagcagtgcgatctggaagtgggtgattttgtctggaccggtggcgacacgcatctgtacagcaaccatatggatcaaactcatctgcaattaagccgcgaaccgcgtccgctgccgaagttgattatcaaacgtaaacccgaatccatcttcgactaccgtttcgaagactttgagattgaaggctacgatccgcatccgggcattaaagcgccggtggctatctaa"
    ntseqlen 795
    symbol "thyA"
    mass 30479.330400000006
    level 0
  ]
  node [
    id 3450
    label "m000866"
    type "chemical_reaction"
    domain "metabolism"
    module "Nucleotide Salvage Pathway"
    level 0
  ]
  node [
    id 3451
    label "b4382"
    compound_type "protein"
    type "chemical_entity"
    active 1
    location "cytoplasm"
    aaseq "MFLAQEIIRKKRDGHALSDEEIRFFINGIRDNTISEGQIAALAMTIFFHDMTMPERVSLTMAMRDSGTVLDWKSLHLNGPIVDKHSTGGVGDVTSLMLGPMVAACGGYIPMISGRGLGHTGGTLDKLESIPGFDIFPDDNRFREIIKDVGVAIIGQTSSLAPADKRFYATRDITATVDSIPLITASILAKKLAEGLDALVMDVKVGSGAFMPTYELSEALAEAIVGVANGAGVRTTALLTDMNQVLASSAGNAVEVREAVQFLTGEYRNPRLFDVTMALCVEMLISGKLAKDDAEARAKLQAVLDNGKAAEVFGRMVAAQKGPTDFVENYAKYLPTAMLTKAVYADTEGFVSEMDTRALGMAVVAMGGGRRQASDTIDYSVGFTDMARLGDQVDGQRPLAVIHAKDENNWQEAAKAVKAAIKLADKAPESTPTVYRRISE"
    aaseqlen 440
    ntseq "ttgtttctcgcacaagaaattattcgtaaaaaacgtgatggtcatgcgctgagcgatgaagaaattcgtttctttatcaacggtattcgcgacaacactatctccgaagggcagattgccgccctcgcgatgaccattttcttccacgatatgacaatgcctgagcgtgtctcgctgaccatggcgatgcgagattcaggaaccgttctcgactggaaaagcctgcatctgaatggcccgattgttgataaacactccaccggtggcgtcggcgatgtgacttcgctgatgttggggccgatggtcgcagcctgcggcggctatattccgatgatctctggtcgcggcctcggtcatactggcggtacgctcgacaaactggaatccatccctggcttcgacattttcccggatgacaaccgtttccgcgaaattattaaagacgtcggcgtggcgattatcggtcagaccagttcactggctccggctgataaacgtttctacgcgacccgtgatattaccgcaaccgtggactccatcccgctgatcaccgcctctattctggcgaagaaacttgcggaaggtctggacgcgctggtgatggacgtgaaagtgggtagcggcgcgtttatgccgacctacgaactctctgaagcccttgccgaagcgattgttggcgtggctaacggcgctggcgtgcgcaccaccgcgctgctcaccgacatgaatcaggtactggcctccagtgcaggtaacgcggttgaagttcgtgaagcggtgcagttcctgacgggtgaatatcgtaacccgcgtctgtttgatgtcacgatggcgctgtgcgtggagatgctgatctccggcaaactggcgaaagatgacgccgaagcgcgcgcgaaattgcaggcggtgctggacaacggtaaagcggcagaagtctttggtcgtatggtagcggcacaaaaaggcccgaccgacttcgttgagaactacgcgaagtatctgccgacagcgatgctgacgaaagcagtctatgctgataccgaaggttttgtcagtgaaatggatacccgcgcgctggggatggcagtggttgcaatgggcggcggacgccgtcaggcatctgacaccatcgattacagcgtcggctttactgatatggcgcgtctgggcgaccaggtagacggtcagcgtccgctggcggttatccacgcgaaagacgaaaacaactggcaggaagcggcgaaagcggtgaaagcggcaattaaacttgccgataaagcaccggaaagcacaccaactgtctatcgccgtatcagcgaataa"
    ntseqlen 1323
    symbol "deoA"
    mass 47206.60120000011
    level 0
  ]
  node [
    id 3452
    label "m000867"
    type "chemical_reaction"
    domain "metabolism"
    module "Nucleotide Salvage Pathway"
    level 0
  ]
  node [
    id 3453
    label "b3640"
    compound_type "protein"
    type "chemical_entity"
    active 1
    location "cytoplasm"
    aaseq "MMKKIDVKILDPRVGKEFPLPTYATSGSAGLDLRACLNDAVELAPGDTTLVPTGLAIHIADPSLAAMMLPRSGLGHKHGIVLGNLVGLIDSDYQGQLMISVWNRGQDSFTIQPGERIAQMIFVPVVQAEFNLVEDFDATDRGEGGFGHSGRQ"
    aaseqlen 152
    ntseq "atgatgaaaaaaatcgacgttaagattctggacccgcgcgttgggaaggaatttccgctcccgacttatgccacctctggctctgccggacttgacctgcgtgcctgtctcaacgacgccgtagaactggctccgggtgacactacgctggttccgaccgggctggcgattcatattgccgatccttcactggcggcaatgatgctgccgcgctccggattgggacataagcacggtatcgtgcttggtaacctggtaggattgatcgattctgactatcagggccagttgatgatttccgtgtggaaccgtggtcaggacagcttcaccattcaacctggcgaacgcatcgcccagatgatttttgttccggtagtacaggctgaatttaatctggtggaagatttcgacgccaccgaccgcggtgaaggcggctttggtcactctggtcgtcagtaa"
    ntseqlen 459
    symbol "dut"
    mass 16286.478799999986
    level 0
  ]
  node [
    id 3454
    label "m000868"
    type "chemical_reaction"
    domain "metabolism"
    module "Nucleotide Salvage Pathway"
    level 0
  ]
  node [
    id 3455
    label "m000871"
    type "chemical_reaction"
    domain "metabolism"
    module "Membrane Lipid Metabolism"
    level 0
  ]
  node [
    id 3456
    label "m000872"
    type "chemical_reaction"
    domain "metabolism"
    module "Membrane Lipid Metabolism"
    level 0
  ]
  node [
    id 3457
    label "m000873"
    type "chemical_reaction"
    domain "metabolism"
    module "Membrane Lipid Metabolism"
    level 0
  ]
  node [
    id 3458
    label "b3176"
    compound_type "protein"
    type "chemical_entity"
    active 1
    location "cytoplasm"
    aaseq "MSNRKYFGTDGIRGRVGDAPITPDFVLKLGWAAGKVLARHGSRKIIIGKDTRISGYMLESALEAGLAAAGLSALFTGPMPTPAVAYLTRTFRAEAGIVISASHNPFYDNGIKFFSIDGTKLPDAVEEAIEAEMEKEISCVDSAELGKASRIVDAAGRYIEFCKATFPNELSLSELKIVVDCANGATYHIAPNVLRELGANVIAIGCEPNGVNINAEVGATDVRALQARVLAEKADLGIAFDGDGDRVIMVDHEGNKVDGDQIMYIIAREGLRQGQLRGGAVGTLMSNMGLELALKQLGIPFARAKVGDRYVLEKMQEKGWRIGAENSGHVILLDKTTTGDGIVAGLQVLAAMARNHMSLHDLCSGMKMFPQILVNVRYTAGSGDPLEHESVKAVTAEVEAALGNRGRVLLRKSGTEPLIRVMVEGEDEAQVTEFAHRIADAVKAV"
    aaseqlen 445
    ntseq "atgagtaatcgtaaatatttcggtaccgatgggattcgtggtcgtgtaggggatgcgccgatcacacctgattttgtgcttaagctgggttgggccgcgggtaaagtgctggcgcgccacggctcccgtaagattattattggtaaagacacgcgtatttctggctatatgctggagtcagcactggaagcgggtctggcggcagcgggcctttccgcactcttcactggcccgatgccaacaccggccgtggcttatctgacgcgtaccttccgcgcagaggccggaattgtgatatctgcatcgcataacccgttctacgataatggcattaaattcttctctatcgacggcaccaaactgccggatgcggtagaagaggccatcgaagcggaaatggaaaaggagatcagctgcgttgattcggcagaactgggtaaagccagccgtatcgttgatgccgcgggtcgctatatcgagttttgcaaagccacgttcccgaacgaacttagcctcagtgaactgaagattgtggtggattgtgcaaacggtgcgacttatcacatcgcgccgaacgtgctgcgcgaactgggggcgaacgttatcgctatcggttgtgagccaaacggtgtaaacatcaatgccgaagtgggggctaccgacgttcgcgcgctccaggctcgtgtgctggctgaaaaagcggatctcggtattgccttcgacggcgatggcgatcgcgtgattatggttgaccatgaaggcaataaagtcgatggcgatcagatcatgtatatcatcgcgcgtgaaggtcttcgtcagggccagctgcgtggtggcgctgtgggtacattgatgagcaacatggggcttgaactggcgctgaaacagttaggaattccatttgcgcgcgcgaaagtgggtgaccgctacgtactggaaaaaatgcaggagaaaggctggcgtatcggtgcagagaattccggtcatgtgatcctgctggataaaactactaccggtgacggcatcgttgctggcttgcaggtgctggcggcgatggcacgtaaccatatgagcctgcacgacctttgcagcggcatgaaaatgttcccgcagattctggttaacgtacgttacaccgcaggtagcggcgatccacttgagcatgagtcagttaaagccgtgaccgcagaggttgaagctgcgctgggcaaccgtggacgcgtgttgctgcgtaaatccggcaccgaaccgttaattcgcgtgatggtggaaggcgaagacgaagcgcaggtgactgaatttgcacaccgcatcgccgatgcagtaaaagccgtttaa"
    ntseqlen 1338
    symbol "glmM"
    mass 47543.03520000005
    level 0
  ]
  node [
    id 3459
    label "m000875"
    type "chemical_reaction"
    domain "metabolism"
    module "Cell Envelope Biosynthesis"
    level 0
  ]
  node [
    id 3460
    label "m000877"
    type "chemical_reaction"
    domain "metabolism"
    module "Nucleotide Salvage Pathway"
    level 0
  ]
  node [
    id 3461
    label "m000878"
    type "chemical_reaction"
    domain "metabolism"
    module "Nucleotide Salvage Pathway"
    level 0
  ]
  node [
    id 3462
    label "m000880"
    type "chemical_reaction"
    domain "metabolism"
    module "Nucleotide Salvage Pathway"
    level 0
  ]
  node [
    id 3463
    label "m000881"
    type "chemical_reaction"
    domain "metabolism"
    module "Nucleotide Salvage Pathway"
    level 0
  ]
  node [
    id 3464
    label "m000882"
    type "chemical_reaction"
    domain "metabolism"
    module "Nucleotide Salvage Pathway"
    level 0
  ]
  node [
    id 3465
    label "m000883"
    type "chemical_reaction"
    domain "metabolism"
    module "Nucleotide Salvage Pathway"
    level 0
  ]
  node [
    id 3466
    label "b2036"
    compound_type "protein"
    type "chemical_entity"
    active 1
    location "cytoplasm"
    aaseq "MYDYIIVGSGLFGAVCANELKKLNKKVLVIEKRNHIGGNAYTEDCEGIQIHKYGAHIFHTNDKYIWDYVNDLVEFNRFTNSPLAIYKDKLFNLPFNMNTFHQMWGVKDPQEAQNIINAQKKKYGDKVPENLEEQAISLVGEDLYQALIKGYTEKQWGRSAKELPAFIIKRIPVRFTFDNNYFSDRYQGIPVGGYTKLIEKMLEGVDVKLGIDFLKDKDSLASKAHRIIYTGPIDQYFDYRFGALEYRSLKFETERHEFPNFQGNAVINFTDANVPYTRIIEHKHFDYVETKHTVVTKEYPLEWKVGDEPYYPVNDNKNMELFKKYRELASREDKVIFGGRLAEYKYYDMHQVISAALYQVKNIMSTD"
    aaseqlen 367
    ntseq "atgtacgattatatcattgttggttctggtttgtttggtgccgtttgtgcgaatgagttaaaaaagctaaacaaaaaagttttagtgattgagaaaagaaatcatatcggtggaaatgcgtacacagaggactgtgagggtatccagattcataaatatggtgcacatatttttcataccaatgataaatatatatgggattacgttaatgatttagtagaatttaatcgttttactaattctccactggcgatttataaagacaaattattcaaccttccttttaatatgaatactttccaccaaatgtggggagttaaagatcctcaagaagctcaaaatatcattaatgctcagaaaaaaaagtatggtgacaaggtacctgaaaatttggaggagcaggcgatttcattagttggggaggacttataccaagcattgataaagggttatacggagaagcagtggggaagaagtgcaaaagaattgcctgcatttattattaagcgaatcccagtgagatttacgtttgataacaattatttttccgatcgctatcaaggtattccggtgggaggctacactaagcttattgaaaaaatgcttgaaggtgtggacgtaaaattaggcattgattttttgaaagacaaagattctctagcgagtaaagcccatagaatcatctacactggacccattgatcagtacttcgactataggtttggagcgttagaatatcgctctttaaaatttgagacggaacgccatgaatttccaaacttccaagggaatgcagtaataaatttcactgatgctaatgtaccatataccagaataattgagcataaacattttgactatgttgagacaaagcatacggttgttacaaaagaatatccattagagtggaaagttggcgacgaaccctactatccagttaatgataataaaaacatggagctttttaagaaatatagagagttagctagcagagaagacaaggttatatttggcgggcgtttggccgagtataaatattatgatatgcatcaagtgatatctgccgctctttatcaagtgaaaaatataatgagtacggattaa"
    ntseqlen 1104
    symbol "glf"
    mass 42965.32920000001
    level 0
  ]
  node [
    id 3467
    label "m000884"
    type "chemical_reaction"
    domain "metabolism"
    module "Cell Envelope Biosynthesis"
    level 0
  ]
  node [
    id 3468
    label "m000885"
    type "chemical_reaction"
    domain "metabolism"
    module "Nucleotide Salvage Pathway"
    level 0
  ]
  node [
    id 3469
    label "m000886"
    type "chemical_reaction"
    domain "metabolism"
    module "Nucleotide Salvage Pathway"
    level 0
  ]
  node [
    id 3470
    label "b2883"
    compound_type "protein"
    type "chemical_entity"
    active 1
    location "cytoplasm"
    aaseq "MMSGEHTLKAVRGSFIDVTRTIDNPEEIASALRFIEDGLLLIKQGKVEWFGEWENGKHQIPDTIRVRDYRGKLIVPGFVDTHIHYPQSEMVGAYGEQLLEWLNKHTFPTERRYEDLEYAREMSAFFIKQLLRNGTTTALVFGTVHPQSVDALFEAASHINMRMIAGKVMMDRNAPDYLLDTAESSYHQSKELIERWHKNGRLLYAITPRFAPTSSPEQMAMAQRLKEEYPDTWVHTHLCENKDEIAWVKSLYPDHDGYLDVYHQYGLTGKNCVFAHCVHLEEKEWDRLSETKSSIAFCPTSNLYLGSGLFNLKKAWQKKVKVGMGTDIGAGTTFNMLQTLNEAYKVLQLQGYRLSAYEAFYLATLGGAKSLGLDDLIGNFLPGKEADFVVMEPTATPLQQLRYDNSVSLVDKLFVMMTLGDDRSIYRTYVDGRLVYERN"
    aaseqlen 439
    ntseq "atgatgtcaggagaacacacgttaaaagcggtacgaggcagttttattgatgtcacccgtacgatcgataacccggaagagattgcctctgcgctgcggtttattgaggatggtttattactcattaaacagggaaaagtggaatggtttggcgaatgggaaaacggaaagcatcaaattcctgacaccattcgcgtgcgcgactatcgcggcaaactgatagtaccgggctttgtcgatacacatatccattatccgcaaagtgaaatggtgggggcctatggtgagcaattgctggagtggttgaataaacacaccttccctactgaacgtcgttatgaggatttagagtacgcccgcgaaatgtcggcgttcttcatcaagcagcttttacgtaacggaaccaccacggcgctggtgtttggcactgttcatccgcaatctgttgatgcgctgtttgaagccgccagtcatatcaatatgcgtatgattgccggtaaggtgatgatggaccgcaacgcaccggattatctgctcgacactgccgaaagcagctatcaccaaagcaaagaactgatcgaacgctggcacaaaaatggtcgtctgctatatgcgattacgccacgcttcgccccgacctcatctcctgaacagatggcgatggcgcaacgcctgaaagaagaatatccggatacgtgggtacatacccatctctgtgaaaacaaagatgaaattgcctgggtgaaatcgctttatcctgaccatgatggttatctggatgtttaccatcagtacggcctgaccggtaaaaactgtgtctttgctcactgcgtccatctcgaagaaaaagagtgggatcgtctcagcgaaaccaaatccagcattgctttctgtccgacctccaacctttacctcggcagcggcttattcaacttgaaaaaagcatggcagaagaaagttaaagtgggcatgggaacggatatcggtgccggaaccactttcaacatgctgcaaacgctgaacgaagcctacaaagtattgcaattacaaggctatcgcctctcggcatatgaagcgttttacctggccacgctcggcggagcgaaatctctgggccttgacgatttgattggcaactttttacctggcaaagaggctgatttcgtggtgatggaacccaccgccactccgctacagcagctgcgctatgacaactctgtttctttagtcgacaaattgttcgtgatgatgacgttgggcgatgaccgttcgatctaccgcacctacgttgatggtcgtctggtgtacgaacgcaactaa"
    ntseqlen 1320
    symbol "guaD"
    mass 50243.629500000025
    level 0
  ]
  node [
    id 3471
    label "m000887"
    type "chemical_reaction"
    domain "metabolism"
    module "Nucleotide Salvage Pathway"
    level 0
  ]
  node [
    id 3472
    label "b0238"
    compound_type "protein"
    type "chemical_entity"
    active 1
    location "cytoplasm"
    aaseq "MSEKYIVTWDMLQIHARKLASRLMPSEQWKGIIAVSRGGLVPGALLARELGIRHVDTVCISSYDHDNQRELKVLKRAEGDGEGFIVIDDLVDTGGTAVAIREMYPKAHFVTIFAKPAGRPLVDDYVVDIPQDTWIEQPWDMGVVFVPPISGR"
    aaseqlen 152
    ntseq "atgagcgaaaaatacatcgtcacctgggacatgttgcagatccatgcacgtaaactcgcaagccgactgatgccttctgaacaatggaaaggcattattgccgtaagccgtggcggtctggtaccgggtgcgttactggcgcgtgaactgggtattcgtcatgtcgataccgtttgtatttccagctacgatcacgacaaccagcgcgagcttaaagtgctgaaacgcgcagaaggcgatggcgaaggcttcatcgttattgatgacctggtggataccggtggtactgcggttgcgattcgtgaaatgtatccaaaagcgcactttgtcaccatcttcgcaaaaccggctggtcgtccgctggttgatgactatgttgttgatatcccgcaagatacctggattgaacagccgtgggatatgggcgtcgtattcgtcccgccaatctccggtcgctaa"
    ntseqlen 459
    symbol "gpt"
    mass 16970.386399999978
    level 0
  ]
  node [
    id 3473
    label "b0125"
    compound_type "protein"
    type "chemical_entity"
    active 1
    location "cytoplasm"
    aaseq "MKHTVEVMIPEAEIKARIAELGRQITERYKDSGSDMVLVGLLRGSFMFMADLCREVQVSHEVDFMTASSYGSGMSTTRDVKILKDLDEDIRGKDVLIVEDIIDSGNTLSKVREILSLREPKSLAICTLLDKPSRREVNVPVEFIGFSIPDEFVVGYGIDYAQRYRHLPYIGKVILLDE"
    aaseqlen 178
    ntseq "atgaaacatactgtagaagtaatgatccccgaagcggagattaaagcgcgtatcgccgaactgggtcgtcagattactgagcgttacaaagacagcggcagcgatatggtgctggtgggtctgctgcgtggctcatttatgtttatggcggacctgtgccgtgaagttcaggtatctcatgaagtcgactttatgaccgcctccagctacggtagcggcatgtccaccacccgtgatgtgaaaatcctcaaagatctggatgaagatatccgtggcaaggacgtgctgattgttgaagatatcatcgactcggggaatacactgtcgaaagtgcgtgagatcttaagcctgcgcgaaccgaagtcgctggcgatttgtacgctgctggataaaccgtcccgtcgtgaagtgaacgtcccggtagaatttatcggtttctcgatcccggatgagtttgtggtgggttacggcattgattacgcacagcgttaccgtcatctgccgtatatcggcaaagtgattctgctggacgagtaa"
    ntseqlen 537
    symbol "hpt"
    mass 20115.013299999995
    level 0
  ]
  node [
    id 3474
    label "m000888"
    type "chemical_reaction"
    domain "metabolism"
    module "Nucleotide Salvage Pathway"
    level 0
  ]
  node [
    id 3475
    label "assembly000119"
    type "chemical_reaction"
    domain "biosynthesis"
    level 1
  ]
  node [
    id 3476
    label "b2866"
    compound_type "protein"
    type "chemical_entity"
    location "cytoplasm"
    aaseq "MRVDAIAKVTGRARYTDDYVMAGMCYAKYVRSPIAHGYAVSINDEQARSLPGVLAIFTWEDVPDIPFATAGHAWTLDENKRDTADRALLTRHVRHHGDAVAIVVARDELTAEKAAQLVSIEWQELPVITTPEAALAEDAAPIHNGGNLLKQSTMSTGNVQQTIDAADYQVQGHYQTPVIQHCHMESVTSLAWMEDDSRITIVSSTQIPHIVRRVVGQALDIPWSCVRVIKPFVGGGFGNKQDVLEEPMAAFLTSKLGGIPVKVSLSREECFLATRTRHAFTIDGQMGVNRDGTLKGYSLDVLSNTGAYASHGHSIASAGGNKVAYLYPRCAYAYSSKTCYTNLPSAGAMRGYGAPQVVFAVESMLDDAATALGIDPVEIRLRNAAREGDANPLTGKRIYSAGLPECLEKGRKIFEWEKRRAECQNQQGNLRRGVGVACFSYTSNTWPVGVEIAGARLLMNQDGTINVQSGATEIGQGADTVFSQMVAETVGVPVSDVRVISTQDTDVTPFDPGAFASRQSYVAAPALRSAALLLKEKIIAHAAVMLHQSAMNLTLIKGHIVLVERPEEPLMSLKDLAMDAFYHPERGGQLSAESSIKTTTNPPAFGCTFVDLTVDIALCKVTINRILNVHDSGHILNPLLAEGQVHGGMGMGIGWALFEEMIIDAKSGVVRNPNLLDYKMPTMPDLPQLESAFVEINEPQSAYGHKSLGEPPIIPVAAAIRNAVKMATGVAINTLPLTPKRLYEEFHLAGLI"
    aaseqlen 752
    ntseq "atgcgcgtcgatgccattgctaaggtcaccgggcgggcacgatatactgacgattatgttatggcgggcatgtgttatgcgaaatatgtacgtagccctatcgcacatggttatgccgtaagtattaatgatgaacaagccagaagtttgccgggcgtactggcgatttttacctgggaagatgtgcctgatattccattcgctacagctgggcatgcctggacacttgacgaaaacaagcgcgataccgccgatcgcgcactgctaactcgccatgttcgtcatcatggtgacgccgttgccatcgtcgtggcccgcgatgaactcacggcagaaaaagcggcgcaattggtcagcattgagtggcaagaattacccgttatcaccacgccagaagcggcgctggcagaagacgctgcaccaatccataacggtggcaatttactgaaacaaagcacgatgtcgacgggtaatgtccaacaaacaatcgatgccgccgactaccaggtacaggggcactatcagacccccgttattcaacattgtcacatggaaagcgtaacatcgctggcgtggatggaggatgactcgcgaattaccatcgtttccagcacccagatcccgcacattgttcgccgcgtggttggtcaggcgctggatattccctggtcatgcgtacgagtcatcaaaccatttgtcggtggcggttttggtaataaacaggatgtactggaagagccaatggcggcattcctgaccagcaagcttggcggcattccggtgaaagtttcccttagccgtgaagagtgtttcctcgcaacccgtacccgccacgcttttaccattgacgggcaaatgggcgtgaaccgcgacggaacattgaaaggttatagtctggatgttctgtctaacaccggcgcttatgcatctcacgggcactccatcgcttctgcgggggggaataaagtcgcttacctttatcctcgttgtgcctacgcttacagttcaaagacctgctataccaacctcccctcggctggtgcgatgcgtggttatggcgcgccacaagtcgtatttgccgttgagtctatgcttgatgacgccgcgacagcgttaggtattgatcctgttgaaattcgtttacgcaacgccgcccgcgaaggagatgctaatccgctcacgggcaaacgtatttacagcgcagggttgccggagtgtcttgaaaaaggccggaaaatctttgaatgggaaaaacgccgtgcagaatgccagaaccagcaaggcaatttgcgccgcggcgttggcgtcgcctgttttagctacacctctaacacctggcctgtcggcgtagaaatagcaggcgcgcgccttctgatgaatcaggatggaaccatcaacgtgcaaagcggcgcgacggaaatcggtcagggtgccgacaccgtcttctcgcaaatggtggcagaaaccgtgggggttccggtcagcgacgttcgcgttatttcaactcaagataccgacgttacgccgttcgatcccggcgcatttgcctcacgccagagctatgttgccgcgcctgcgctgcgcagtgcggcactattattaaaagagaaaatcatcgctcacgccgcagtcatgctacatcagtcagcgatgaatctgaccctgataaaaggccatatcgtgctggttgaacgaccggaagagccgttaatgtcgttaaaagatttggcgatggacgctttctaccaccctgaacgcggcgggcagctctctgctgaaagctccatcaaaaccaccactaacccaccggcgtttggctgtacctttgttgatctgacggtcgatattgcgctgtgcaaagtcaccatcaaccgcatcctcaacgttcatgattcagggcatattcttaatccactgctggcagaaggtcaggtacacggcggaatgggaatgggcattggctgggcgctatttgaagagatgatcatcgatgctaaaagcggcgtggtccgtaaccccaatctgctggattacaaaatgccgaccatgccggatctgccacaactggaaagcgcgttcgtcgaaatcaatgagccgcaatccgcatacggacataagtcactgggtgagccaccaataattcctgttgccgctgctattcgtaacgcggtgaagatggctaccggtgttgcaatcaatacactgccgctgacgccaaaacggttatatgaagagttccatctggcaggattgatttga"
    ntseqlen 2259
    symbol "xdhA"
    mass 81319.90470000042
    level 1
  ]
  node [
    id 3477
    label "b2867"
    compound_type "protein"
    type "chemical_entity"
    location "cytoplasm"
    aaseq "MFDFASYHRAATLADAINLLADNPQAKLLAGGTDVLIQLHHHNDRYRHIVDIHNLAELRGITLAEDGSLRIGSATTFTQLIEDPITQRHLPALCAAATSIAGPQIRNVATYGGNICNGATSADSATPTLIYDAKLEIHSPRGVRFVPINGFHTGPGKVSLEHDEILVAFHFPPQPKEHAGSAHFKYAMRDAMDISTIGCAAHCRLDNGNFSELRLAFGVAAPTPIRCQHAEQTAQNAPLNLQTLEAISESVLQDVAPRSSWRASKEFRLHLIQTMTKKVISEAVAAAGGKLQ"
    aaseqlen 292
    ntseq "atgtttgattttgcttcttaccatcgcgcagcaacccttgccgatgccatcaacctgctggctgacaacccgcaggccaaactgctcgccggtggcactgacgtactgattcagctccaccatcacaatgaccgttatcgccatattgttgatattcataatctggcggagctgcggggaattacgctggcggaagatggctcgctacgtatcggctctgcaacgacatttacccagctaatagaagatcctataactcaacgtcatctcccggcgttatgtgctgcggccacgtccattgctggaccgcagatccgtaacgtcgctacctacggtggaaatatttgcaacggtgccaccagcgcagattctgccacgccaacgctaatttatgacgcgaaactggagatccactccccgcgcggtgttcgtttcgtcccgattaatggctttcacaccgggccgggcaaagtgtctcttgagcatgacgaaatcctcgtcgcctttcattttccgccacagccgaaagaacacgcgggcagcgcgcattttaaatatgccatgcgcgacgcaatggatatttcaacgattggctgcgccgcacattgccgactggataacggcaatttcagcgaattacgcctggcatttggtgttgccgcgccaacgccgattcgctgccaacatgccgaacagactgcacaaaatgcgccattaaacctgcaaacgctggaagctatcagcgaatctgtcctgcaagatgtcgccccgcgttcttcatggcgggccagtaaagagtttcgtctgcatctcatccagacgatgaccaaaaaagtgattagcgaagccgtcgccgcggcggggggaaaattgcaatga"
    ntseqlen 879
    symbol "xdhB"
    mass 31556.43520000001
    level 1
  ]
  node [
    id 3478
    label "b2868"
    compound_type "protein"
    type "chemical_entity"
    location "cytoplasm"
    aaseq "MNHSETITIECTINGMPFQLHAAPGTPLSELLREQGLLSVKQGCCVGECGACTVLVDGTAIDSCLYLAAWAEGKEIRTLEGEAKGGKLSHVQQAYAKSGAVQCGFCTPGLIMATTAMLAKPREKPLTITEIRRGLAGNLCRCTGYQMIVNTVLDCEKTK"
    aaseqlen 159
    ntseq "atgaatcacagcgaaacaattaccatcgaatgcaccattaacgggatgccttttcagcttcacgccgcaccaggcacgccgctctcggaattactccgcgaacaaggactgctaagtgtcaaacaagggtgctgcgtgggtgaatgtggtgcctgtacggtgttggtcgacggcacagcaatagacagttgcttataccttgccgcctgggctgaaggaaaagagatccgcacgctggaaggtgaagcgaaaggcggaaaactttctcatgttcagcaggcttatgcgaaatccggcgcagtgcagtgcgggttttgtacgcctggcctgattatggctaccacggcaatgctggcgaaaccacgcgagaagccattaaccattacggaaattcgtcgcggactggcgggaaatctttgtcgctgcacggggtatcagatgattgtaaatacagttctggattgcgagaaaacgaagtaa"
    ntseqlen 480
    symbol "xdhC"
    mass 16921.571799999998
    level 1
  ]
  node [
    id 3479
    label "b2866 * b2867 * b2868"
    compound_type "assembly"
    type "chemical_entity"
    active 1
    location "cytoplasm"
    mass 129797.91170000043
    level 0
  ]
  node [
    id 3480
    label "m000889"
    type "chemical_reaction"
    domain "metabolism"
    module "Nucleotide Salvage Pathway"
    level 0
  ]
  node [
    id 3481
    label "m000890"
    type "chemical_reaction"
    domain "metabolism"
    module "Nucleotide Salvage Pathway"
    level 0
  ]
  node [
    id 3482
    label "m000891"
    type "chemical_reaction"
    domain "metabolism"
    module "Nucleotide Salvage Pathway"
    level 0
  ]
  node [
    id 3483
    label "m000892"
    type "chemical_reaction"
    domain "metabolism"
    module "Nucleotide Salvage Pathway"
    level 0
  ]
  node [
    id 3484
    label "m000893"
    type "chemical_reaction"
    domain "metabolism"
    module "Nucleotide Salvage Pathway"
    level 0
  ]
  node [
    id 3485
    label "m000895"
    type "chemical_reaction"
    domain "metabolism"
    module "Nucleotide Salvage Pathway"
    level 0
  ]
  node [
    id 3486
    label "m000896"
    type "chemical_reaction"
    domain "metabolism"
    module "Nucleotide Salvage Pathway"
    level 0
  ]
  node [
    id 3487
    label "m000897"
    type "chemical_reaction"
    domain "metabolism"
    module "Nucleotide Salvage Pathway"
    level 0
  ]
  node [
    id 3488
    label "m000898"
    type "chemical_reaction"
    domain "metabolism"
    module "Nucleotide Salvage Pathway"
    level 0
  ]
  node [
    id 3489
    label "m000899"
    type "chemical_reaction"
    domain "metabolism"
    module "Nucleotide Salvage Pathway"
    level 0
  ]
  node [
    id 3490
    label "m000900"
    type "chemical_reaction"
    domain "metabolism"
    module "Nucleotide Salvage Pathway"
    level 0
  ]
  node [
    id 3491
    label "m000901"
    type "chemical_reaction"
    domain "metabolism"
    module "Nucleotide Salvage Pathway"
    level 0
  ]
  node [
    id 3492
    label "m000902"
    type "chemical_reaction"
    domain "metabolism"
    module "Nucleotide Salvage Pathway"
    level 0
  ]
  node [
    id 3493
    label "m000903"
    type "chemical_reaction"
    domain "metabolism"
    module "Nucleotide Salvage Pathway"
    level 0
  ]
  node [
    id 3494
    label "b3831"
    compound_type "protein"
    type "chemical_entity"
    active 1
    location "cytoplasm"
    aaseq "MSKSDVFHLGLTKNDLQGATLAIVPGDPDRVEKIAALMDKPVKLASHREFTTWRAELDGKPVIVCSTGIGGPSTSIAVEELAQLGIRTFLRIGTTGAIQPHINVGDVLVTTASVRLDGASLHFAPLEFPAVADFECTTALVEAAKSIGATTHVGVTASSDTFYPGQERYDTYSGRVVRHFKGSMEEWQAMGVMNYEMESATLLTMCASQGLRAGMVAGVIVNRTQQEIPNAETMKQTESHAVKIVVEAARRLL"
    aaseqlen 253
    ntseq "atgtccaagtctgatgtttttcatctcggcctcactaaaaacgatttacaaggggctacgcttgccatcgtccctggcgacccggatcgtgtggaaaagatcgccgcgctgatggataagccggttaagctggcatctcaccgcgaattcactacctggcgtgcagagctggatggtaaacctgttatcgtctgctctaccggtatcggcggcccgtctacctctattgctgttgaagagctggcacagctgggcattcgcaccttcctgcgtatcggtacaacgggcgctattcagccgcatattaatgtgggtgatgtcctggttaccacggcgtctgtccgtctggatggcgcgagcctgcacttcgcaccgctggaattcccggctgtcgctgatttcgaatgtacgactgcgctggttgaagctgcgaaatccattggcgcgacaactcacgttggcgtgacagcttcttctgataccttctacccaggtcaggaacgttacgatacttactctggtcgcgtagttcgtcactttaaaggttctatggaagagtggcaggcgatgggcgtaatgaactatgaaatggaatctgcaaccctgctgaccatgtgtgcaagtcagggcctgcgtgccggtatggtagcgggtgttatcgttaaccgcacccagcaagagatcccgaatgctgagacgatgaaacaaaccgaaagccatgcggtgaaaatcgtggtggaagcggcgcgtcgtctgctgtaa"
    ntseqlen 762
    symbol "udp"
    mass 27158.780199999997
    level 0
  ]
  node [
    id 3495
    label "m000904"
    type "chemical_reaction"
    domain "metabolism"
    module "Nucleotide Salvage Pathway"
    level 0
  ]
  node [
    id 3496
    label "m000905"
    type "chemical_reaction"
    domain "metabolism"
    module "Nucleotide Salvage Pathway"
    level 0
  ]
  node [
    id 3497
    label "b2498"
    compound_type "protein"
    type "chemical_entity"
    active 1
    location "cytoplasm"
    aaseq "MKIVEVKHPLVKHKLGLMREQDISTKRFRELASEVGSLLTYEATADLETEKVTIEGWNGPVEIDQIKGKKITVVPILRAGLGMMDGVLENVPSARISVVGMYRNEETLEPVPYFQKLVSNIDERMALIVDPMLATGGSVIATIDLLKKAGCSSIKVLVLVAAPEGIAALEKAHPDVELYTASIDQGLNEHGYIIPGLGDAGDKIFGTK"
    aaseqlen 208
    ntseq "atgaagatcgtggaagtcaaacacccactcgtcaaacacaagctgggactgatgcgtgagcaagatatcagcaccaagcgctttcgcgaactcgcttccgaagtgggtagcctgctgacttacgaagcgaccgccgacctcgaaacggaaaaagtaactatcgaaggctggaacggcccggtagaaatcgaccagatcaaaggtaagaaaattaccgttgtgccaattctgcgtgcgggtcttggtatgatggacggtgtgctggaaaacgttccgagcgcgcgcatcagcgttgtcggtatgtaccgtaatgaagaaacgctggagccggtaccgtacttccagaaactggtttctaacatcgatgagcgtatggcgctgatcgttgacccaatgctggcaaccggtggttccgttatcgcgaccatcgacctgctgaaaaaagcgggctgcagcagcatcaaagttctggtgctggtagctgcgccagaaggtatcgctgcgctggaaaaagcgcacccggacgtcgaactgtataccgcatcgattgatcagggactgaacgagcacggatacattattccgggcctcggcgatgccggtgacaaaatctttggtacgaaataa"
    ntseqlen 627
    symbol "upp"
    mass 22532.997600000006
    level 0
  ]
  node [
    id 3498
    label "m000906"
    type "chemical_reaction"
    domain "metabolism"
    module "Nucleotide Salvage Pathway"
    level 0
  ]
  node [
    id 3499
    label "m000907"
    type "chemical_reaction"
    domain "metabolism"
    module "Nucleotide Salvage Pathway"
    level 0
  ]
  node [
    id 3500
    label "assembly000121"
    type "chemical_reaction"
    domain "biosynthesis"
    level 1
  ]
  node [
    id 3501
    label "b1094 * b2836"
    compound_type "assembly"
    type "chemical_entity"
    active 1
    location "cytoplasm"
    mass 89338.46080000035
    level 0
  ]
  node [
    id 3502
    label "m000908"
    type "chemical_reaction"
    domain "metabolism"
    module "Cell Envelope Biosynthesis"
    level 0
  ]
  node [
    id 3503
    label "b1805"
    compound_type "protein"
    type "chemical_entity"
    active 1
    location "cytoplasm"
    aaseq "MKKVWLNRYPADVPTEINPDRYQSLVDMFEQSVARYADQPAFVNMGEVMTFRKLEERSRAFAAYLQQGLGLKKGDRVALMMPNLLQYPVALFGILRAGMIVVNVNPLYTPRELEHQLNDSGASAIVIVSNFAHTLEKVVDKTAVQHVILTRMGDQLSTAKGTVVNFVVKYIKRLVPKYHLPDAISFRSALHNGYRMQYVKPELVPEDLAFLQYTGGTTGVAKGAMLTHRNMLANLEQVNATYGPLLHPGKELVVTALPLYHIFALTINCLLFIELGGQNLLITNPRDIPGLVKELAKYPFTAITGVNTLFNALLNNKEFQQLDFSSLHLSAGGGMPVQQVVAERWVKLTGQYLLEGYGLTECAPLVSVNPYDIDYHSGSIGLPVPSTEAKLVDDDDNEVPPGQPGELCVKGPQVMLGYWQRPDATDEIIKNGWLHTGDIAVMDEEGFLRIVDRKKDMILVSGFNVYPNEIEDVVMQHPGVQEVAAVGVPSGSSGEAVKIFVVKKDPSLTEESLVTFCRRQLTGYKVPKLVEFRDELPKSNVGKILRRELRDEARGKVDNKA"
    aaseqlen 561
    ntseq "ttgaagaaggtttggcttaaccgttatcccgcggacgttccgacggagatcaaccctgaccgttatcaatctctggtagatatgtttgagcagtcggtcgcgcgctacgccgatcaacctgcgtttgtgaatatgggggaggtaatgaccttccgcaagctggaagaacgcagtcgcgcgtttgccgcttatttgcaacaagggttggggctgaagaaaggcgatcgcgttgcgttgatgatgcctaatttattgcaatatccggtggcgctgtttggcattttgcgtgccgggatgatcgtcgtaaacgttaacccgttgtataccccgcgtgagcttgagcatcagcttaacgatagcggcgcatcggcgattgttatcgtgtctaactttgctcacacactggaaaaagtggttgataaaaccgccgttcagcacgtaattctgacccgtatgggcgatcagctatctacggcaaaaggcacggtagtcaatttcgttgttaaatacatcaagcgtttggtgccgaaataccatctgccagatgccatttcatttcgtagcgcactgcataacggctaccggatgcagtacgtcaaacccgaactggtgccggaagatttagcttttctgcaatacaccggcggcaccactggtgtggcgaaaggcgcgatgctgactcaccgcaatatgctggcgaacctggaacaggttaacgcgacctatggtccgctgttgcatccgggcaaagagctggtggtgacggcgctgccgctgtatcacatttttgccctgaccattaactgcctgctgtttatcgaactgggtgggcagaacctgcttatcactaacccgcgcgatattccagggttggtaaaagagttagcgaaatatccgtttaccgctatcacgggcgttaacaccttgttcaatgcgttgctgaacaataaagagttccagcagctggatttctccagtctgcatctttccgcaggcggtgggatgccagtgcagcaagtggtggcagagcgttgggtgaaactgaccggacagtatctgctggaaggctatggccttaccgagtgtgcgccgctggtcagcgttaacccatatgatattgattatcatagtggtagcatcggtttgccggtgccgtcgacggaagccaaactggtggatgatgatgataatgaagtaccaccaggtcaaccgggtgagctttgtgtcaaaggaccgcaggtgatgctgggttactggcagcgtcccgatgctaccgatgaaatcatcaaaaatggctggttacacaccggcgacatcgcggtaatggatgaagaaggattcctgcgcattgtcgatcgtaaaaaagacatgattctggtttccggttttaacgtctatcccaacgagattgaagatgtcgtcatgcagcatcctggcgtacaggaagtcgcggctgttggcgtaccttccggctccagtggtgaagcggtgaaaatcttcgtagtgaaaaaagatccatcgcttaccgaagagtcactggtgactttttgccgccgtcagctcacgggatacaaagtaccgaagctggtggagtttcgtgatgagttaccgaaatctaacgtcggaaaaattttgcgacgagaattacgtgacgaagcgcgcggcaaagtggacaataaagcctga"
    ntseqlen 1686
    symbol "fadD"
    mass 62331.2346000001
    level 0
  ]
  node [
    id 3504
    label "b1701"
    compound_type "protein"
    type "chemical_entity"
    active 1
    location "cytoplasm"
    aaseq "MHPTGPHLGPDVLFRESNMKVTLTFNEQRRAAYRQQGLWGDASLADYWQQTARAMPDKIAVVDNHGASYTYSALDHAASCLANWMLAKGIESGDRIAFQLPGWCEFTVIYLACLKIGAVSVPLLPSWREAELVWVLNKCQAKMFFAPTLFKQTRPVDLILPLQNQLPQLQQIVGVDKLAPATSSLSLSQIIADNTSLTTAITTHGDELAAVLFTSGTEGLPKGVMLTHNNILASERAYCARLNLTWQDVFMMPAPLGHATGFLHGVTAPFLIGARSVLLDIFTPDACLALLEQQRCTCMLGATPFVYDLLNVLEKQPADLSALRFFLCGGTTIPKKVARECQQRGIKLLSVYGSTESSPHAVVNLDDPLSRFMHTDGYAAAGVEIKVVDDARKTLPPGCEGEEASRGPNVFMGYFDEPELTARALDEEGWYYSGDLCRMDEAGYIKITGRKKDIIVRGGENISSREVEDILLQHPKIHDACVVAMSDERLGERSCAYVVLKAPHHSLSLEEVVAFFSRKRVAKYKYPEHIVVIEKLPRTTSGKIQKFLLRKDIMRRLTQDVCEEIE"
    aaseqlen 566
    ntseq "atgcatcccacaggcccgcatctcgggcctgatgttctgtttcgagagtccaacatgaaagtgacattaacgtttaacgaacaacgtcgtgcggcgtatcgtcagcaagggttatggggcgatgcttcgctggccgattactggcagcagaccgctcgtgcgatgccagacaaaattgccgtggtcgataatcatggtgcatcgtacacctatagcgcgctcgatcacgccgcgagctgtctggcaaactggatgttagcgaagggtattgaatcaggcgatcgcatcgcatttcaactgcctggctggtgtgaatttaccgttatctatcttgcctgcctgaaaatcggtgcagtttccgtgccgctgttgccttcctggcgggaagcagaactggtgtgggtgctcaataagtgtcaggcaaaaatgttctttgcaccgacgttgtttaaacaaacgcgtccggtagatttaatcctgccgctgcaaaatcagcttccacaactacaacaaattgtcggcgtggacaaactggctcccgccacctcttccctctcattaagtcagattatcgccgacaatacctcactgaccacggcgataacgacccacggcgatgaattagctgcggtgctgtttacctccggaaccgagggtctgccaaagggcgtgatgctaacgcataacaatattctcgccagtgagcgggcttattgcgcgcgactgaatctgacctggcaggatgtctttatgatgcctgcgccacttggtcacgcaacgggctttctgcatggcgtaacggcaccattcttaattggcgctcgcagcgtgttgttagatattttcactcctgatgcgtgtctcgcgctgcttgagcagcagcgttgcacctgtatgctcggcgcaacgccgtttgtctatgatcttttgaatgtactagagaaacaacccgcggacctttcagcgctgcgtttctttctttgcggcggaaccacaatccccaaaaaagtggcgcgtgaatgccagcagcgcggcattaaattattaagtgtttatggttccacagaaagttcgccgcatgcggtggtgaatctcgatgatcctttgtcgcgctttatgcacaccgatggttacgctgccgcaggtgtagagattaaagtggtcgatgacgcacgcaagaccttaccgccaggttgcgaaggtgaagaagcctcgcgtggccccaatgtgtttatggggtattttgatgaacctgaattaaccgcccgtgccctggatgaagaaggctggtattacagcggcgatctctgccgtatggatgaggctggctatataaaaattaccggacgcaaaaaagatattattgtccgcggcggcgaaaatattagcagccgtgaagtggaagatattttattgcagcatcctaaaattcacgatgcctgtgtggttgcaatgtccgatgaacgtttaggtgaacgatcatgcgcttatgtcgtgctgaaagcgccgcatcattcattatcgctggaagaggtagtggctttttttagccgtaaacgggtcgcaaaatataaatatcctgaacatatcgtggtaatcgaaaaactaccgcgaactacctcaggtaaaatacaaaagtttttgttaagaaaagatattatgcggcgtttaacgcaggatgtctgtgaagagattgaataa"
    ntseqlen 1701
    symbol "fadK"
    mass 62758.64560000017
    level 0
  ]
  node [
    id 3505
    label "m000918"
    type "chemical_reaction"
    domain "metabolism"
    module "Cell Envelope Biosynthesis"
    level 0
  ]
  node [
    id 3506
    label "m000919"
    type "chemical_reaction"
    domain "metabolism"
    module "Cell Envelope Biosynthesis"
    level 0
  ]
  node [
    id 3507
    label "m000920"
    type "chemical_reaction"
    domain "metabolism"
    module "Cell Envelope Biosynthesis"
    level 0
  ]
  node [
    id 3508
    label "m000921"
    type "chemical_reaction"
    domain "metabolism"
    module "Cell Envelope Biosynthesis"
    level 0
  ]
  node [
    id 3509
    label "m000922"
    type "chemical_reaction"
    domain "metabolism"
    module "Cell Envelope Biosynthesis"
    level 0
  ]
  node [
    id 3510
    label "m000923"
    type "chemical_reaction"
    domain "metabolism"
    module "Cell Envelope Biosynthesis"
    level 0
  ]
  node [
    id 3511
    label "m000924"
    type "chemical_reaction"
    domain "metabolism"
    module "Cell Envelope Biosynthesis"
    level 0
  ]
  node [
    id 3512
    label "m000925"
    type "chemical_reaction"
    domain "metabolism"
    module "Cell Envelope Biosynthesis"
    level 0
  ]
  node [
    id 3513
    label "m000926"
    type "chemical_reaction"
    domain "metabolism"
    module "Cell Envelope Biosynthesis"
    level 0
  ]
  node [
    id 3514
    label "m000927"
    type "chemical_reaction"
    domain "metabolism"
    module "Cell Envelope Biosynthesis"
    level 0
  ]
  node [
    id 3515
    label "assembly000134"
    type "chemical_reaction"
    domain "biosynthesis"
    level 1
  ]
  node [
    id 3516
    label "b0978"
    compound_type "protein"
    type "chemical_entity"
    location "cytoplasm"
    aaseq "MWDVIDLSRWQFALTALYHFLFVPLTLGLIFLLAIMETIYVVTGKTIYRDMTRFWGKLFGINFALGVATGLTMEFQFGTNWSFYSNYVGDIFGAPLAMEALMAFFLESTFVGLFFFGWQRLNKYQHLLVTWLVAFGSNLSALWILNANGWMQYPTGAHFDIDTLRMEMTSFSELVFNPVSQVKFVHTVMAGYVTGAMFIMAISAWYLLRGRERNVALRSFAIGSVFGTLAIIGTLQLGDSSAYEVAQVQPVKLAAMEGEWQTEPAPAPFHVVAWPEQDQERNAFALKIPALLGILATHSLDKPVPGLKNLMAETYPRLQRGRMAWLLMQEISQGNREPHVLQAFRGLEGDLGYGMLLSRYAPDMNHVTAAQYQAAMRGAIPQVAPVFWSFRIMVGCGSLLLLVMLIALVQTLRGKIDQHRWVLKMALWSLPLPWIAIEAGWFMTEFGRQPWAIQDILPTYSAHSALTTGQLAFSLIMIVGLYTLFLIAEVYLMQKYARLGPSAMQSEQPTQQQG"
    aaseqlen 514
    ntseq "atgtgggatgtcattgatttatcgcgctggcagtttgctctgaccgcgctgtatcactttttatttgtaccccttaccctggggctgatttttttgctggctattatggaaaccatttacgtggtcaccggcaaaacaatctaccgcgatatgacgcgcttctggggtaagctcttcggtatcaattttgctcttggcgtggctaccggcctgaccatggagtttcagtttggtactaactggtcattctattccaactatgtgggcgatatttttggcgcaccgctggcgatggaagcattaatggccttcttcctcgaatccacctttgtcgggctgttcttcttcggctggcaacggctgaataaataccagcacctgctggtgacgtggctggtggcgttcggttcaaatctctctgcgttgtggatattgaatgccaacggttggatgcaatacccgaccggtgcgcattttgatatcgacaccctgcgtatggagatgaccagcttcagcgagctggtctttaatccggtcagccaggtgaaatttgtgcacaccgtaatggcgggctacgtgaccggggccatgtttattatggcgatcagcgcctggtatttactgcgcggacgggagcgcaatgtcgcattacgctcgtttgccatcggttccgtcttcggtactctggcgattatcggtaccctgcaactcggagacagttctgcgtatgaagtcgcgcaagtacaaccggtaaaactggcggcgatggaaggggagtggcaaacggaacctgcacctgcaccgttccatgtggttgcctggccggaacaggatcaagagcgtaacgcctttgccctcaaaattcccgcgctgctagggatcctcgccactcactcattagataaacccgtgccgggtctgaagaatttgatggctgaaacctacccacgcttgcaacgcggacgtatggcctggctgttaatgcaggaaatatcgcaaggcaatcgtgagccgcatgtgttgcaggcattccggggactggaaggtgacctgggctacggcatgttgctctcccgctatgcgccggatatgaatcatgtcacagccgcacagtaccaggcggcgatgcgtggcgcgatacctcaggttgcgccggtattctggagtttccgcatcatggtgggctgtggttccctgctgctactggtgatgctgattgcgcttgtccagacgctgcgtggcaaaatcgaccagcatcgctgggtgctgaaaatggcgctctggagtttgccgttgccgtggattgcgattgaagccgggtggtttatgaccgagtttggtcgtcagccgtgggcgatacaggacatcttaccgacatactccgcgcactccgctttaaccacaggacaactggctttctcactgatcatgatcgtagggctttacaccctgttcttaatcgccgaagtctacctgatgcagaaatatgcccgtctggggccgagcgcgatgcagagtgaacaaccgacgcagcaacaggggtaa"
    ntseqlen 1545
    symbol "appC"
    mass 57919.165900000065
    level 1
  ]
  node [
    id 3517
    label "b0979"
    compound_type "protein"
    type "chemical_entity"
    location "cytoplasm"
    aaseq "MFDYETLRFIWWLLIGVILVVFMISDGFDMGIGCLLPLVARNDDERRIVINSVGAHWEGNQVWLILAGGALFAAWPRVYAAAFSGFYVAMILVLCSLFFRPLAFDYRGKIADARWRKMWDAGLVIGSLVPPVVFGIAFGNLLLGVPFAFTPQLRVEYLGSFWQLLTPFPLLCGLLSLGMVILQGGVWLQLKTVGVIHLRSQLATKRAALLVMLCFLLAGYWLWVGIDGFVLLAQDANGPSNPLMKLVAVLPGAWMNNFVESPVLWIFPLLGFFCPLLTVMAIYRGRPGWGFLMASLMQFGVIFTAGITLFPFVMPSSVSPISSLTLWDSTSSQLTLSIMLVIVLIFLPIVLLYTLWSYYKMWGRMTTETLRRNENELY"
    aaseqlen 378
    ntseq "atgtttgattatgaaacattgcgcttcatctggtggctgctgattggcgtgatcctggtggtctttatgatctccgacggatttgacatggggatcggctgtctgctgccgctggtggcgcgtaatgatgatgaacgccggatagtgataaacagcgttggtgcacactgggaaggcaaccaggtctggttgatcctcgctggtggggcattatttgccgcctggcccagagtgtatgcagcggcgttttccggcttttatgtggcgatgatcctggtgctgtgctcactgttcttccgcccgctggcctttgattatcgcggaaaaatcgccgatgcacgctggcgtaaaatgtgggacgccggtctggtcatcggcagtctggtgccgccggtagtcttcggtatcgccttcggcaacttgttgctcggcgtgccgtttgccttcacaccgcaattacgcgtggagtatctcggcagcttctggcaactgctgacgccattccctttattgtgcggattgctcagccttgggatggtgattttgcaaggtggcgtctggttacaactgaaaactgttggtgtgattcatctgcgttcacagctggcgaccaaacgcgctgcactgttggtgatgctgtgctttttgctggcgggttactggctgtgggtcggtattgatggctttgtactgctcgcccaggatgctaacggtccttccaatccgttaatgaaactggtggcagtgctacctggtgcctggatgaataattttgtcgagtcgcccgttttgtggatcttcccgctgctgggattcttctgcccattgctgacggtgatggcgatttatcgtggtcgcccgggttggggatttttgatggcatcattgatgcaatttggcgtgattttcacggcaggcatcacgctgttcccctttgtcatgccgtcaagcgtgagtccgatctccagcctgacgttgtgggacagtacttccagtcagctgacgctgagcattatgttggtaatcgtgctgatatttttgcccattgtgttgctctacactctctggagctactacaaaatgtgggggcgcatgacaacagaaactctccgccgtaacgaaaacgagttgtactaa"
    ntseqlen 1137
    symbol "appB"
    mass 42423.34200000002
    level 1
  ]
  node [
    id 3518
    label "b0978 * b0979"
    compound_type "assembly"
    type "chemical_entity"
    active 1
    location "cytoplasm"
    mass 100342.50790000008
    level 0
  ]
  node [
    id 3519
    label "assembly000135"
    type "chemical_reaction"
    domain "biosynthesis"
    level 1
  ]
  node [
    id 3520
    label "b0733"
    compound_type "protein"
    type "chemical_entity"
    location "cytoplasm"
    aaseq "MLDIVELSRLQFALTAMYHFLFVPLTLGMAFLLAIMETVYVLSGKQIYKDMTKFWGKLFGINFALGVATGLTMEFQFGTNWSYYSHYVGDIFGAPLAIEGLMAFFLESTFVGLFFFGWDRLGKVQHMCVTWLVALGSNLSALWILVANGWMQNPIASDFNFETMRMEMVSFSELVLNPVAQVKFVHTVASGYVTGAMFILGISAWYMLKGRDFAFAKRSFAIAASFGMAAVLSVIVLGDESGYEMGDVQKTKLAAIEAEWETQPAPAAFTLFGIPDQEEETNKFAIQIPYALGIIATRSVDTPVIGLKELMVQHEERIRNGMKAYSLLEQLRSGSTDQAVRDQFNSMKKDLGYGLLLKRYTPNVADATEAQIQQATKDSIPRVAPLYFAFRIMVACGFLLLAIIALSFWSVIRNRIGEKKWLLRAALYGIPLPWIAVEAGWFVAEYGRQPWAIGEVLPTAVANSSLTAGDLIFSMVLICGLYTLFLVAELFLMFKFARLGPSSLKTGRYHFEQSSTTTQPAR"
    aaseqlen 522
    ntseq "atgttagatatagtcgaactgtcgcgcttacagtttgccttgaccgcgatgtaccacttcctttttgtgccactgacgctcggtatggcgttcctgctggccattatggaaacggtctacgtcctctccggcaaacagatttataaagatatgaccaagttctggggcaagttgtttggtatcaacttcgctctgggtgtggctaccggtctgaccatggagttccagttcgggactaactggtcttactattcccactatgtaggggatatcttcggtgcgccgctggcaatcgaaggtctgatggccttcttcctcgaatccacctttgtaggtctgttcttcttcggttgggatcgtctgggtaaagttcagcatatgtgtgtcacctggctggtggcgctcggttcaaacctgtccgcactgtggattctggttgcgaacggctggatgcaaaacccaatcgcgtccgatttcaactttgaaactatgcgtatggagatggtgagcttctccgagctggtgcttaacccggttgctcaggtgaaattcgttcacactgtagcgtctggttatgtgactggcgcgatgttcatcctcggtatcagcgcatggtatatgctgaaaggtcgtgacttcgccttcgctaaacgctcctttgctatcgctgccagcttcggtatggctgctgttctgtctgttattgttctgggtgatgaatccggctacgaaatgggcgacgtgcagaaaaccaaactggctgctattgaagccgagtgggaaacgcaacctgcgcctgctgcctttactctgttcggcattcctgatcaggaagaggagacgaacaaatttgcgattcagatcccttacgcactgggcatcattgcaacgcgttccgtggataccccggttatcggcctgaaagagctgatggtgcagcatgaagaacgcattcgtaacgggatgaaggcgtactctctgctcgaacaactgcgttctggttctaccgaccaggcggttcgtgaccagttcaatagcatgaagaaagacctcggttacggtctgctgctgaaacgctatacgccaaacgtggctgatgcgactgaagcgcagattcaacaggcaaccaaagactccatcccgcgtgtagcgccgctgtactttgcgttccgtatcatggtggcgtgtggcttcctgcttctggcaatcatcgcgctctctttctggagtgtcatccgcaaccgcattggcgagaaaaaatggcttctgcgcgccgcgctgtacggtattccgctgccgtggattgctgtagaagcgggctggttcgtggctgaatatggccgccaaccgtgggctatcggtgaagtgctgccgacagctgtggcgaactcgtcactgaccgcaggcgatctcatcttctcaatggtgctgatttgcggcctgtataccctgttcctggtggcagaattgttcttaatgttcaagtttgcacgcctcggcccaagcagcctgaaaaccggtcgctatcactttgagcagtcttccacgactactcagccggcacgctaa"
    ntseqlen 1569
    symbol "cydA"
    mass 58204.38680000007
    level 1
  ]
  node [
    id 3521
    label "b0734"
    compound_type "protein"
    type "chemical_entity"
    location "cytoplasm"
    aaseq "MIDYEVLRFIWWLLVGVLLIGFAVTDGFDMGVGMLTRFLGRNDTERRIMINSIAPHWDGNQVWLITAGGALFAAWPMVYAAAFSGFYVAMILVLASLFFRPVGFDYRSKIEETRWRNMWDWGIFIGSFVPPLVIGVAFGNLLQGVPFNVDEYLRLYYTGNFFQLLNPFGLLAGVVSVGMIITQGATYLQMRTVGELHLRTRATAQVAALVTLVCFALAGVWVMYGIDGYVVKSTMDHYAASNPLNKEVVREAGAWLVNFNNTPILWAIPALGVVLPLLTILTARMDKAAWAFVFSSLTLACIILTAGIAMFPFVMPSSTMMNASLTMWDATSSQLTLNVMTWVAVVLVPIILLYTAWCYWKMFGRITKEDIERNTHSLY"
    aaseqlen 379
    ntseq "atgatcgattatgaagtattgcgttttatctggtggctgctggttggcgttctgctgattggttttgcagtcactgacggtttcgacatgggggtgggcatgctcacccgtttcctcggtcgtaacgacaccgagcgtcgaattatgattaactccattgcaccacactgggacggtaaccaggtttggctgatcaccgcgggcggcgcactctttgctgcctggccgatggtctatgccgctgcgttctccggcttctatgtggcgatgatcctcgtgctggcgtctttgttcttccgtccggtcggttttgactaccgctccaagattgaagaaacccgctggcgtaacatgtgggactggggcatcttcattggtagcttcgttccgccgctggtaattggtgtagcgttcggtaacctgttgcagggcgtaccgttcaacgttgatgaatatctgcgtctgtactacaccggtaacttcttccagttgcttaacccgttcggcctgctggcaggcgtggtgagcgtagggatgatcattactcagggcgcaacctatctgcaaatgcgtaccgtgggcgaactgcacctgcgtacccgtgcaacggctcaggtggctgcgctggtgacactggtctgtttcgcactggctggcgtatgggtgatgtacggtatcgatggttatgtcgtgaaatcgacaatggaccattacgcagcctctaacccactgaataaagaagtggttcgtgaagctggcgcatggctggttaacttcaacaacacgccaattctgtgggctattccggcactgggtgtggttctgccgctgctgaccatcctgactgcacgtatggataaagccgcgtgggcgtttgtgttctcctccctgacgctggcctgcatcatcctgacagccggtatcgcaatgttcccgtttgtgatgccgtccagcaccatgatgaacgcaagtctgacaatgtgggatgcaacttccagccagctgacgcttaacgtcatgacctgggttgcggtggttctggtaccgatcattctgctctacaccgcctggtgttactggaaaatgttcggtcgtatcaccaaagaagatattgaacgtaacacccactctctgtactaa"
    ntseqlen 1140
    symbol "cydB"
    mass 42452.623500000045
    level 1
  ]
  node [
    id 3522
    label "b0733 * b0734"
    compound_type "assembly"
    type "chemical_entity"
    active 1
    location "cytoplasm"
    mass 100657.01030000011
    level 0
  ]
  node [
    id 3523
    label "m000928"
    type "chemical_reaction"
    domain "metabolism"
    module "Oxidative Phosphorylation"
    level 0
  ]
  node [
    id 3524
    label "assembly000136"
    type "chemical_reaction"
    domain "biosynthesis"
    level 1
  ]
  node [
    id 3525
    label "b0972"
    compound_type "protein"
    type "chemical_entity"
    location "cytoplasm"
    aaseq "MNNEETFYQAMRRQGVTRRSFLKYCSLAATSLGLGAGMAPKIAWALENKPRIPVVWIHGLECTCCTESFIRSAHPLAKDVILSLISLDYDDTLMAAAGTQAEEVFEDIITQYNGKYILAVEGNPPLGEQGMFCISSGRPFIEKLKRAAAGASAIIAWGTCASWGCVQAARPNPTQATPIDKVITDKPIIKVPGCPPIPDVMSAIITYMVTFDRLPDVDRMGRPLMFYGQRIHDKCYRRAHFDAGEFVQSWDDDAARKGYCLYKMGCKGPTTYNACSSTRWNDGVSFPIQSGHGCLGCAENGFWDRGSFYSRVVDIPQMGTHSTADTVGLTALGVVAAAVGVHAVASAVDQRRRHNQQPTETEHQPGNEDKQA"
    aaseqlen 372
    ntseq "atgaataacgaggaaacattttaccaggccatgcggcgtcagggcgttacccggcgcagctttctcaaatattgtagtctggctgccacgtcgctgggattaggcgcgggaatggcaccaaagattgcctgggcgctggagaacaaaccgcgcattccggtggtatggatccacggtctggaatgcacctgctgtaccgaatcttttatccgctccgctcacccactggcgaaggacgtcatcctttccctgatttccctcgattacgacgatactttgatggctgccgccggaacccaggcggaagaagtctttgaagacatcatcacgcaatacaatggcaaatatatcctcgcagtagaaggtaatccgccgctgggcgagcaggggatgttctgtatcagcagcggtcgaccgtttattgagaaactcaaacgtgccgctgccggagccagcgcgattatcgcctggggaacctgcgcgtcctggggctgcgtgcaggccgcgcgacccaatccgacgcaggcaacgcctatcgacaaagtcatcaccgacaaacccattatcaaagtacctggctgcccgccgatcccggatgtgatgagcgccatcattacttacatggtgacctttgatcgcttgccagatgtcgacagaatgggccgtccgctgatgttctatggtcagcgaatccacgataaatgctatcgccgcgcccacttcgacgccggagagttcgtccagagttgggatgatgacgctgcccgcaaaggttactgcctgtacaaaatgggctgcaaagggcctaccacctataacgcctgttcctccacacgctggaatgatggcgtttctttcccaatccagtctggtcacggctgcctgggctgtgcggaaaatggtttctgggatcgcggttcgttctacagccgcgtggtcgatattccgcaaatgggtactcattccaccgccgataccgtcggtttaaccgcgcttggcgtggtggcagcggctgttggtgtgcacgcagtcgccagcgccgttgaccagcgcagacgtcataaccagcaacctacagaaaccgaacatcagccaggcaatgaggataaacaggcatga"
    ntseqlen 1119
    symbol "hyaA"
    mass 40680.94000000004
    level 1
  ]
  node [
    id 3526
    label "b0973"
    compound_type "protein"
    type "chemical_entity"
    location "cytoplasm"
    aaseq "MSTQYETQGYTINNAGRRLVVDPITRIEGHMRCEVNINDQNVITNAVSCGTMFRGLEIILQGRDPRDAWAFVERICGVCTGVHALASVYAIEDAIGIKVPDNANIIRNIMLATLWCHDHLVHFYQLAGMDWIDVLDALKADPRKTSELAQSLSSWPKSSPGYFFDVQNRLKKFVEGGQLGIFRNGYWGHPQYKLPPEANLMGFAHYLEALDFQREIVKIHAVFGGKNPHPNWIVGGMPCAINIDESGAVGAVNMERLNLVQSIITRTADFINNVMIPDALAIGQFNKPWSEIGTGLSDKCVLSYGAFPDIANDFGEKSLLMPGGAVINGDFNNVLPVDLVDPQQVQEFVDHAWYRYPNDQVGRHPFDGITDPWYNPGDVKGSDTNIQQLNEQERYSWIKAPRWRGNAMEVGPLARTLIAYHKGDAATVESVDRMMSALNLPLSGIQSTLGRILCRAHEAQWAAGKLQYFFDKLMTNLKNGNLATASTEKWEPATWPTECRGVGFTEAPRGALGHWAAIRDGKIDLYQCVVPTTWNASPRDPKGQIGAYEAALMNTKMAIPEQPLEILRTLHSFDPCLACSTHVLGDDGSELISVQVR"
    aaseqlen 597
    ntseq "atgagcactcagtacgaaactcagggatacaccatcaataatgccggacgccgcctggtggtcgacccgattacgcgcatcgaaggccacatgcgctgcgaagtgaatattaacgatcagaatgtgatcaccaatgccgtctcctgcggcaccatgtttcgcgggctggagatcatcctacaagggcgcgacccgcgcgatgcgtgggcgttcgttgaacgtatctgcggcgtctgtactggcgtacacgccctggcttcggtttacgccatcgaagatgctatcggtattaaagtgccggacaacgccaatatcatccgcaacattatgctggcaacgctctggtgccacgatcatctggtgcacttctatcagcttgccgggatggactggatcgatgtgttagatgcgctgaaagccgacccgcggaaaacctccgaactggcgcaaagtctctcctcttggccgaaatcatcccctggctatttcttcgacgtacaaaaccgcctgaaaaaatttgttgaaggcgggcagttggggatcttccgcaatggctactgggggcacccgcagtacaaactgccgccagaagctaacctgatgggctttgcccactatctcgaagctctcgatttccagcgtgaaattgtcaaaatccacgcggtctttggcggtaaaaacccgcatccaaactggattgtcggcgggatgccttgcgccatcaacattgacgaaagcggcgcggtcggggcagtcaatatggaacgcctgaacctggtgcagtcaattatcacccgcacggcggacttcattaacaacgtgatgatccccgacgccttagccatcggtcagttcaacaaaccgtggagcgaaatcggcactggtctttctgataaatgcgttctcagctacggcgcattcccggatattgccaacgactttggcgagaaaagtctgctgatgcctggcggcgcggtgattaacggcgacttcaacaatgtgctgccagtggatttggttgatccgcagcaggtgcaggagtttgtcgaccacgcctggtatcgatatcccaacgatcaggtcgggcgtcatccgttcgatggcatcaccgacccgtggtacaaccccggcgatgtcaaaggcagcgataccaacattcagcagctgaatgaacaggaacgctactcgtggatcaaagcgccacgctggcgcggtaacgcgatggaagtggggccgctggcgcgcacgttaatcgcttatcacaaaggcgatgctgcgaccgttgagtcggtcgatcgcatgatgtcggcgttgaacctgccgctttccggtatccagtcaacgttaggccgcattttgtgccgcgcgcacgaagcgcagtgggccgcaggtaagttgcagtatttcttcgacaagctgatgaccaacctgaaaaacggcaatctcgccactgcttccacggaaaaatgggaacctgcaacctggccgacagagtgccgtggtgtcggttttaccgaagcgccgcgcggggcgttaggccactgggccgccattcgcgatggcaagattgatctctaccagtgcgtggtgccgaccacctggaacgccagcccgcgcgatcccaaagggcagattggcgcttatgaagcggcgctgatgaacaccaaaatggcgatccccgagcaaccgctggagatcctgcgtactctgcacagctttgacccgtgcctcgcctgttcaacacacgtgctgggcgacgacggtagcgagctgatctccgtgcaggtgcgttaa"
    ntseqlen 1794
    symbol "hyaB"
    mass 66252.6147000002
    level 1
  ]
  node [
    id 3527
    label "b0974"
    compound_type "protein"
    type "chemical_entity"
    location "cytoplasm"
    aaseq "MQQKSDNVVSHYVFEAPVRIWHWLTVLCMAVLMVTGYFIGKPLPSVSGEATYLFYMGYIRLIHFSAGMVFTVVLLMRIYWAFVGNRYSRELFIVPVWRKSWWQGVWYEIRWYLFLAKRPSADIGHNPIAQAAMFGYFLMSVFMIITGFALYSEHSQYAIFAPFRYVVEFFYWTGGNSMDIHSWHRLGMWLIGAFVIGHVYMALREDIMSDDTVISTMVNGYRSHKFGKISNKERS"
    aaseqlen 235
    ntseq "atgcaacagaaaagcgacaacgttgtcagccactatgtctttgaagcgccagtgcgcatctggcactggttgacggtgttatgcatggcggtgttgatggtcaccggatactttatcggcaagccgctaccttccgtcagcggcgaggcgacgtatctgttctatatgggctacatcaggttaattcacttcagcgccgggatggtttttaccgtggttttgctgatgcggatctactgggcttttgttggcaatcgatactcccgcgagctgtttatcgtgccggtatggcgtaaaagctggtggcagggcgtgtggtatgaaatccgctggtatctgtttctggcaaaacgtccgagtgccgatataggccataatcccatcgcccaggcggcgatgttcggctatttcctgatgtcggtctttatgatcatcactggttttgcgctgtacagcgaacacagccagtacgctatttttgcgccgttccgttatgtggtggaatttttctactggacgggtggcaactcaatggacattcacagctggcatcggctggggatgtggctgattggcgcgtttgtgatcggtcatgtctacatggcgctgcgtgaagacatcatgtccgacgacacggtgatctccaccatggtcaacggctaccgtagccacaaatttggcaaaataagtaacaaggagcgttcatga"
    ntseqlen 708
    symbol "hyaC"
    mass 27596.99260000001
    level 1
  ]
  node [
    id 3528
    label "b0972 * b0973 * b0974"
    compound_type "assembly"
    type "chemical_entity"
    active 1
    location "cytoplasm"
    mass 134530.54730000024
    level 0
  ]
  node [
    id 3529
    label "assembly000137"
    type "chemical_reaction"
    domain "biosynthesis"
    level 1
  ]
  node [
    id 3530
    label "b2994"
    compound_type "protein"
    type "chemical_entity"
    location "cytoplasm"
    aaseq "MSQRITIDPVTRIEGHLRIDCEIENGVVSKAWASGTMWRGMEEIVKNRDPRDAWMIVQRICGVCTTTHALSSVRAAESALNIDVPVNAQYIRNIILAAHTTHDHIVHFYQLSALDWVDITSALQADPTKASEMLKGVSTWHLNSPEEFTKVQNKIKDLVASGQLGIFANGYWGHPAMKLPPEVNLIAVAHYLQALECQRDANRVVALLGGKTPHIQNLAVGGVANPINLDGLGVLNLERLMYIKSFIDKLSDFVEQVYKVDTAVIAAFYPEWLTRGKGAVNYLSVPEFPTDSKNGSFLFPGGYIENADLSSYRPITSHSDEYLIKGIQESAKHSWYKDEAPQAPWEGTTIPAYDGWSDDGKYSWVKSPTFYGKTVEVGPLANMLVKLAAGRESTQNKLNEIVAIYQKLTGNTLEVAQLHSTLGRIIGRTVHCCELQDILQNQYSALITNIGKGDHTTFVKPNIPATGEFKGVGFLEAPRGMLSHWMVIKDGIISNYQAVVPSTWNSGPRNFNDDVGPYEQSLVGTPVADPNKPLEVVRTIHSFDPCMACAVHVVDADGNEVVSVKVL"
    aaseqlen 567
    ntseq "atgagccagagaattactattgatccggtaacccgtattgaggggcatttacgcatcgattgcgaaatcgaaaatggcgtcgtttcgaaagcatgggcttccggtaccatgtggcgcggcatggaagagatcgtgaaaaaccgcgatccgcgcgatgcatggatgattgtgcaacgtatctgtggcgtatgtactaccactcacgcgctgtcttccgttcgtgcggcagaaagtgcgctgaatatcgacgttccggttaacgcgcaatacatccgtaacatcattctggctgcgcacaccacgcatgaccatattgttcatttctatcagctttcggcgctggactgggtggacatcacttctgcactgcaagctgacccaaccaaagcctccgaaatgctgaaaggcgtttcgacctggcacctgaacagtccggaagagttcaccaaagttcagaacaagatcaaagatctggttgccagcggtcagttgggtattttcgctaatggctactggggtcatccggcgatgaaactgccgccggaagtgaacctgattgcggtagcgcactacctgcaagcgttggagtgccagcgtgacgctaaccgcgtcgtggcgctgctgggcggtaaaacgccgcacattcagaacctggcggtaggtggtgtcgcgaacccgatcaacctcgacggtttgggcgtgctgaaccttgagcgcctgatgtacatcaagtctttcatcgacaaactgagcgactttgttgagcaggtttataaggttgataccgcagttattgccgcgttctacccggaatggctgacacgcggtaaaggtgcggtgaactacctgagcgtgccggaattcccgaccgacagtaaaaacggcagcttcctgttcccgggcggctacattgagaatgcggatctgtcctcgtatcgtccgatcacttctcattccgatgaatacctgatcaaaggcattcaggaaagcgcgaagcactcctggtataaagacgaagcgccgcaggcaccgtgggaaggcaccaccattccggcttatgatggttggtctgacgacgggaaatattcctgggtgaaatcaccgactttctacggcaaaacggtagaagtggggccactggctaatatgctggtgaaactggcggcaggtcgcgaatctacccagaacaaactgaatgaaatcgttgcgatttatcagaaactgactggcaacacgctggaagtggcacagctgcactccacgctgggccgtattattggtcgtaccgttcactgctgtgaattgcaggatatcctgcaaaaccaatacagtgcactgatcaccaatatcggcaaaggcgatcacaccacctttgtgaagccgaacattccggcaacgggtgaattcaaaggtgttggcttcctcgaagcgccgcgcggtatgctctctcactggatggttattaaagacggtatcatcagcaactaccaggcggttgttccatcaacctggaactctggtccgcgtaacttcaatgatgacgtcggtccttacgagcagtcgctggtgggtacaccggttgccgatccgaataaaccgctggaagtggtgcgtaccattcactcctttgacccgtgcatggcctgtgcggtacacgtagtggatgctgacggcaacgaagtggtttcagtgaaggttctgtaa"
    ntseqlen 1704
    symbol "hybC"
    mass 62490.40460000003
    level 1
  ]
  node [
    id 3531
    label "b2997"
    compound_type "protein"
    type "chemical_entity"
    location "cytoplasm"
    aaseq "MTGDNTLIHSHGINRRDFMKLCAALAATMGLSSKAAAEMAESVTNPQRPPVIWIGAQECTGCTESLLRATHPTVENLVLETISLEYHEVLSAAFGHQVEENKHNALEKYKGQYVLVVDGSIPLKDNGIYCMVAGEPIVDHIRKAAEGAAAIIAIGSCSAWGGVAAAGVNPTGAVSLQEVLPGKTVINIPGCPPNPHNFLATVAHIITYGKPPKLDDKNRPTFAYGRLIHEHCERRPHFDAGRFAKEFGDEGHREGWCLYHLGCKGPETYGNCSTLQFCDVGGVWPVAIGHPCYGCNEEGIGFHKGIHQLANVENQTPRSQKPDVNAKEGGNVSAGAIGLLGGVVGLVAGVSVMAVRELGRQQKKDNADSRGE"
    aaseqlen 372
    ntseq "atgactggagataacaccctcatccattctcacggcattaaccgtcgtgatttcatgaagctttgtgcagcattagccgccaccatggggttaagtagcaaagccgctgcagagatggccgaatcggttactaacccgcagcgtccgccagttatctggattggcgcgcaggagtgcaccggttgtacggaatctctgcttcgtgcaacgcatccaacggtagaaaacctcgtactggagactatctctctggagtatcacgaagtgctttccgccgccttcggtcatcaggtcgaagagaacaaacataacgctctcgagaagtacaaagggcagtatgtgttagtggtggatggttccatcccattaaaagataacggtatttattgcatggttgccggtgagccgattgtggatcacatccgcaaagcggcggaaggcgcagcagccattatcgctatcggttcctgctctgcgtggggcggtgttgccgcagctggagttaacccaactggcgcagtcagcctgcaagaagttctgccaggcaaaaccgttatcaatattccgggctgcccgccgaacccgcacaacttcctcgcgaccgttgcgcacatcatcacttacggcaaaccgccgaaactggatgacaaaaaccgtccgaccttcgcctatggccgtctgattcacgaacactgcgaacgtcgcccgcacttcgatgctggtcgttttgccaaagagttcggtgatgaaggccaccgcgaaggctggtgcctgtaccacctcggctgtaaagggccagaaacttacggcaactgctcaacgctgcaattctgcgatgttggcggtgtgtggccggtggcgattggtcacccttgctatggctgtaacgaagaaggtatcggcttccataaaggcatccatcagcttgccaacgtcgaaaatcaaactccgcgttcacagaaaccggatgttaacgctaaagagggcggcaacgtctctgcaggcgctattggtttgctcggcggtgtggttgggttggttgccggtgtcagcgtgatggcggtgcgtgaactgggtcgtcagcaaaagaaagataacgctgactcacggggagaataa"
    ntseqlen 1119
    symbol "hybO"
    mass 39651.5833
    level 1
  ]
  node [
    id 3532
    label "b2994 * b2997"
    compound_type "assembly"
    type "chemical_entity"
    active 1
    location "cytoplasm"
    mass 102141.98790000004
    level 0
  ]
  node [
    id 3533
    label "m000929"
    type "chemical_reaction"
    domain "metabolism"
    module "Oxidative Phosphorylation"
    level 0
  ]
  node [
    id 3534
    label "assembly000140"
    type "chemical_reaction"
    domain "biosynthesis"
    level 1
  ]
  node [
    id 3535
    label "b2719"
    compound_type "protein"
    type "chemical_entity"
    location "cytoplasm"
    aaseq "MSNLLGPRDANGIPVPMTVDESIASMKASLLKKIKRSAYVYRVDCGGCNGCEIEIFATLSPLFDAERFGIKVVPSPRHADILLFTGAVTRAMRSPALRAWQSAPDPKICISYGACGNSGGIFHDLYCVWGGTDKIVPVDVYIPGCPPTPAATLYGFAMALGLLEQKIHARGPGELDEQPAEILHGDMVQPLRVKVDREARRLAGYRYGRQIADDYLTQLGQGEEQVARWLEAENDPRLNEIVSHLNHVVEEARIR"
    aaseqlen 255
    ntseq "atgagcaatttattaggcccccgtgacgccaacggcattccggtccccatgacggtggatgaatccatcgccagcatgaaggcgtcgttactgaaaaaaatcaaacgttctgcctatgtttaccgcgtggactgcggcggctgcaacggttgcgaaatcgaaattttcgccacgctttcgccgctgtttgatgcagaacgcttcggcattaaagtcgttccttcaccgcgtcatgcggatattttactgtttaccggcgcggtcacccgtgcaatgcgatcccctgcgctgcgtgcgtggcagtccgcgccggacccgaaaatttgtatctcctacggtgcctgcggtaacagtggcgggatcttccacgatctctactgcgtgtggggcggtacggataaaattgtccctgtggatgtttatatccctggctgcccgccaacgcctgccgccacgctgtacggctttgcaatggcgctcggcctgctggagcagaaaattcacgcccgtgggccgggtgaactggatgaacaaccggcggagatcctgcatggtgatatggtgcagccgctgcgcgtgaaagtggatcgcgaagcacgtcgcctggcgggttatcgttacggtcgtcagattgccgatgattaccttacacagttagggcagggcgaagaacaggttgcacgctggctggaagcggaaaacgatccgcgtctgaacgagattgtcagccatctgaatcatgttgttgaagaggcgcgtatccgatga"
    ntseqlen 768
    symbol "hycG"
    mass 27998.8463
    level 1
  ]
  node [
    id 3536
    label "b2720"
    compound_type "protein"
    type "chemical_entity"
    location "cytoplasm"
    aaseq "MFTFIKKVIKTGTATSSYPLEPIAVDKNFRGKPEQNPQQCIGCAACVNACPSNALTVETDLATGELAWEFNLGHCIFCGRCEEVCPTAAIKLSQEYELAVWKKEDFLQQSRFALCNCRVCNRPFAVQKEIDYAIALLKHNGDSRAENHRESFETCPECKRQKCLVPSDRIELTRHMKEAI"
    aaseqlen 180
    ntseq "atgtttacctttatcaaaaaagtcatcaaaaccggcacggcgacctcgtcttatccgctggagccgattgcggttgataaaaacttccgtggtaagccagagcagaacccgcagcagtgcatcggctgcgcggcctgcgtcaatgcctgcccgtcaaacgccttaacggttgaaactgacctcgccacaggagagcttgcctgggagtttaatcttgggcactgcatcttctgtggacgctgcgaagaagtctgcccgacggcggcgatcaaactgtcgcaagagtacgaactggcggtgtggaagaaagaagacttcctgcaacagtcccgcttcgcgctgtgcaactgccgcgtctgcaatcgtcctttcgccgtccagaaagagatcgactacgccattgcgctgcttaagcacaacggcgacagccgcgcggaaaaccaccgcgaaagctttgagacttgcccggaatgtaagcgccagaaatgcctggtgccgtccgaccgtattgaactgactcgccatatgaaagaggccatctga"
    ntseqlen 543
    symbol "hycF"
    mass 20309.166400000016
    level 1
  ]
  node [
    id 3537
    label "b2721"
    compound_type "protein"
    type "chemical_entity"
    location "cytoplasm"
    aaseq "MSEEKLGQHYLAALNEAFPGVVLDHAWQTKDQLTVTVKVNYLPEVVEFLYYKQGGWLSVLFGNDERKLNGHYAVYYVLSMEKGTKCWITVRVEVDANKPEYPSVTPRVPAAVWGEREVRDMYGLIPVGLPDERRLVLPDDWPDELYPLRKDSMDYRQRPAPTTDAETYEFINELGDKKNNVVPIGPLHVTSDEPGHFRLFVDGENIIDADYRLFYVHRGMEKLAETRMGYNEVTFLSDRVCGICGFAHSTAYTTSVENAMGIQVPERAQMIRAILLEVERLHSHLLNLGLACHFTGFDSGFMQFFRVRETSMKMAEILTGARKTYGLNLIGGIRRDLLKDDMIQTRQLAQQMRREVQELVDVLLSTPNMEQRTVGIGRLDPEIARDFSNVGPMVRASGHARDTRADHPFVGYGLLPMEVHSEQGCDVISRLKVRINEVYTALNMIDYGLDNLPGGPLMVEGFTYIPHRFALGFAEAPRGDDIHWSMTGDNQKLYRWRCRAATYANWPTLRYMLRGNTVSDAPLIIGSLDPCYSCTDRMTVVDVRKKKSKVVPYKELERYSIERKNSPLK"
    aaseqlen 569
    ntseq "atgtctgaagaaaaattaggtcaacattatctcgccgcgctgaatgaggcatttccgggcgtcgtgctggaccacgcctggcagaccaaagatcagctgactgtcaccgtaaaggtgaactacctgccggaagtggtggagtttctttactacaaacagggtggctggctgtcggtgctgtttggtaacgacgaacgcaaactgaatggtcattacgccgtttactacgtgctgtcgatggagaagggcactaagtgttggattacggttcgcgtcgaagttgacgccaacaaaccggaatatccgtccgtgacgccgcgcgttccggcggcggtgtggggcgagcgtgaagtgcgcgatatgtacggtttgattccggttggtctgccggatgaacgtcgtctggtgctgccggatgactggccggatgaactttatccgctgcgtaaagacagcatggattatcgtcagcgtccggcaccgaccaccgatgctgaaacctacgagttcatcaacgaactgggcgacaagaaaaacaacgtcgtgccgattggtccgctgcacgtcacttctgatgaaccgggccacttccgtctgttcgtcgatggcgaaaacattatcgacgccgactaccgtctgttctacgtccatcgcggcatggaaaaactggcggaaacccgtatgggttataacgaagtgaccttcctctctgaccgtgtgtgcgggatctgcggctttgcccacagcaccgcctacaccacgtcggtggaaaacgcgatgggtattcaggtgccagaacgtgcgcagatgatccgcgccattctgctggaggtagaacgcttgcactcgcatctgctcaaccttggcctggcctgtcactttaccggcttcgactccggctttatgcagttcttccgcgtgcgtgaaacctccatgaaaatggcagagatccttaccggtgcgcgtaaaacctacggcctgaacttgatcggcgggattcgtcgcgatctgctgaaagacgacatgatccagacccgccagctggcacaacagatgcgtcgtgaagtgcaggagctggtggatgtgctgctgagcactccgaacatggaacagcgcactgtcggcattggtcgtctggacccggaaatcgctcgcgacttcagtaacgtcggcccgatggtccgtgccagcggtcacgcccgtgatacccgcgccgatcacccgtttgtcggctatggcctgctgccaatggaagtccacagcgagcagggctgcgacgttatttcccgtctgaaagtgcgtatcaacgaagtctataccgcgctgaacatgatcgactacggtctggataacctgccgggtggcccactgatggtggaaggctttacctacattccgcaccgctttgcgctgggctttgccgaagcgccgcgcggcgatgatatccactggagcatgaccggcgacaaccagaagctgtaccgctggcgctgccgtgccgcgacctacgcgaactggccgaccctgcgctacatgctgcgcggcaacaccgtttccgatgcgccgctgattatcggtagcctcgacccttgctactcctgtaccgaccgcatgaccgtggtcgatgtgcgtaagaagaagagcaaagtggtgccgtacaaagaactcgagcgttacagcattgagcgtaaaaactcgccgctgaaataa"
    ntseqlen 1710
    symbol "hycE"
    mass 64979.62870000023
    level 1
  ]
  node [
    id 3538
    label "b2722"
    compound_type "protein"
    type "chemical_entity"
    location "cytoplasm"
    aaseq "MSVLYPLIQALVLFAVAPLLSGITRVARARLHNRRGPGVLQEYRDIIKLLGRQSVGPDASGWVFRLTPYVMVGVMLTIATALPVVTVGSPLPQLGDLITLLYLFAIARFFFAISGLDTGSPFTAIGASREAMLGVLVEPMLLLGLWVAAQVAGSTNISNITDTVYHWPLSQSIPLVLALCACAFATFIEMGKLPFDLAEAEQELQEGPLSEYSGSGFGVMKWGISLKQLVVLQMFVGVFIPWGQMETFTAGGLLLALVIAIVKLVVGVLVIALFENSMARLRLDITPRITWAGFGFAFLAFVSLLAA"
    aaseqlen 307
    ntseq "atgagtgttttatatccgttaattcaggcgctggtgttatttgccgttgcgccgctgctctccggtataacccgcgtggcgcgcgcccgcttgcataaccgtcgcgggccgggcgtgttgcaggagtatcgcgacattatcaaactgctggggcgtcagagcgtcggcccggatgcctccggctgggtgttccgcctgacgccgtatgtgatggtgggcgtcatgctgactatcgctactgcgctgccggtggtgaccgtcggttctccgctgccgcaactgggtgatttgatcaccttactgtatctctttgccatcgcgcgtttcttctttgccatttctggtctggataccggtagcccgtttaccgctatcggcgcgagccgtgaagcgatgcttggcgtgctggtcgaaccgatgctgctgcttggtctgtgggttgccgcacaggttgccggttccaccaacatcagcaacatcaccgacaccgtttatcactggccgctgagccagagcatcccgctggtactggcgctttgtgcctgtgcgttcgccacctttatcgaaatgggcaaactgccgttcgacctggcggaagccgagcaggagctgcaggaaggcccgctctctgaatacagcggcagcggctttggcgtcatgaaatggggtatcagcctgaaacagctggtggtgttgcagatgttcgtcggggtgtttattccgtggggacaaatggaaaccttcaccgccggtggactgctgctggcgctggtgattgccatcgtaaaactggtggtcggcgtcctggttatcgcgctgttcgaaaacagcatggcccgtctgcgtcttgatattactccgcgcattacctgggctgggtttggctttgcatttttagcgttcgtctccttgctggcggcgtga"
    ntseqlen 924
    symbol "hycD"
    mass 33028.953000000016
    level 1
  ]
  node [
    id 3539
    label "b2723"
    compound_type "protein"
    type "chemical_entity"
    location "cytoplasm"
    aaseq "MSAISLINSGVAWFVAAAVLAFLFSFQKALSGWIAGIGGAVGSLYTAAAGFTVLTGAVGVSGALSLVSYDVQISPLNAIWLITLGLCGLFVSLYNIDWHRHAQVKCNGLQINMLMAAAVCAVIASNLGMFVVMAEIMALCAVFLTSNSKEGKLWFALGRLGTLLLAIACWLLWQRYGTLDLRLLDMRMQQLPLGSDIWLLGVIGFGLLAGIIPLHGWVPQAHANASAPAAALFSTVVMKIGLLGILTLSLLGGNAPLWWGIALLVLGMITAFVGGLYALVEHNIQRLLAYHTLENIGIILLGLGAGVTGIALEQPALIALGLVGGLYHLLNHSLFKSVLFLGAGSVWFRTGHRDIEKLGGIGKKMPVISIAMLVGLMAMAALPPLNGFAGEWVIYQSFFKLSNSGAFVARLLGPLLAVGLAITGALAVMCMAKVYGVTFLGAPRTKEAENATCAPLLMSVSVVALAICCVIGGVAAPWLLPMLSAAVPLPLEPANTTVSQPMITLLLIACPLLPFIIMAICKGDRLPSRSRGAAWVCGYDHEKSMVITAHGFAMPVKQAFAPVLKLRKWLNPVSLVPGWQCEGSALLFRRMALVELAVLVVIIVSRGA"
    aaseqlen 608
    ntseq "atgagcgcaatttccctgatcaatagcggcgtggcgtggtttgtcgccgccgctgttctggcatttctcttttcttttcaaaaagcgttaagtggctggatagctggaattggcggcgcggttggtagtctgtatacggcagccgcgggcttcactgtactgactggcgcggttggcgtgagcggtgcgctgtcgctggtaagctacgatgtgcaaatctctccgcttaacgcgatttggctgattacgctcggtctgtgcggtctgtttgtcagcctctacaacattgactggcatcgccacgcgcaggtgaagtgcaacggcttgcagatcaatatgttgatggctgccgccgtctgcgccgtcattgccagcaacctcggcatgttcgtggtaatggccgaaatcatggccctgtgcgcggtgttcctcaccagcaacagcaaagagggcaaactgtggtttgcgctggggcgtcttggcactctgctgctggcgattgcttgctggctgctgtggcagcgttacggcacgctggatctgcgcctgctggatatgcgtatgcaacagctgccgctcggttccgatatctggctgctcggagtgattggctttggcctgctggccgggattattccgctgcacggctgggtgccgcaggcacatgcgaacgcctctgcgccagctgccgcgttgttttctacggtagtcatgaaaattggcctgctgggcattttaaccctgtcactgctgggcggtaatgcaccgctgtggtgggggatcgcgctgctggtgctcggcatgatcaccgcgtttgtcggtggtctgtatgcgctggtggagcacaacatccagcgcctgctggcttaccacaccctggaaaatatcggcatcatcctgctggggctgggcgctggcgtaacgggtatcgcgctcgaacaaccggcgctgattgctcttggcctggtcggtggtctgtaccatctgcttaaccatagcctgttcaaaagcgtactgttcctcggggcggggagcgtctggttccgtaccggtcatcgcgatatcgaaaaactcggtggtattggcaagaaaatgccggttatctccatcgccatgttagtcgggctgatggcaatggctgcgctgccgccgctgaatggttttgccggggaatgggttatctatcaatcatttttcaaactgagcaatagtggcgcgtttgttgcccgtctgctggggccgctgctcgctgtggggctggcaattaccggtgcgctggcggtgatgtgtatggcgaaagtctatggcgtcacgttcctcggcgcgccgcgcaccaaagaagccgaaaacgccacctgtgcgccgctcctgatgagcgtaagcgtagtggcactggcgatttgctgcgtaattggcggtgttgctgcgccgtggctactgccgatgctctctgctgctgtacctctgccgctggagcctgctaacaccaccgtttctcaaccgatgatcacgttgctgctgattgcctgcccgctgctgccattcatcattatggcgatttgcaaaggcgatcgtttgccatcgcgttcccgcggtgcggcctgggtgtgcggttacgaccacgaaaaatcaatggtgattaccgctcacggttttgccatgccggtgaaacaggcgtttgcgccggtgctgaaactacgcaaatggctgaatccggtgtctctggtgccgggctggcagtgcgaggggagtgcgttgctgttccgccggatggcgctggttgaactggcggtactggtggtgattattgtttcacgaggagcctga"
    ntseqlen 1827
    symbol "hycC"
    mass 64076.39780000008
    level 1
  ]
  node [
    id 3540
    label "b2724"
    compound_type "protein"
    type "chemical_entity"
    location "cytoplasm"
    aaseq "MNRFVIADSTLCIGCHTCEAACSETHRQHGLQSMPRLRVMLNEKESAPQLCHHCEDAPCAVVCPVNAITRVDGAVQLNESLCVSCKLCGIACPFGAIEFSGSRPLDIPANANTPKAPPAPPAPARVSTLLDWVPGIRAIAVKCDLCSFDEQGPACVRMCPTKALHLVDNTDIARVSKRKRELTFNTDFGDLTLFQQAQSGEAK"
    aaseqlen 203
    ntseq "gtgaatcgttttgtaattgctgactccacgctctgtatcggctgccacacttgtgaggccgcctgttcagagacgcatcgccagcacggcctgcaatcaatgccgcgcctgagagtgatgctgaatgaaaaagaatctgcgccgcagctctgtcaccactgtgaagatgcaccctgcgcggtggtctgcccggttaacgccatcacccgcgtcgatggggccgtgcagttgaatgaaagcctgtgcgtaagctgcaagctgtgcggcatcgcctgcccgtttggcgcaattgaattttccggcagccgtccgctggatattccggcaaacgccaataccccgaaagcgccaccggcaccgcctgctccggcgcgtgtcagcacattgcttgactgggtgccaggtattcgcgcgatcgccgtcaaatgtgacctttgtagctttgatgaacaaggtccggcctgcgtgcggatgtgcccgactaaagccctgcatctggtggataacaccgatatcgcccgcgtcagcaaacgtaagcgtgagctgacctttaacacggactttggcgatctcaccttgtttcagcaggctcaaagtggagaggctaaatga"
    ntseqlen 612
    symbol "hycB"
    mass 21873.06059999999
    level 1
  ]
  node [
    id 3541
    label "b2719 * b2720 * b2721 * b2722 * b2723 * b2724"
    compound_type "assembly"
    type "chemical_entity"
    active 1
    location "cytoplasm"
    mass 232266.05280000033
    level 0
  ]
  node [
    id 3542
    label "m000930"
    type "chemical_reaction"
    domain "metabolism"
    module "Oxidative Phosphorylation"
    level 0
  ]
  node [
    id 3543
    label "assembly000142"
    type "chemical_reaction"
    domain "biosynthesis"
    level 1
  ]
  node [
    id 3544
    label "b1465"
    compound_type "protein"
    type "chemical_entity"
    location "cytoplasm"
    aaseq "MIQYLNVFFYDIYPYICATVFFLGSWLRYDYGQYTWRASSSQMLDKRGMVIWSNLFHIGILGIFFGHLFGMLTPHWMYAWFLPVAAKQLMAMVLGGICGVLTLIGGAGLLWRRLTNQRVRATSTTPDIIIMSILLIQCLLGLSTIPFSAQYPDGSEMMKLVGWAQSIVTFRGGSSEMLNGVAFVFRLHLVLGMTIFLLFPFTRLVHVWSAPFEYFTRRYQIVRSRR"
    aaseqlen 226
    ntseq "atgattcagtatctgaacgtctttttttacgatatctacccgtacatttgtgcgacggtgtttttcctcggcagctggctgcgctacgactacgggcagtacacctggcgcgcctcctcaagtcaaatgctcgataaacgcgggatggtgatatggtcgaatctgttccatatcggcattttggggattttcttcgggcacttgttcggcatgttaacgccgcactggatgtacgcgtggtttttgccagtggcagcgaaacaactcatggcgatggtgctcggcggtatttgcggtgtgttgacgttgattggcggcgcaggactgctgtggcgcaggctgacaaatcagcgcgtgcgtgccacttccactacgccggatatcatcatcatgagcattttgctgatccagtgtctgttggggctaagtaccataccgttttcagcacagtatcctgatggtagcgaaatgatgaagctggtgggttgggcgcaaagcattgtcactttccgtggtggatcgtcagagatgctcaacggcgtagcgttcgtcttccgcctgcatctggtgttgggaatgaccatcttcctgctcttcccgttcacccgactggtgcatgtgtggagcgcgccgtttgagtactttactcgtcgatatcaaattgtgcgttcgcggcgataa"
    ntseqlen 681
    symbol "narV"
    mass 26017.62470000001
    level 1
  ]
  node [
    id 3545
    label "b1466"
    compound_type "protein"
    type "chemical_entity"
    location "cytoplasm"
    aaseq "MQILKVIGLLMEYPDELLWECKEDALALIRRDAPMLTDFTHNLLNAPLLDKQAEWCEVFDRGRTTSLLLFEHVHAESRDRGQAMVDLLAEYEKVGLQLDCRELPDYLPLYLEYLSVLPDDQAKEGLLNVAPILALLGGRLKQREAPWYALFDALLQLAGSSLSSDSVTKQVNSEERDDTRQALDAVWEEEQVKFIEDNATACDSSPLNQYQRRFSQDVAPQYVDISAGGGK"
    aaseqlen 231
    ntseq "atgcagatcctcaaagtgatcggcctgttgatggagtatccggacgagctgttgtgggaatgcaaggaggacgcgctggcgttgatccgccgcgacgcgccgatgcttacggatttcacccacaacctgcttaacgcgccgctgctggataaacaggccgaatggtgcgaagtgtttgaccgcgggcgcaccacgtcgctgctgctgttcgaacatgttcatgccgagtcccgcgatcgcggccaggcaatggtggacctgctggcggagtatgaaaaggtcggcctgcagctggattgtcgggaactgcccgattatctaccgctgtatctggagtatttaagcgtactgcctgacgatcaggcgaaagaaggattgctcaatgttgcgccgatcctcgccctgcttggcggtcgcttaaaacaacgcgaggcaccgtggtacgcgttgtttgatgctctgctgcaactggcgggaagctccctttcaagtgacagtgtcacaaaacaagtaaacagcgaagagcgcgatgacacccgccaggcgcttgatgcagtgtgggaagaggaacaggtgaagtttattgaagataacgccacggcgtgtgacagctcgccgcttaatcaatatcagcgacgctttagccaggatgtcgcgccgcaatatgtcgacatcagtgcgggaggtgggaaatga"
    ntseqlen 696
    symbol "narW"
    mass 26160.283199999994
    level 1
  ]
  node [
    id 3546
    label "b1467"
    compound_type "protein"
    type "chemical_entity"
    location "cytoplasm"
    aaseq "MKIRSQVGMVLNLDKCIGCHTCSVTCKNVWTGREGMEYAWFNNVETKPGIGYPKNWEDQEEWQGGWVRDVNGKIRPRLGNKMGVITKIFANPVVPQIDDYYEPFTFDYEHLHSAPEGKHIPTARPRSLIDGKRMDKVIWGPNWEELLGGEFEKRARDRNFEAMQKEMYGQFENTFMMYLPRLCEHCLNPSCVATCPSGAIYKREEDGIVLIDQDKCRGWRLCISGCPYKKIYFNWKSGKSEKCIFCYPRIESGQPTVCSETCVGRIRYLGVLLYDADRIEEAASTEREVDLYERQCEVFLDPHDPSVIEEALKQGIPQNVIDAAQRSPVYKMAMDWKLALPLHPEYRTLPMVWYVPPLSPIQSYADAGGLPKSEGVLPAIESLRIPVQYLANMLSAGDTGPVLRALKRMMAMRHYMRSQTVEGVTDTRAIDEVGLSVAQVEEMYRYLAIANYEDRFVIPTSHREMAGDAFAERNGCGFTFGDGCHGSDSKFNLFNSSRIDAINITEVRDKAEGE"
    aaseqlen 514
    ntseq "atgaaaatccgttcacaagtcggcatggtgcttaacctcgacaaatgtatcggctgccatacctgttcggtgacctgtaaaaacgtctggaccgggcgcgaaggcatggagtacgcatggtttaacaacgtcgaaaccaaaccgggcattggttatccgaaaaactgggaagatcaggaagagtggcaaggcggctgggtgcgtgatgtgaatggcaagatacgcccgcgtctgggcaacaagatgggcgtaataaccaaaatcttcgccaacccggtggtgccgcagattgatgattactacgaacctttcaccttcgactacgaacatttgcatagcgcaccggaaggcaaacatattcctactgctcgcccgcgttcactgattgacggcaaacggatggacaaagtgatctgggggccaaactgggaagaactgctgggcggtgagttcgaaaaacgtgcccgcgaccgcaacttcgaggccatgcaaaaggagatgtacgggcagtttgaaaacaccttcatgatgtacctgccgcgcctgtgcgaacactgcctcaatcccagctgcgtggcgacctgcccaagcggcgctatctacaaacgcgaagaagacggcattgtgctgattgatcaggataaatgccgtggctggcgtttgtgcataagcggttgtccgtacaaaaaaatctacttcaactggaaaagcggcaagtcagaaaaatgcatcttctgttacccacgaattgagtccggtcaaccgaccgtgtgctcagaaacctgcgtgggtcgcatccggtatctgggcgtgctgctttacgacgccgaccgcatcgaggaagcggcgagcaccgagcgcgaagttgacctctatgaacgccagtgcgaagtgttcctcgatccacacgatccctcagtgatcgaggaagccctgaaacaaggtattccacaaaatgtgattgacgctgcccagcgttcgccagtctacaaaatggcgatggactggaaactggcactaccgttgcaccctgaataccgcaccctgccgatggtctggtacgttcctccgctgtcaccgattcagtcctacgcagatgcgggcggtttgccgaaaagcgaaggcgtgctgcccgccatcgaaagcctgcgtattccggtgcaatatctcgccaatatgttgagtgccggcgataccggtccggtactgcgggcgctgaaacggatgatggcgatgcgccactatatgcgttcacaaaccgtggaaggcgttactgatactcgtgccatcgacgaagtaggcctgagcgtcgcccaggtcgaagagatgtatcgctatctcgccattgccaactatgaagatcgttttgttatcccgaccagccatcgggaaatggcgggcgatgccttcgcagaacgcaacggctgcggttttacctttggcgacggttgccacggttcggacagtaaattcaacctgttcaacagtagccgtatcgatgccatcaacatcaccgaagtgcgcgacaaagcggagggcgaataa"
    ntseqlen 1545
    symbol "narY"
    mass 58557.27220000015
    level 1
  ]
  node [
    id 3547
    label "b1468"
    compound_type "protein"
    type "chemical_entity"
    location "cytoplasm"
    aaseq "MSKLLDRFRYFKQKGETFADGHGQVMHSNRDWEDSYRQRWQFDKIVRSTHGVNCTGSCSWKIYVKNGLVTWEIQQTDYPRTRPDLPNHEPRGCPRGASYSWYLYSANRLKYPLIRKRLIELWREALKQHSDPVLAWASIMNDPQKCLSYKQVRGRGGFIRSNWQELNQLIAAANVWTIKTYGPDRVAGFSPIPAMSMVSYAAGTRYLSLLGGTCLSFYDWYCDLPPASPMTWGEQTDVPESADWYNSSYIIAWGSNVPQTRTPDAHFFTEVRYKGTKTIAITPDYSEVAKLCDQWLAPKQGTDSALAMAMGHVILKEFHLDNPSDYFINYCRRYSDMPMLVMLEPRDDGSYVPGRMIRASDLVDGLGESNNPQWKTVAVNTAGELVVPNGSIGFRWGEKGKWNLESIAAGTETELSLTLLGQHDAVAGVAFPYFGGIENPHFRSVKHNPVLVRQLPVKNLTLVDGNTCPVVSVYDLVLANYGLDRGLEDENSAKDYAEIKPYTPAWGEQITGVPRQYIETIAREFADTAHKTHGRSMIILGAGVNHWYHMDMNYRGMINMLIFCGCVGQSGGGWAHYVGQEKLRPQTGWLPLAFALDWNRPPRQMNSTSFFYNHSSQWRYEKVSAQELLSPLADASKYSGHLIDFNVRAERMGWLPSAPQLGRNPLGIKAEADKAGLSPTEFTAQALKSGDLRMACEQPDSSSNHPRNLFVWRSNLLGSSGKGHEYMQKYLLGTESGIQGEELGASDGIKPEEVEWQTAAIEGKLDLLVTLDFRMSSTCLFSDIVLPTATWYEKDDMNTSDMHPFIHPLSAAVDPAWESRSDWEIYKGIAKAFSQVCVGHLGKETDVVLQPLLHDSPAELSQPCEVLDWRKGECDLIPGKTAPNIVAVERDYPATYERFTSLGPLMDKLGNGGKGISWNTQDEIDFLGKLNYTKRDGPAQGRPLIDTAIDASEVILALAPETNGHVAVKAWQALGEITGREHTHLALHKEDEKIRFRDIQAQPRKIISSPTWSGLESDHVSYNAGYTNVHELIPWRTLSGRQQLYQDHPWMRAFGESLVAYRPPIDTRSVSEMRQIPPNGFPEKALNFLTPHQKWGIHSTYSENLLMLTLSRGGPIVWISETDARELTIVDNDWVEVFNANGALTARAVVSQRVPPGMTMMYHAQERIMNIPGSEVTGMRGGIHNSVTRVCPKPTHMIGGYAQLAWGFNYYGTVGSNRDEFIMIRKMKNVNWLDDEGRDQVQEAKK"
    aaseqlen 1246
    ntseq "atgagtaaacttttggatcgctttcgctacttcaaacaaaagggcgaaacctttgccgatggtcacggacaggtgatgcatagcaaccgcgactgggaggacagctatcgccagcgttggcagttcgacaaaatcgtgcgttccacccacggtgttaactgtacaggctcctgtagctggaaaatctacgttaaaaatggtctggtgacctgggaaatccaacagaccgactacccgcgcactcgccctgacctgcccaatcatgaacctcgcggctgcccgcgtggcgcaagttactcctggtatctttacagcgctaaccgcctgaaatacccgctcattcgtaaacgactgattgaactgtggcgcgaagccctcaagcaacacagcgatccggtactggcgtgggcatcgattatgaacgatccgcaaaagtgcctgagctacaaacaagtgcgtgggcgcggcgggtttatccgctccaactggcaggaactaaaccagctgattgccgccgctaacgtctggaccatcaaaacctacggcccggatcgcgttgccggtttctcgccgatcccggcgatgtcgatggtttcttacgccgccggaacgcgttatctgtcgctgcttggcggcacctgtttaagtttctacgactggtattgcgacctgccgcccgcctcgccgatgacctggggcgagcaaaccgacgtaccggaatctgccgactggtataactccagctacatcatcgcctgggggtctaacgtaccgcagacacgtacgccggacgcccacttctttaccgaagtacgctacaaaggcactaaaaccatcgccattacccctgactactctgaagtggccaaattgtgcgaccagtggctggcaccgaaacaaggcactgatagcgccctggcgatggcaatgggccatgtgattttaaaagagtttcatctcgataatcccagcgactactttatcaactactgccgccgctacagcgacatgccgatgctggtaatgctggagcctcgcgacgatggtagctacgttcccgggcgcatgatccgcgcatctgacctggtggatggactgggcgaaagcaacaatccgcagtggaaaaccgtagcagttaataccgcaggtgaattggtagtgccgaacggttcgattggtttccgctggggagaaaaaggcaaatggaatctggaatccattgccgccggtacggaaaccgaattgtcgttaaccctgctcggtcaacatgacgctgttgcaggcgtggccttcccctactttggcggcattgaaaatccgcattttcgcagcgtaaaacacaatccggtgctggtgcgccaattgcccgttaaaaacctgacgttagtcgatggcaacacctgtccggtggtcagcgtttatgatttggtactggcgaattacggcctcgatcgcgggctggaagatgaaaacagtgcgaaagattacgctgaaatcaaaccgtacaccccagcctggggtgagcaaattaccggcgtgccgcgccagtatattgaaaccatcgcccgtgaatttgccgataccgcccataaaacgcatgggcgctcgatgattatcctcggcgcaggtgttaaccactggtatcacatggacatgaactaccgcgggatgatcaatatgctgatcttctgcggttgtgtcgggcaaagcggtggcggctgggcacactatgtcggccaggaaaaactgcgcccacaaaccggctggttgccactggcctttgcgctcgactggaaccgaccaccgcgccaaatgaacagcacctcgtttttctacaatcattccagccaatggcgctatgaaaaagtctctgctcaggagttactttcaccgctcgccgatgccagtaagtacagcggtcatctgattgatttcaacgttcgcgccgaacgtatgggctggctaccttctgcgccgcagctggggcgtaacccgctcgggattaaagctgaagccgacaaggccggattatcccccacagaatttaccgcccaggcgctgaaatcgggcgatttacgtatggcctgcgaacaaccagatagcagcagcaatcatccgcgtaatttgtttgtctggcgctctaacctgcttggctcctccggcaaaggccacgagtatatgcagaagtatctgctggggaccgaaagcgggattcagggcgaggaactcggtgccagcgacgggatcaaaccggaagaagtcgagtggcaaactgcagcgattgaaggcaagctcgacctgctggtgacgctcgacttccgcatgtccagtacctgcctgttctccgatatcgttctgcccaccgccacctggtacgaaaaagacgatatgaacacctcggatatgcatccgtttattcatccgctttctgcggcggtcgatccggcgtgggaatcacgcagcgactgggaaatctacaaaggtatcgccaaagcattttcgcaagtgtgcgtgggtcatcttggcaaagaaaccgacgtggtattacaacccctactgcatgactctccggcagagctctcacagccgtgtgaagtgctcgactggcgcaaaggcgaatgcgatctgattccaggcaaaaccgcgccgaatattgtggcggtggagcgcgactaccctgctacgtatgaacgctttacctcgctcgggccattgatggacaaacttggcaatggcggtaaagggatttcgtggaatacccaggatgaaatcgatttcctcggcaaactcaattacaccaagcgtgatggcccggcacaggggcgtccgctgattgacaccgccattgacgcttcagaagtgattctggcactggcaccggaaaccaacggtcatgttgcagtcaaagcgtggcaggcgctgggcgagatcaccgggcgcgaacatacccatctggcgctgcacaaagaggacgagaagattcgctttcgcgatattcaggcgcagccgcgtaaaattatctccagccccacctggtccggtctggaaagcgatcacgtctcctataacgcgggatacaccaacgttcatgagttaattccgtggcgcacgctgtcgggacgccagcagctctatcaggatcatccgtggatgcgtgcttttggtgaaagcctggtggcttatcgcccgcctatcgacacccgtagcgtcagtgagatgcgccagataccgccaaacggcttcccggaaaaagcacttaacttcctgacgccgcaccagaaatggggcattcactcaacctacagtgaaaacctgctaatgctgacgctctctcgcggtggaccgattgtctggatcagcgaaacagatgcccgagaactgaccattgtcgataacgactgggtggaagtattcaacgccaacggcgcgctgactgcccgcgcggtggtcagccaacgtgtaccgccgggcatgaccatgatgtatcacgcccaggaacgcattatgaatattcctggttcggaagtaactggcatgcgcggcggcattcataactcggttacccgcgtttgcccgaaaccaacgcatatgattggcggttacgcgcagctggcctggggctttaactactacggcaccgtcggatcgaaccgcgatgagttcatcatgatccgcaagatgaagaacgttaactggctggatgatgaaggtcgcgatcaggtacaggaggcgaaaaaatga"
    ntseqlen 3741
    symbol "narZ"
    mass 140225.0188000004
    level 1
  ]
  node [
    id 3548
    label "b1465 * b1466 * b1467 * b1468"
    compound_type "assembly"
    type "chemical_entity"
    active 1
    location "cytoplasm"
    mass 250960.19890000054
    level 0
  ]
  node [
    id 3549
    label "assembly000143"
    type "chemical_reaction"
    domain "biosynthesis"
    level 1
  ]
  node [
    id 3550
    label "b1224"
    compound_type "protein"
    type "chemical_entity"
    location "cytoplasm"
    aaseq "MSKFLDRFRYFKQKGETFADGHGQLLNTNRDWEDGYRQRWQHDKIVRSTHGVNCTGSCSWKIYVKNGLVTWETQQTDYPRTRPDLPNHEPRGCPRGASYSWYLYSANRLKYPMMRKRLMKMWREAKALHSDPVEAWASIIEDADKAKSFKQARGRGGFVRSSWQEVNELIAASNVYTIKNYGPDRVAGFSPIPAMSMVSYASGARYLSLIGGTCLSFYDWYCDLPPASPQTWGEQTDVPESADWYNSSYIIAWGSNVPQTRTPDAHFFTEVRYKGTKTVAVTPDYAEIAKLCDLWLAPKQGTDAAMALAMGHVMLREFHLDNPSQYFTDYVRRYTDMPMLVMLEERDGYYAAGRMLRAADLVDALGQENNPEWKTVAFNTNGEMVAPNGSIGFRWGEKGKWNLEQRDGKTGEETELQLSLLGSQDEIAEVGFPYFGGDGTEHFNKVELENVLLHKLPVKRLQLADGSTALVTTVYDLTLANYGLERGLNDVNCATSYDDVKAYTPAWAEQITGVSRSQIIRIAREFADNADKTHGRSMIIVGAGLNHWYHLDMNYRGLINMLIFCGCVGQSGGGWAHYVGQEKLRPQTGWQPLAFALDWQRPARHMNSTSYFYNHSSQWRYETVTAEELLSPMADKSRYTGHLIDFNVRAERMGWLPSAPQLGTNPLTIAGEAEKAGMNPVDYTVKSLKEGSIRFAAEQPENGKNHPRNLFIWRSNLLGSSGKGHEFMLKYLLGTEHGIQGKDLGQQGGVKPEEVDWQDNGLEGKLDLVVTLDFRLSSTCLYSDIILPTATWYEKDDMNTSDMHPFIHPLSAAVDPAWEAKSDWEIYKAIAKKFSEVCVGHLGKETDIVTLPIQHDSAAELAQPLDVKDWKKGECDLIPGKTAPHIMVVERDYPATYERFTSIGPLMEKIGNGGKGIAWNTQSEMDLLRKLNYTKAEGPAKGQPMLNTAIDAAEMILTLAPETNGQVAVKAWAALSEFTGRDHTHLALNKEDEKIRFRDIQAQPRKIISSPTWSGLEDEHVSYNAGYTNVHELIPWRTLSGRQQLYQDHQWMRDFGESLLVYRPPIDTRSVKEVIGQKSNGNQEKALNFLTPHQKWGIHSTYSDNLLMLTLGRGGPVVWLSEADAKDLGIADNDWIEVFNSNGALTARAVVSQRVPAGMTMMYHAQERIVNLPGSEITQQRGGIHNSVTRITPKPTHMIGGYAHLAYGFNYYGTVGSNRDEFVVVRKMKNIDWLDGEGNDQVQESVK"
    aaseqlen 1247
    ntseq "atgagtaaattcctggaccggtttcgctacttcaaacagaagggtgaaacctttgccgatgggcatggccagcttctcaataccaaccgtgactgggaggatggatatcgccagcgttggcagcatgacaaaatcgtccgctctacccacggggtaaactgcaccggctcctgcagctggaaaatctacgtcaaaaacggtctggtcacctgggaaacccagcagactgactatccgcgtacccgtccggatctgccaaaccatgaacctcgcggctgcccgcgcggtgccagctactcctggtatctttacagtgccaaccgcctgaaatacccgatgatgcgcaaacgcctgatgaaaatgtggcgtgaagcgaaggcgctgcatagcgatccggttgaggcatgggcttctatcattgaagacgccgataaagcgaaaagctttaagcaggcgcgtggacgcggtggatttgttcgttcttcctggcaggaggtgaacgaactgatcgccgcatctaacgtttacaccatcaaaaactacggcccggaccgtgttgctggtttctcgccaattccggcaatgtcgatggtttcttacgcatcgggtgcacgctatctctcgctgattggcggtacttgcttaagcttctacgactggtactgcgacttgcctcctgcgtctccgcaaacctggggcgagcaaactgacgtaccggaatctgctgactggtacaactccagctacatcatcgcctgggggtcaaacgtgccgcagacgcgtaccccggatgctcacttctttactgaagtgcgttacaaagggaccaaaactgttgccgtcacaccagactacgctgaaatcgccaaactgtgcgatctgtggctggcaccgaaacagggcaccgatgcggcaatggcgctggcgatgggccacgtaatgctgcgtgaattccacctcgacaacccaagccagtatttcaccgactatgtgcgtcgctacaccgacatgccgatgctggtgatgctggaagaacgcgacggttactacgctgcaggtcgtatgctgcgcgctgctgatctggttgatgcgctgggccaggaaaacaatccggaatggaaaactgtcgcctttaataccaatggcgaaatggttgcgccgaacggttctattggcttccgctggggcgagaagggcaaatggaatcttgagcagcgcgacggcaaaactggcgaagaaaccgagctgcaactgagcctgctgggtagccaggatgagatcgctgaggtaggcttcccgtactttggtggcgacggcacggaacacttcaacaaagtggaactggaaaacgtgctgctgcacaaactgccggtgaaacgcctgcaactggctgatggcagcaccgccctggtgaccaccgtttatgatctgacgctggcaaactacggtctggaacgtggcctgaacgacgttaactgtgcaaccagctatgacgatgtgaaagcttataccccggcctgggccgagcagattaccggcgtttctcgcagccagattattcgcatcgcccgtgaatttgccgataacgctgataaaacgcacggtcgttcgatgattatcgtcggtgcggggctgaaccactggtatcacctcgatatgaactatcgtggtctgatcaacatgctgattttctgcggctgtgtcggtcagagcgggggcggctgggcgcactatgtaggtcaggaaaaactgcgtccgcaaaccggctggcagccgctggcgtttgcccttgactggcagcgtccggcgcgtcacatgaacagcacttcttatttctataaccactccagccagtggcgttatgaaaccgtcacggcggaagagttgctgtcaccgatggcggacaaatcccgctataccggacacttgatcgactttaacgtccgtgcggaacgcatgggctggctgccgtctgcaccgcagttaggcactaacccgctgactatcgctggcgaagcggaaaaagccgggatgaatccggtggactatacggtgaaatccctgaaagagggttccatccgttttgcggcagaacaaccagaaaacggtaaaaaccacccgcgcaacctgttcatctggcgttctaacctgctcggttcttccggtaaaggtcatgagtttatgctcaagtacctgctggggacggagcacggtatccagggtaaagatctggggcaacagggcggcgtgaagccggaagaagtggactggcaggacaatggtctggaaggcaagctggatctggtggttacgctggacttccgtctgtcgagcacctgtctctattccgacatcattttgccgacggcgacctggtacgaaaaagacgacatgaatacttcggatatgcatccgtttattcacccgctgtctgcggcggtcgatccggcctgggaagcgaaaagcgactgggaaatctacaaagccatcgcgaagaaattctccgaagtgtgcgtcggccatctgggtaaagaaaccgacatcgtcacgctgcctatccagcatgactctgccgctgaactggcgcagccgctggatgtgaaagactggaaaaaaggcgagtgcgacctgatcccaggtaaaaccgcgccacacattatggtcgtagagcgcgattatccggcgacttacgaacgctttacctctatcggcccgctgatggagaaaatcggtaatggcggtaaagggattgcctggaacacccagagcgagatggatctgctgcgtaagctcaactacaccaaagcggaaggtccggcgaaaggccagccgatgctgaacaccgcaattgatgcggcagagatgatcctgacactggcaccggaaaccaacggtcaggtagccgtgaaagcctgggctgccctgagcgaatttaccggtcgtgaccatacgcatctggcgctgaataaagaagacgagaagatccgcttccgcgatattcaggcacagccgcgcaaaattatctccagcccgacctggtctggtctggaagatgaacacgtttcttacaacgccggttacaccaacgttcacgagctgatcccatggcgtacgctctctggtcgtcagcaactgtatcaggatcaccagtggatgcgtgatttcggtgaaagcctgctggtttatcgtccgccgatcgacacccgttcggtgaaagaagtgataggccagaaatccaacggcaaccaggaaaaagcgctcaacttcctgacgccgcaccagaagtggggtatccactccacctacagcgacaacctgctgatgctgactttaggtcgcggtggtccggtggtctggttgagtgaagccgatgccaaagatctgggtatcgccgataacgactggattgaagtcttcaacagcaacggtgctctgactgcccgtgcggttgtcagccagcgtgttccggcagggatgaccatgatgtaccacgcgcaggaacgtatcgttaacctgcctggttcggaaattacccaacagcgtggtggtatccataactcggtcacccgtatcacgccgaaaccgacgcatatgatcggcggctatgcccatctggcatacggctttaactactatggcaccgtaggttctaaccgcgatgagtttgttgtagtgcgtaagatgaagaacattgactggttagatggcgaaggcaatgaccaggtacaggagagcgtaaaatga"
    ntseqlen 3744
    symbol "narG"
    mass 140487.74030000038
    level 1
  ]
  node [
    id 3551
    label "b1225"
    compound_type "protein"
    type "chemical_entity"
    location "cytoplasm"
    aaseq "MKIRSQVGMVLNLDKCIGCHTCSVTCKNVWTSREGVEYAWFNNVETKPGQGFPTDWENQEKYKGGWIRKINGKLQPRMGNRAMLLGKIFANPHLPGIDDYYEPFDFDYQNLHTAPEGSKSQPIARPRSLITGERMAKIEKGPNWEDDLGGEFDKLAKDKNFDNIQKAMYSQFENTFMMYLPRLCEHCLNPACVATCPSGAIYKREEDGIVLIDQDKCRGWRMCITGCPYKKIYFNWKSGKSEKCIFCYPRIEAGQPTVCSETCVGRIRYLGVLLYDADAIERAASTENEKDLYQRQLDVFLDPNDPKVIEQAIKDGIPLSVIEAAQQSPVYKMAMEWKLALPLHPEYRTLPMVWYVPPLSPIQSAADAGELGSNGILPDVESLRIPVQYLANLLTAGDTKPVLRALKRMLAMRHYKRAETVDGKVDTRALEEVGLTEAQAQEMYRYLAIANYEDRFVVPSSHRELAREAFPEKNGCGFTFGDGCHGSDTKFNLFNSRRIDAIDVTSKTEPHP"
    aaseqlen 512
    ntseq "atgaaaattcgttcacaagtcggcatggtgctgaatctcgataagtgcatcggctgccacacctgttcagttacctgtaaaaacgtctggaccagccgtgaaggcgtggaatatgcgtggttcaacaacgtggaaaccaagccgggccagggcttcccgactgactgggaaaaccaggaaaaatacaaaggcggctggatccgtaaaatcaacggcaaactgcagccgcgcatgggtaaccgtgccatgctgctgggtaaaatcttcgctaacccgcatctgccggggatcgacgattattacgagccgttcgattttgactatcagaacctgcataccgcgccggaaggcagcaaatcgcagccgattgcccgtccgcgttcgctgattaccggggaacggatggcgaaaatcgaaaaagggccgaactgggaagatgacctgggcggtgagtttgacaaactggcgaaagacaagaacttcgacaacatccagaaggcgatgtatagccagttcgaaaacaccttcatgatgtatttgccgcgcctgtgcgaacactgcctgaacccggcatgtgtggcgacctgcccgagcggtgcgatttacaagcgtgaagaagatggcatcgtcctgatcgaccaggataaatgccgtggctggcgtatgtgcatcactggatgcccgtacaaaaaaatctacttcaactggaagagcggtaagtctgagaagtgcatcttctgctatccgcgtattgaagcgggtcagccgaccgtgtgctcagaaacctgtgtcggtcgtatccgttatcttggcgtgctgttgtacgatgccgacgctattgaacgtgcagccagcaccgagaacgagaaagatctttaccagcgtcagctggacgtgttcctcgatccgaacgatccgaaagtcatcgagcaggcgattaaagacggtattccgctgagcgttattgaagccgcacagcagtcgccggtttataaaatggcaatggaatggaaactggcgctgccgctgcatccggaatatcgcacactgccgatggtctggtacgtgccgcctctgtctccgattcagtctgcagcagacgcgggtgagctgggtagcaacggcattctgccagacgtcgaaagcctgcgtattccggtacagtatctggcgaatctgctgaccgccggtgataccaaaccggtactgcgcgcactgaaacgtatgctggcgatgcgtcattacaaacgtgctgaaaccgttgacggtaaagttgatacccgtgcgctggaagaggtcggtctgaccgaagcccaggcacaggagatgtaccgttatctggcgattgctaactacgaagatcgctttgtggtgccgagtagtcatcgtgaactggcacgggaagccttcccggagaaaaatggctgcggctttacctttggtgatggctgccacggttcagataccaaattcaatctgttcaacagccgtcgtatcgatgccatcgatgtgaccagcaaaacggagccgcatccatga"
    ntseqlen 1539
    symbol "narH"
    mass 58065.78840000009
    level 1
  ]
  node [
    id 3552
    label "b1226"
    compound_type "protein"
    type "chemical_entity"
    location "cytoplasm"
    aaseq "MIELVIVSRLLEYPDAALWQHQQEMFEAIAASKNLPKEDAHALGIFLRDLTTMDPLDAQAQYSELFDRGRATSLLLFEHVHGESRDRGQAMVDLLAQYEQHGLQLNSRELPDHLPLYLEYLAQLPQSEAVEGLKDIAPILALLSARLQQRESRYAVLFDLLLKLANTAIDSDKVAEKIADEARDDTPQALDAVWEEEQVKFFADKGCGDSAITAHQRRFAGAVAPQYLNITTGGQH"
    aaseqlen 236
    ntseq "atgatcgaactcgtgattgtatcgcgtctccttgaatatccggatgctgccttatggcagcatcaacaagagatgtttgaggcgattgccgcgtcgaaaaatctgccaaaagaggatgcccatgcgctgggcattttcctgcgcgatttaacgacgatggatccgctcgatgcccaggcgcagtacagcgaactgttcgaccgtggccgcgccacgtcactgttgctgtttgaacatgtgcacggcgaatcccgcgaccgcggccaggcgatggtggacctgctggcgcagtacgagcagcacggcttgcagttaaacagccgcgaattgccggaccatctgccgctgtatctggagtacctggcgcagctgccgcaaagcgaagccgtggaaggtttgaaagatatcgcgccgattctggcattgctgagcgcgcgtctgcaacagcgtgaaagccgttatgccgtgctgtttgatctgctgctgaaactggcgaataccgctatcgacagcgacaaagtggcggaaaaaattgccgacgaagcgcgcgatgatacgccgcaggcgctggatgctgtctgggaagaagagcaggttaaattctttgctgacaaaggctgcggtgattcagcaatcactgcgcatcagcgtcgctttgccggtgccgtcgcgccgcaatatctgaatatcaccaccggaggacagcactaa"
    ntseqlen 711
    symbol "narJ"
    mass 26448.5338
    level 1
  ]
  node [
    id 3553
    label "b1227"
    compound_type "protein"
    type "chemical_entity"
    location "cytoplasm"
    aaseq "MQFLNMFFFDIYPYIAGAVFLIGSWLRYDYGQYTWRAASSQMLDRKGMNLASNLFHIGILGIFVGHFFGMLTPHWMYEAWLPIEVKQKMAMFAGGASGVLCLIGGVLLLKRRLFSPRVRATTTGADILILSLLVIQCALGLLTIPFSAQHMDGSEMMKLVGWAQSVVTFHGGASQHLDGVAFIFRLHLVLGMTLFLLFPFSRLIHIWSVPVEYLTRKYQLVRARH"
    aaseqlen 225
    ntseq "atgcaattcctgaatatgttcttctttgatatctacccgtacatagccggggcggtcttcctgattggtagctggctgcgttatgactacgggcagtacacctggcgcgcggcgtccagccagatgctggatcgcaaagggatgaacctggcgtcgaacctgttccatatcgggattctggggatttttgtcggtcacttcttcggtatgctgacgccgcactggatgtatgaagcctggctgccgattgaagtgaaacagaaaatggcaatgtttgctggtggtgccagcggcgtgctgtgtctgattggcggcgtgctgttgctgaaacgtcgtctgttcagcccacgcgtgcgtgcaaccactaccggagcggatatcctgatcctgtcgctgctcgttatccagtgcgcgctgggcctgttgaccattccgttctccgctcagcatatggacggtagcgagatgatgaaactggttggctgggcgcagtcggtggtgaccttccacggtggcgcttctcaacacctcgatggtgtggcgtttatcttccgtctgcacctggtgctggggatgacgttattcctgctgttcccgttctcgcgtctgatacacatctggagcgtaccggtggagtatctgacacgtaagtaccagctggtgcgcgctcgtcactaa"
    ntseqlen 678
    symbol "narI"
    mass 25497.071200000013
    level 1
  ]
  node [
    id 3554
    label "b1224 * b1225 * b1226 * b1227"
    compound_type "assembly"
    type "chemical_entity"
    active 1
    location "cytoplasm"
    mass 250499.1337000005
    level 0
  ]
  node [
    id 3555
    label "m000932"
    type "chemical_reaction"
    domain "metabolism"
    module "Oxidative Phosphorylation"
    level 0
  ]
  node [
    id 3556
    label "assembly000146"
    type "chemical_reaction"
    domain "biosynthesis"
    level 1
  ]
  node [
    id 3557
    label "b1602"
    compound_type "protein"
    type "chemical_entity"
    location "cytoplasm"
    aaseq "MSGGLVTAAYIVAAILFIFSLAGLSKHETSRQGNNFGIAGMAIALIATIFGPDTGNVGWILLAMVIGGAIGIRLAKKVEMTEMPELVAILHSFVGLAAVLVGFNSYLHHDAGMAPILVNIHLTEVFLGIFIGAVTFTGSVVAFGKLCGKISSKPLMLPNRHKMNLAALVVSFLLLIVFVRTDSVGLQVLALLIMTAIALVFGWHLVASIGGADMPVVVSMLNSYSGWAAAAAGFMLSNDLLIVTGALVGSSGAILSYIMCKAMNRSFISVIAGGFGTDGSSTGDDQEVGEHREITAEETAELLKNSHSVIITPGYGMAVAQAQYPVAEITEKLRARGINVRFGIHPVAGRLPGHMNVLLAEAKVPYDIVLEMDEINDDFADTDTVLVIGANDTVNPAAQDDPKSPIAGMPVLEVWKAQNVIVFKRSMNTGYAGVQNPLFFKENTHMLFGDAKASVDAILKAL"
    aaseqlen 462
    ntseq "atgtctggaggattagttacagctgcatacattgttgccgcgatcctgtttatcttcagtctggccggtctttcgaaacatgaaacgtctcgccagggtaacaacttcggtatcgccgggatggcgattgcgttaatcgcaaccatttttggaccggatacgggtaatgttggctggatcttgctggcgatggtcattggtggggcaattggtatccgtctggcgaagaaagttgaaatgaccgaaatgccagaactggtggcgatcctgcatagcttcgtgggtctggcggcagtgctggttggctttaacagctatctgcatcatgacgcgggaatggcaccgattctggtcaatattcacctgacggaagtgttcctcggtatcttcatcggggcggtaacgttcacgggttcggtggtggcgttcggcaaactgtgtggcaagatttcgtctaaaccattgatgctgccaaaccgtcacaaaatgaacctggcggctctggtcgtttccttcctgctgctgattgtatttgttcgcacggacagcgtcggcctgcaagtgctggcattgctgataatgaccgcaattgcgctggtattcggctggcatttagtcgcctccatcggtggtgcagatatgccagtggtggtgtcgatgctgaactcgtactccggctgggcggctgcggctgcgggctttatgctcagcaacgacctgctgattgtgaccggtgcgctggtcggttcttcgggggctatcctttcttacattatgtgtaaggcgatgaaccgttcctttatcagcgttattgcgggtggtttcggcaccgacggctcttctactggcgatgatcaggaagtgggtgagcaccgcgaaatcaccgcagaagagacagcggaactgctgaaaaactcccattcagtgatcattactccggggtacggcatggcagtcgcgcaggcgcaatatcctgtcgctgaaattactgagaaattgcgcgctcgtggtattaatgtgcgtttcggtatccacccggtcgcggggcgtttgcctggacatatgaacgtattgctggctgaagcaaaagtaccgtatgacatcgtgctggaaatggacgagatcaatgatgactttgctgataccgataccgtactggtgattggtgctaacgatacggttaacccggcggcgcaggatgatccgaagagtccgattgctggtatgcctgtgctggaagtgtggaaagcgcagaacgtgattgtctttaaacgttcgatgaacactggctatgctggtgtgcaaaacccgctgttcttcaaggaaaacacccacatgctgtttggtgacgccaaagccagcgtggatgcaatcctgaaagctctgtaa"
    ntseqlen 1389
    symbol "pntB"
    mass 48722.46430000008
    level 1
  ]
  node [
    id 3558
    label "b1603"
    compound_type "protein"
    type "chemical_entity"
    location "cytoplasm"
    aaseq "MRIGIPRERLTNETRVAATPKTVEQLLKLGFTVAVESGAGQLASFDDKAFVQAGAEIVEGNSVWQSEIILKVNAPLDDEIALLNPGTTLVSFIWPAQNPELMQKLAERNVTVMAMDSVPRISRAQSLDALSSMANIAGYRAIVEAAHEFGRFFTGQITAAGKVPPAKVMVIGAGVAGLAAIGAANSLGAIVRAFDTRPEVKEQVQSMGAEFLELDFKEEAGSGDGYAKVMSDAFIKAEMELFAAQAKEVDIIVTTALIPGKPAPKLITREMVDSMKAGSVIVDLAAQNGGNCEYTVPGEIFTTENGVKVIGYTDLPGRLPTQSSQLYGTNLVNLLKLLCKEKDGNITVDFDDVVIRGVTVIRAGEITWPAPPIQVSAQPQAAQKAAPEVKTEEKCTCSPWRKYALMALAIILFGWMASVAPKEFLGHFTVFALACVVGYYVVWNVSHALHTPLMSVTNAISGIIVVGALLQIGQGGWVSFLSFIAVLIASINIFGGFTVTQRMLKMFRKN"
    aaseqlen 510
    ntseq "atgcgaattggcataccaagagaacggttaaccaatgaaacccgtgttgcagcaacgccaaaaacagtggaacagctgctgaaactgggttttaccgtcgcggtagagagcggcgcgggtcaactggcaagttttgacgataaagcgtttgtgcaagcgggcgctgaaattgtagaagggaatagcgtctggcagtcagagatcattctgaaggtcaatgcgccgttagatgatgaaattgcgttactgaatcctgggacaacgctggtgagttttatctggcctgcgcagaatccggaattaatgcaaaaacttgcggaacgtaacgtgaccgtgatggcgatggactctgtgccgcgtatctcacgcgcacaatcgctggacgcactaagctcgatggcgaacatcgccggttatcgcgccattgttgaagcggcacatgaatttgggcgcttctttaccgggcaaattactgcggccgggaaagtgccaccggcaaaagtgatggtgattggtgcgggtgttgcaggtctggccgccattggcgcagcaaacagtctcggcgcgattgtgcgtgcattcgacacccgcccggaagtgaaagaacaagttcaaagtatgggcgcggaattcctcgagctggattttaaagaggaagctggcagcggcgatggctatgccaaagtgatgtcggacgcgttcatcaaagcggaaatggaactctttgccgcccaggcaaaagaggtcgatatcattgtcaccaccgcgcttattccaggcaaaccagcgccgaagctaattacccgtgaaatggttgactccatgaaggcgggcagtgtgattgtcgacctggcagcccaaaacggcggcaactgtgaatacaccgtgccgggtgaaatcttcactacggaaaatggtgtcaaagtgattggttataccgatcttccgggccgtctgccgacgcaatcctcacagctttacggcacaaacctcgttaatctgctgaaactgttgtgcaaagagaaagacggcaatatcactgttgattttgatgatgtggtgattcgcggcgtgaccgtgatccgtgcgggcgaaattacctggccggcaccgccgattcaggtatcagctcagccgcaggcggcacaaaaagcggcaccggaagtgaaaactgaggaaaaatgtacctgctcaccgtggcgtaaatacgcgttgatggcgctggcaatcattctttttggctggatggcaagcgttgcgccgaaagaattccttgggcacttcaccgttttcgcgctggcctgcgttgtcggttattacgtggtgtggaatgtatcgcacgcgctgcatacaccgttgatgtcggtcaccaacgcgatttcagggattattgttgtcggagcactgttgcagattggccagggcggctgggttagcttccttagttttatcgcggtgcttatagccagcattaatattttcggtggcttcaccgtgactcagcgcatgctgaaaatgttccgcaaaaattaa"
    ntseqlen 1533
    symbol "pntA"
    mass 54622.79650000001
    level 1
  ]
  node [
    id 3559
    label "b1602 * b1603"
    compound_type "assembly"
    type "chemical_entity"
    active 1
    location "cytoplasm"
    mass 103345.26080000009
    level 0
  ]
  node [
    id 3560
    label "m000934"
    type "chemical_reaction"
    domain "metabolism"
    module "Oxidative Phosphorylation"
    level 0
  ]
  node [
    id 3561
    label "assembly000147"
    type "chemical_reaction"
    domain "biosynthesis"
    level 1
  ]
  node [
    id 3562
    label "b0429"
    compound_type "protein"
    type "chemical_entity"
    location "cytoplasm"
    aaseq "MSHSTDHSGASHGSVKTYMTGFILSIILTVIPFWMVMTGAASPAVILGTILAMAVVQVLVHLVCFLHMNTKSDEGWNMTAFVFTVLIIAILVVGSIWIMWNLNYNMMMH"
    aaseqlen 109
    ntseq "atgagtcattctaccgatcacagcggcgcgtcccatggcagcgtaaaaacctacatgacaggctttatcctgtcgatcattctgacggtgattccgttctggatggtgatgacaggagctgcctctccggccgtaattctgggaacaatcctggcaatggcagtggtacaggttctggtgcatctggtgtgcttcctgcacatgaataccaaatcagatgaaggctggaacatgacggcgtttgtcttcaccgtgctaatcatcgctatcctggttgtaggctccatctggattatgtggaacctcaactacaacatgatgatgcactaa"
    ntseqlen 330
    symbol "cyoD"
    mass 12029.336699999996
    level 1
  ]
  node [
    id 3563
    label "b0430"
    compound_type "protein"
    type "chemical_entity"
    location "cytoplasm"
    aaseq "MATDTLTHATAHAHEHGHHDAGGTKIFGFWIYLMSDCILFSILFATYAVLVNGTAGGPTGKDIFELPFVLVETFLLLFSSITYGMAAIAMYKNNKSQVISWLALTWLFGAGFIGMEIYEFHHLIVNGMGPDRSGFLSAFFALVGTHGLHVTSGLIWMAVLMVQIARRGLTSTNRTRIMCLSLFWHFLDVVWICVFTVVYLMGAM"
    aaseqlen 204
    ntseq "atggcaactgatactttgacgcacgcgactgcccacgcgcacgaacacgggcaccacgatgcaggcggaaccaaaatcttcggattttggatctacctgatgagcgactgcattctgttctctatcttgtttgctacctatgccgttctggtgaacggcaccgcaggcggcccgacaggtaaggacattttcgaactgccgttcgttctggttgaaactttcttgctgttgttcagctccatcacctacggcatggcggctatcgccatgtacaaaaacaacaaaagccaggttatctcctggctggcgttgacctggttgtttggtgccggatttatcgggatggaaatctatgaattccatcacctgattgttaacggcatgggtccggatcgcagcggcttcctgtcagcgttctttgcgctggtcggcacgcacggtctgcacgtcacttctggtcttatctggatggcggtgctgatggtgcaaatcgcccgtcgcggcctgaccagcactaaccgtacccgcatcatgtgcctgagcctgttctggcacttcctggatgtggtttggatctgtgtgttcactgttgtttatctgatgggggcgatgtaa"
    ntseqlen 615
    symbol "cyoC"
    mass 22622.370800000008
    level 1
  ]
  node [
    id 3564
    label "b0431"
    compound_type "protein"
    type "chemical_entity"
    location "cytoplasm"
    aaseq "MFGKLSLDAVPFHEPIVMVTIAGIILGGLALVGLITYFGKWTYLWKEWLTSVDHKRLGIMYIIVAIVMLLRGFADAIMMRSQQALASAGEAGFLPPHHYDQIFTAHGVIMIFFVAMPFVIGLMNLVVPLQIGARDVAFPFLNNLSFWFTVVGVILVNVSLGVGEFAQTGWLAYPPLSGIEYSPGVGVDYWIWSLQLSGIGTTLTGINFFVTILKMRAPGMTMFKMPVFTWASLCANVLIIASFPILTVTVALLTLDRYLGTHFFTNDMGGNMMMYINLIWAWGHPEVYILILPVFGVFSEIAATFSRKRLFGYTSLVWATVCITVLSFIVWLHHFFTMGAGANVNAFFGITTMIIAIPTGVKIFNWLFTMYQGRIVFHSAMLWTIGFIVTFSVGGMTGVLLAVPGADFVLHNSLFLIAHFHNVIIGGVVFGCFAGMTYWWPKAFGFKLNETWGKRAFWFWIIGFFVAFMPLYALGFMGMTRRLSQQIDPQFHTMLMIAASGAVLIALGILCLVIQMYVSIRDRDQNRDLTGDPWGGRTLEWATSSPPPFYNFAVVPHVHERDAFWEMKEKGEAYKKPDHYEEIHMPKNSGAGIVIAAFSTIFGFAMIWHIWWLAIVGFAGMIITWIVKSFDEDVDYYVPVAEIEKLENQHFDEITKAGLKNGN"
    aaseqlen 663
    ntseq "atgttcggaaaattatcacttgatgcagtcccgttccatgaacctatcgtcatggttacgatcgctggcattattttgggaggtctggcgctcgttggcctgatcacttacttcggtaagtggacctacctgtggaaagagtggctgacctccgtcgaccataaacgcctcggtatcatgtatatcatcgtggcgattgtgatgttgctgcgtggttttgctgacgccattatgatgcgtagccagcaggctcttgcctcggcgggcgaagcgggcttcctgccacctcaccactacgatcagatctttaccgcgcacggcgtgattatgatcttcttcgtggcgatgcctttcgttatcggtctgatgaacctggtggttccgctgcagatcggcgcgcgtgacgttgcgttcccgttcctcaacaacttaagcttctggtttaccgttgttggtgtgattctggttaacgtttctctcggcgtgggcgaatttgcgcagaccggctggctggcctatccaccgctatcgggaatagagtacagtccgggagtcggtgtcgattactggatatggagtctccagctatccggtataggtacgacgcttaccggtatcaacttcttcgttaccattctgaagatgcgcgcaccgggcatgaccatgttcaagatgccagtatttacctgggcatcactgtgcgcgaacgtactgattattgcttccttcccaattctgacggttaccgtcgcgttgttgaccctggatcgctatctgggcacccatttctttaccaacgatatgggtggcaacatgatgatgtacatcaacctgatttgggcctggggccacccggaagtttacatcctgatcctgcctgttttcggtgtgttctccgaaattgcggcaaccttctcgcgtaaacgtctgtttggttatacctcgctggtatgggcaaccgtctgtatcaccgtgctgtcgttcatcgtttggctgcaccacttctttacgatgggtgcgggcgcgaacgtaaacgccttctttggtatcaccacaatgattatcgccatcccgaccggggtgaagatcttcaactggctgttcaccatgtatcagggccgcatcgtgttccattctgcgatgctgtggaccatcggttttatcgtcaccttctcggtgggcgggatgactggcgtgctgctggccgtaccgggcgcggacttcgttctgcataacagcctgttcctgattgcgcacttccataacgtgatcatcggcggcgtggtcttcggctgcttcgcagggatgacctactggtggcctaaagcgttcggtttcaaactgaacgaaacctggggtaaacgcgcgttctggttctggatcatcggcttcttcgttgcctttatgccactgtatgcgctgggcttcatgggcatgacccgtcgtttgagccagcagattgacccgcagttccacaccatgctgatgattgcagccagcggtgcagtactgattgcgctgggtattctctgcctcgttattcagatgtacgtttctattcgcgaccgcgaccagaaccgtgacctgactggcgacccgtggggtggccgtacgctggagtgggcaacctcttccccgcctccgttctataactttgccgtagtgccgcacgttcacgaacgtgatgcattctgggaaatgaaagagaaaggcgaagcgtataaaaagcctgaccactatgaagaaattcatatgccgaaaaacagcggtgcaggtatcgtcattgcagctttctccaccatcttcggtttcgccatgatctggcatatctggtggctggcgattgttggcttcgcaggcatgatcatcacctggatcgtgaaaagcttcgacgaggacgtggattactacgtgccggtggcagaaatcgaaaaactggaaaaccagcatttcgatgagattactaaggcagggctgaaaaatggcaactga"
    ntseqlen 1992
    symbol "cyoB"
    mass 74367.01550000033
    level 1
  ]
  node [
    id 3565
    label "b0432"
    compound_type "protein"
    type "chemical_entity"
    location "cytoplasm"
    aaseq "MRLRKYNKSLGWLSLFAGTVLLSGCNSALLDPKGQIGLEQRSLILTAFGLMLIVVIPAILMAVGFAWKYRASNKDAKYSPNWSHSNKVEAVVWTVPILIIIFLAVLTWKTTHALEPSKPLAHDEKPITIEVVSMDWKWFFIYPEQGIATVNEIAFPANTPVYFKVTSNSVMNSFFIPRLGSQIYAMAGMQTRLHLIANEPGTYDGISASYSGPGFSGMKFKAIATPDRAAFDQWVAKAKQSPNTMSDMAAFEKLAAPSEYNQVEYFSNVKPDLFADVINKFMAHGKSMDMTQPEGEHSAHEGMEGMDMSHAESAH"
    aaseqlen 315
    ntseq "atgagactcaggaaatacaataaaagtttgggatggttgtcattatttgcaggcactgtattgctcagtggctgtaattctgcgctgttagatcccaaaggacagattggtctggagcaacgttcactgatactgacggcatttggcctgatgttgattgtcgttattcccgcaatcttgatggctgttggtttcgcctggaagtaccgtgcgagcaataaagatgctaagtacagcccgaactggtcacactccaataaagtggaagctgtggtctggacggtacctatcttaatcatcatcttccttgcagtactgacctggaaaaccactcacgctcttgagcctagcaagccgctggcacacgacgagaagcccattaccatcgaagtggtttccatggactggaaatggttcttcatctacccggaacagggcattgctaccgtgaatgaaatcgctttcccggcgaacactccggtgtacttcaaagtgacctccaactccgtgatgaactccttcttcattccgcgtctgggtagccagatttatgccatggccggtatgcagactcgcctgcatctgatcgccaacgaacccggcacttatgacggtatctccgccagctacagcggcccgggcttctcaggcatgaagttcaaagctattgcaacaccggatcgcgccgcattcgaccagtgggtcgcaaaagcgaagcagtcgccgaacaccatgtctgacatggctgcgttcgaaaaactggccgcgcctagcgaatacaaccaggtggaatatttctccaacgtgaaaccagacttgtttgccgatgtaattaacaagtttatggctcacggtaagagcatggacatgacccagccagaaggtgagcacagcgcacacgaaggtatggaaggcatggacatgagccacgcggaatccgcccattaa"
    ntseqlen 948
    symbol "cyoA"
    mass 34910.89750000004
    level 1
  ]
  node [
    id 3566
    label "b0429 * b0430 * b0431 * b0432"
    compound_type "assembly"
    type "chemical_entity"
    active 1
    location "cytoplasm"
    mass 143929.62050000037
    level 0
  ]
  node [
    id 3567
    label "m000935"
    type "chemical_reaction"
    domain "metabolism"
    module "Oxidative Phosphorylation"
    level 0
  ]
  node [
    id 3568
    label "b0085"
    compound_type "protein"
    type "chemical_entity"
    active 1
    location "cytoplasm"
    aaseq "MADRNLRDLLAPWVPDAPSRALREMTLDSRVAAAGDLFVAVVGHQADGRRYIPQAIAQGVAAIIAEAKDEATDGEIREMHGVPVIYLSQLNERLSALAGRFYHEPSDNLRLVGVTGTNGKTTTTQLLAQWSQLLGEISAVMGTVGNGLLGKVIPTENTTGSAVDVQHELAGLVDQGATFCAMEVSSHGLVQHRVAALKFAASVFTNLSRDHLDYHGDMEHYEAAKWLLYSEHHCGQAIINADDEVGRRWLAKLPDAVAVSMEDHINPNCHGRWLKATEVNYHDSGATIRFSSSWGDGEIESHLMGAFNVSNLLLALATLLALGYPLADLLKTAARLQPVCGRMEVFTAPGKPTVVVDYAHTPDALEKALQAARLHCAGKLWCVFGCGGDRDKGKRPLMGAIAEEFADVAVVTDDNPRTEEPRAIINDILAGMLDAGHAKVMEGRAEAVTCAVMQAKENDVVLVAGKGHEDYQIVGNQRLDYSDRVTVARLLGVIA"
    aaseqlen 495
    ntseq "gtggcagatcgtaatttgcgcgaccttcttgctccgtgggtgccagacgcaccttcgcgagcactgcgagagatgacactcgacagccgtgtggctgcggcgggcgatctctttgtagctgtagtaggtcatcaggcggacgggcgtcgatatatcccgcaggcgatagcgcaaggtgtggctgccattattgcagaggcgaaagatgaggcgaccgatggtgaaatccgtgaaatgcacggcgtaccggtcatctatctcagccagctcaacgagcgtttatctgcactggcgggccgcttttaccatgaaccctctgacaatttacgtctcgtgggcgtaacgggcaccaacggcaaaaccacgactacccagctgttggcgcagtggagccaactgcttggcgaaatcagcgcggtaatgggcaccgttggtaacggcctgctggggaaagtgatcccgacagaaaatacaaccggttcggcagtcgatgttcagcatgagctggcggggctggtggatcagggcgcgacgttttgcgcaatggaagtttcctcccacgggctggtacagcaccgtgtggcggcattgaaatttgcggcgtcggtctttaccaacttaagccgcgatcaccttgattatcatggtgatatggaacactacgaagccgcgaaatggctgctttattctgagcatcattgcggtcaggcgattattaacgccgacgatgaagtgggccgccgctggctggcaaaactgccggacgcggttgcggtatcaatggaagatcatattaatccgaactgtcacggacgctggttgaaagcgaccgaagtgaactatcacgacagcggtgcgacgattcgctttagctcaagttggggcgatggcgaaattgaaagccatctgatgggcgcttttaacgtcagcaacctgctgctcgcgctggcgacactgttggcactcggctatccactggctgatctgctgaaaaccgccgcgcgtctgcaaccggtttgcggacgtatggaagtgttcactgcgccaggcaaaccgacggtggtggtggattacgcgcatacgccggatgcactggaaaaagccttacaggcggcgcgtctgcactgtgcgggcaagctgtggtgtgtctttggctgtggtggcgatcgcgataaaggtaagcgtccactgatgggcgcaattgccgaagagtttgctgacgtggcggtggtgacggacgataacccgcgtaccgaagaaccgcgtgccatcatcaacgatattctggcgggaatgttagatgccggacatgccaaagtgatggaaggccgtgctgaagcggtgacttgcgccgttatgcaggctaaagagaatgatgtggtactggtcgcgggcaaaggccatgaagattaccagattgttggcaatcagcgtctggactactccgatcgcgtcacggtggcgcgtctgctgggggtgattgcatga"
    ntseqlen 1488
    symbol "murE"
    mass 53342.991200000084
    level 0
  ]
  node [
    id 3569
    label "m000936"
    type "chemical_reaction"
    domain "metabolism"
    module "Cell Envelope Biosynthesis"
    level 0
  ]
  node [
    id 3570
    label "b0086"
    compound_type "protein"
    type "chemical_entity"
    active 1
    location "cytoplasm"
    aaseq "MISVTLSQLTDILNGELQGADITLDAVTTDTRKLTPGCLFVALKGERFDAHDFADQAKAGGAGALLVSRPLDIDLPQLIVKDTRLAFGELAAWVRQQVPARVVALTGSSGKTSVKEMTAAILSQCGNTLYTAGNLNNDIGVPMTLLRLTPEYDYAVIELGANHQGEIAWTVSLTRPEAALVNNLAAAHLEGFGSLAGVAKAKGEIFSGLPENGIAIMNADNNDWLNWQSVIGSRKVWRFSPNAANSDFTATNIHVTSHGTEFTLQTPTGSVDVLLPLPGRHNIANALAAAALSMSVGATLDAIKAGLANLKAVPGRLFPIQLAENQLLLDDSYNANVGSMTAAVQVLAEMPGYRVLVVGDMAELGAESEACHVQVGEAAKAAGIDRVLSVGKQSHAISTASGVGEHFADKTALITRLKLLIAEQQVITILVKGSRSAAMEEVVRALQENGTC"
    aaseqlen 452
    ntseq "atgattagcgtaacccttagccaacttaccgacattctcaacggtgaactgcaaggtgcagatatcacccttgatgctgtaaccactgatacccgaaaactgacgccgggctgcctgtttgttgccctgaaaggcgaacgttttgatgcccacgattttgccgaccaggcgaaagctggcggcgcaggcgcactactggttagccgtccgctggacatcgacctgccgcagttaatcgtcaaggatacgcgtctggcgtttggtgaactggctgcatgggttcgccagcaagttccggcgcgcgtggttgctctgacggggtcctccggcaaaacctccgttaaagagatgacggcggcgattttaagccagtgcggcaacacgctttatacggcaggcaatctcaacaacgacatcggtgtaccgatgacgctgttgcgcttaacgccggaatacgattacgcagttattgaacttggcgcgaaccatcagggcgaaatagcctggactgtgagtctgactcgcccggaagctgcgctggtcaacaacctggcagcggcgcatctggaaggttttggctcgcttgcgggtgtcgcgaaagcgaaaggtgaaatctttagcggcctgccggaaaacggtatcgccattatgaacgccgacaacaacgactggctgaactggcagagcgtaattggctcacgcaaagtgtggcgtttctcacccaatgccgccaacagcgatttcaccgccaccaatatccatgtgacctcgcacggtacggaatttaccctacaaaccccaaccggtagcgtcgatgttctgctgccgttgccggggcgtcacaatattgcgaatgcgctggcagccgctgcgctctccatgtccgtgggcgcaacgcttgatgctatcaaagcggggctggcaaatctgaaagctgttccaggccgtctgttccccatccaactggcagaaaaccagttgctgctcgacgactcctacaacgccaatgtcggttcaatgactgcagcagtccaggtactggctgaaatgccgggctaccgcgtgctggtggtgggcgatatggcggaactgggcgctgaaagcgaagcctgccatgtacaggtgggcgaggcggcaaaagctgctggtattgaccgcgtgttaagcgtgggtaaacaaagccatgctatcagcaccgccagcggcgttggcgaacattttgctgataaaactgcgttaattacgcgtcttaaattactgattgctgagcaacaggtaattacgattttagttaagggttcacgtagtgccgccatggaagaggtagtacgcgctttacaggagaatgggacatgttag"
    ntseqlen 1359
    symbol "murF"
    mass 47446.580300000096
    level 0
  ]
  node [
    id 3571
    label "m000937"
    type "chemical_reaction"
    domain "metabolism"
    module "Cell Envelope Biosynthesis"
    level 0
  ]
  node [
    id 3572
    label "assembly000148"
    type "chemical_reaction"
    domain "biosynthesis"
    level 1
  ]
  node [
    id 3573
    label "b2276"
    compound_type "protein"
    type "chemical_entity"
    location "cytoplasm"
    aaseq "MTITPQNLIALLPLLIVGLTVVVVMLSIAWRRNHFLNATLSVIGLNAALVSLWFVGQAGAMDVTPLMRVDGFAMLYTGLVLLASLATCTFAYPWLEGYNDNKDEFYLLVLIAALGGILLANANHLASLFLGIELISLPLFGLVGYAFRQKRSLEASIKYTILSAAASSFLLFGMALVYAQSGDLSFVALGKNLGDGMLNEPLLLAGFGLMIVGLGFKLSLVPFHLWTPDVYQGAPAPVSTFLATASKIAIFGVVMRLFLYAPVGDSEAIRVVLAIIAFASIIFGNLMALSQTNIKRLLGYSSISHLGYLLVALIALQTGEMSMEAVGVYLAGYLFSSLGAFGVVSLMSSPYRGPDADSLFSYRGLFWHRPILAAVMTVMMLSLAGIPMTLGFIGKFYVLAVGVQAHLWWLVGAVVVGSAIGLYYYLRVAVSLYLHAPEQPGRDAPSNWQYSAGGIVVLISALLVLVLGVWPQPLISIVRLAMPLM"
    aaseqlen 485
    ntseq "atgacaataactccacaaaacctgatcgcactgctaccgttgctgatcgtcggcttgacggtggtggttgtgatgctctccattgcgtggcgacgcaatcatttcctcaacgctacgctctcggttattgggcttaacgcggcgctggtttcgctctggtttgttggccaggcgggcgctatggacgttacgccgctgatgcgcgttgatggtttcgccatgctttacaccgggctggtattgttggcgagcctcgccacctgtactttcgcctacccgtggcttgaaggctataacgacaacaaggatgagttctacctgttggtgttaattgccgcgctgggcgggatcctgctggcgaatgccaaccatctggcgtctctgttcctcggtatcgaactgatctctttgccgctgtttggcctggtcggttacgctttccgccagaaacgttcactggaagccagtatcaaatacaccatcctttctgccgcagcgtcttctttcctgctgtttggtatggcgctggtgtatgcgcagtctggcgacctgtcgtttgtcgcgttgggtaaaaaccttggcgacggtatgctcaacgagccgctgttgctggcaggtttcggcctgatgattgttggcctcggcttcaaactctctctggtgccgttccacctgtggacgccagacgtataccagggcgcgcctgcgccggtttccactttcctggcgacggcgagcaaaatcgctatcttcggtgtggtgatgcgtctgttcctctacgcaccggtgggtgacagcgaagcgattcgcgtggtgctggcgattatcgcctttgcctccatcatcttcggtaacctgatggcgctgagccagaccaatatcaaacgtctgctcggttactcatctatctctcacctcggctatctgctggtagcgctgattgcgctgcaaaccggcgagatgtcgatggaagcggtaggggtttacctggccggttatctgttcagcagcctcggcgcgttcggcgtggtcagcctgatgtccagcccgtatcgtggcccggatgctgattccctgttctcttaccgcggtctgttctggcatcgtccgatcctcgcggcagtgatgacggtgatgatgctgtctctggccggtatcccgatgacgctgggctttatcggtaagttctacgtgctggcggtcggtgtccaggcacacttgtggtggctggtgggtgccgtggttgtcggttcggcaatcggcctctactactacctgcgcgtggcggtgagcctgtatcttcacgccccggaacaaccgggtcgcgatgcaccatcaaactggcagtacagcgcgggcggtatcgttgtgctgatctctgcactgttggtactggtgctgggtgtatggccacaaccgctgattagcattgtgcgtttggcaatgccgctgatgtaa"
    ntseqlen 1458
    symbol "nuoN"
    mass 52043.44910000004
    level 1
  ]
  node [
    id 3574
    label "b2277"
    compound_type "protein"
    type "chemical_entity"
    location "cytoplasm"
    aaseq "MLLPWLILIPFIGGFLCWQTERFGVKVPRWIALITMGLTLALSLQLWLQGGYSLTQSAGIPQWQSEFDMPWIPRFGISIHLAIDGLSLLMVVLTGLLGVLAVLCSWKEIEKYQGFFHLNLMWILGGVIGVFLAIDMFLFFFFWEMMLVPMYFLIALWGHKASDGKTRITAATKFFIYTQASGLVMLIAILALVFVHYNATGVWTFNYEELLNTPMSSGVEYLLMLGFFIAFAVKMPVVPLHGWLPDAHSQAPTAGSVDLAGILLKTAAYGLLRFSLPLFPNASAEFAPIAMWLGVIGIFYGAWMAFAQTDIKRLIAYTSVSHMGFVLIAIYTGSQLAYQGAVIQMIAHGLSAAGLFILCGQLYERIHTRDMRMMGGLWSKMKWLPALSLFFAVATLGMPGTGNFVGEFMILFGSFQVVPVITVISTFGLVFASVYSLAMLHRAYFGKAKSQIASQELPGMSLRELFMILLLVVLLVLLGFYPQPILDTSHSAIGNIQQWFVNSVTTTRP"
    aaseqlen 509
    ntseq "atgttactaccctggctaatattaattccctttattggcggcttcctgtgctggcagaccgaacgctttggcgtcaaggtgccacgctggatcgcgctgatcaccatgggattgacgctggcgctgtcgctgcaactgtggttgcagggcggttattcactgacgcaatccgccggaattccgcagtggcagtctgaattcgacatgccgtggatcccgcgttttggtatctctattcatctcgccattgacgggctgtcgctgctgatggtcgtgctgaccggtctgctcggtgtgctggcggtactatgttcgtggaaagagatcgaaaaatatcagggcttcttccacctcaacctgatgtggatcctgggcggcgttatcggcgtgttccttgccatcgacatgttcctgttcttcttcttctgggaaatgatgctggtgccgatgtacttcctgatcgcactgtgggggcataaagcctctgacggtaaaacgcgtatcacggcggcaaccaagttcttcatttacacccaggcgagtggcctggtgatgttgattgccatcctggcgctggtttttgttcactacaatgcgaccggcgtctggaccttcaactatgaagagctgctgaatacgccaatgtccagtggtgtggaatacctgttaatgctgggcttcttcatcgccttcgcagtcaaaatgccggtggttccgctgcatggctggctgccggatgcgcactcccaggctccgaccgccggttccgttgacctcgcggggatcttgctgaaaactgccgcttacggtttgctgcgtttctccctgccgctgttcccgaacgcgtcggcagagttcgcgccaattgctatgtggctgggtgttatcggcatcttctacggtgcgtggatggccttcgcccagaccgatatcaaacgtctgatcgcctacacctcggtttcccacatgggcttcgtgctgattgctatctacaccggcagccagttggcctaccagggcgcggtaatccagatgattgcgcacggtttgtcggcggcgggtctgtttattctttgtggtcagctttatgaacgtatccatacccgcgacatgcgcatgatgggcggtctgtggagcaagatgaaatggctgccagcactgtcgctgttctttgcggtggcaacgcttgggatgcctggcaccggtaacttcgtcggcgaatttatgattctgttcggcagcttccaggttgtaccggtgattaccgttatctctacctttgggctggtctttgcatctgtttattcgctggcgatgttacatcgcgcttacttcggtaaagcgaaaagccagattgccagccaggaactgccagggatgtcgctgcgtgagctgtttatgatcctgttgctggtggtgctgctggtactgctgggcttctatccgcagccgattctggatacctcgcactccgcgattggcaatatccagcagtggtttgttaattccgttactactacaaggccgtaa"
    ntseqlen 1530
    symbol "nuoM"
    mass 56523.8695000001
    level 1
  ]
  node [
    id 3575
    label "b2278"
    compound_type "protein"
    type "chemical_entity"
    location "cytoplasm"
    aaseq "MNMLALTIILPLIGFVLLAFSRGRWSENVSAIVGVGSVGLAALVTAFIGVDFFANGEQTYSQPLWTWMSVGDFNIGFNLVLDGLSLTMLSVVTGVGFLIHMYASWYMRGEEGYSRFFAYTNLFIASMVVLVLADNLLLMYLGWEGVGLCSYLLIGFYYTDPKNGAAAMKAFVVTRVGDVFLAFALFILYNELGTLNFREMVELAPAHFADGNNMLMWATLMLLGGAVGKSAQLPLQTWLADAMAGPTPVSALIHAATMVTAGVYLIARTHGLFLMTPEVLHLVGIVGAVTLLLAGFAALVQTDIKRVLAYSTMSQIGYMFLALGVQAWDAAIFHLMTHAFFKALLFLASGSVILACHHEQNIFKMGGLRKSIPLVYLCFLVGGAALSALPLVTAGFFSKDEILAGAMANGHINLMVAGLVGAFMTSLYTFRMIFIVFHGKEQIHAHAVKGVTHSLPLIVLLILSTFVGALIVPPLQGVLPQTTELAHGSMLTLEITSGVVAVVGILLAAWLWLGKRTLVTSIANSAPGRLLGTWWYNAWGFDWLYDKVFVKPFLGIAWLLKRDPLNSMMNIPAVLSRFAGKGLLLSENGYLRWYVASMSIGAVVVLALLMVLR"
    aaseqlen 613
    ntseq "atgaacatgcttgccttaaccattattttgccattgattggcttcgtcctgctggcattctcccgtgggcgctggtctgaaaacgtctcggcgatcgtcggcgtaggctctgtgggcctggcggcgctggtaaccgcctttatcggcgttgatttcttcgctaacggcgagcagacatacagccagccgctgtggacgtggatgtcggtaggcgactttaacatcggttttaacctggtgctggacggcctgtcgctgaccatgctctcggtggtcactggtgtgggtttccttattcacatgtacgcctcctggtatatgcgcggtgaagagggctactctcgcttcttcgcttacaccaacctgttcatcgccagcatggtggttctggtgcttgccgacaacctgctgctgatgtacctcggctgggaaggcgtgggcctgtgctcctatctgctgatcgggttctattacaccgatccgaagaatggcgcagcggcaatgaaagcgttcgtcgtgacccgtgtgggtgacgtgttcctcgctttcgcactgttcattctttacaacgaactgggcaccctgaacttccgcgaaatggtggaactggcaccagcgcactttgctgacggcaataacatgctgatgtgggcgacgctgatgctgctgggcggtgcggtcggtaaatctgcgcagttgccgttgcagacatggcttgccgacgcgatggcgggcccgacgcctgtctccgcgctgatccacgccgcaaccatggtaaccgcgggtgtctacctgatcgcccgtacccacggcctgttcctgatgacgccggaagttctgcatctggtgggtattgtcggggcggttacgctgctgctggccggttttgccgcgctggtacagaccgacatcaaacgtgttctcgcttactctaccatgagccagattggctacatgttcctcgcgcttggcgtgcaggcatgggatgcggcgattttccacttgatgacccacgcgttctttaaagcgctgctgttcctggcatccggttccgtcattctggcctgccatcacgaacagaacatcttcaagatgggcggtctgcgtaaatctattccgctggtttatctctgcttcctggtgggcggcgcagcactgtcggcactaccgctggtcactgcgggcttcttcagtaaggatgagatcctcgcgggtgcgatggcgaatggtcatatcaatctgatggtggcaggtctggtcggtgcgtttatgacctcgctctacaccttccgtatgattttcatcgtcttccacggaaaagaacaaattcacgctcacgccgtgaaaggggtaactcacagcctgccgctgattgtgctgctgatcctttccaccttcgttggcgcactgattgtaccgccgctgcagggcgtgcttccgcaaacgacggaactggcgcacggcagcatgttgaccctggaaattacctctggcgtggtcgcggtggtcggcattctgctggcagcctggctgtggctgggtaaacgtactctggtgacctccatcgccaacagtgcgccgggccgtctgctgggcacctggtggtacaacgcctggggatttgactggctgtatgacaaagtgttcgtcaagccgttcctgggtattgcctggttgctgaaacgcgatccgctgaactcaatgatgaacatcccggctgtcctttcccgctttgcaggtaaaggtctgctgttaagtgagaacggctatctgcgctggtatgtggcatccatgagcatcggtgcggtcgtggtgctggcactgttgatggtactgcgttga"
    ntseqlen 1842
    symbol "nuoL"
    mass 66437.28980000025
    level 1
  ]
  node [
    id 3576
    label "b2279"
    compound_type "protein"
    type "chemical_entity"
    location "cytoplasm"
    aaseq "MIPLQHGLILAAILFVLGLTGLVIRRNLLFMLIGLEIMINASALAFVVAGSYWGQTDGQVMYILAISLAAAEASIGLALLLQLHRRRQNLNIDSVSEMRG"
    aaseqlen 100
    ntseq "atgatccccttacaacatggactgatcctcgcggcaatcttattcgttcttggcttaaccggtctggttatccgtcgcaatctgctgtttatgttgattggtctggaaatcatgattaacgcctccgcgctggccttcgtggtcgccggaagctactggggccagaccgacggtcaggtgatgtacattctcgccatcagcctcgcggcggcagaagcgagtatcggccttgcgctgctgctgcaacttcaccgtcgtcgccagaacctgaacatcgattcagtaagtgagatgcgcggatga"
    ntseqlen 303
    symbol "nuoK"
    mass 10844.89389999999
    level 1
  ]
  node [
    id 3577
    label "b2280"
    compound_type "protein"
    type "chemical_entity"
    location "cytoplasm"
    aaseq "MEFAFYICGLIAILATLRVITHTNPVHALLYLIISLLAISGVFFSLGAYFAGALEIIVYAGAIMVLFVFVVMMLNLGGSEIEQERQWLKPQVWIGPAILSAIMLVVIVYAILGVNDQGIDGTPISAKAVGITLFGPYVLAVELASMLLLAGLVVAFHVGREERAGEVLSNRKDDSAKRKTEEHA"
    aaseqlen 184
    ntseq "atggagttcgctttttatatctgtggcctgatagccatacttgcgaccttgcgagtgatcacccataccaatccggtacacgcactgctgtacctgattatttcgctgctggcgatttccggggtgttcttctcactgggcgcttacttcgccggtgcgctggaaattatcgtctacgcgggtgccattatggtgctgttcgtgttcgtggtgatgatgctcaacctgggcggttcagaaatcgaacaggaacgccagtggctgaaaccgcaggtgtggattggtccggcaattttgtcggccatcatgctggtggtgattgtttacgccatcctcggtgttaacgatcagggtatcgacggtacgccaatcagtgctaaagcagtgggtattacgctgttcgggccttacgtactggcggtggaactggcttctatgctgctgctcgcaggtctggttgtggccttccacgtcggtcgtgaagagcgtgcgggtgaagtgctgagcaatcgtaaagacgacagcgcgaaaagaaaaacggaggagcacgcatga"
    ntseqlen 555
    symbol "nuoJ"
    mass 19874.40520000001
    level 1
  ]
  node [
    id 3578
    label "b2281"
    compound_type "protein"
    type "chemical_entity"
    location "cytoplasm"
    aaseq "MTLKELLVGFGTQVRSIWMIGLHAFAKRETRMYPEEPVYLPPRYRGRIVLTRDPDGEERCVACNLCAVACPVGCISLQKAETKDGRWYPEFFRINFSRCIFCGLCEEACPTTAIQLTPDFEMGEYKRQDLVYEKEDLLISGPGKYPEYNFYRMAGMAIDGKDKGEAENEAKPIDVKSLLP"
    aaseqlen 180
    ntseq "atgaccttaaaagaattgttagtaggtttcggcacccaggttcgtagtatctggatgatcggcctgcacgcgttcgccaaacgcgaaacgcgaatgtacccggaagagccggtctatctgccgccccgttatcgtggtcgtatcgttctgacccgcgacccggacggcgaagagcgttgcgtagcctgtaacctctgcgcggtagcctgcccggtcggctgtatctcgctgcaaaaagcagaaaccaaagacggtcgctggtacccggaatttttccgcatcaacttctcacgctgcattttctgtggtctgtgcgaagaagcctgtccgaccacggcgattcagttaaccccggatttcgaaatgggggaatacaagcgccaggatctggtttacgagaaagaggatctgctgatctccggtccgggcaaatacccggaatataacttctaccggatggcaggtatggcaatcgacggcaaagataagggcgaagcagagaacgaagccaagcctatcgacgtcaagagcctgttaccgtaa"
    ntseqlen 543
    symbol "nuoI"
    mass 20537.54819999999
    level 1
  ]
  node [
    id 3579
    label "b2282"
    compound_type "protein"
    type "chemical_entity"
    location "cytoplasm"
    aaseq "MSWISPELIEILLTILKAVVILLVVVTCGAFMSFGERRLLGLFQNRYGPNRVGWGGSLQLVADMIKMFFKEDWIPKFSDRVIFTLAPMIAFTSLLLAFAIVPVSPGWVVADLNIGILFFLMMAGLAVYAVLFAGWSSNNKYSLLGAMRASAQTLSYEVFLGLSLMGVVAQAGSFNMTDIVNSQAHVWNVIPQFFGFITFAIAGVAVCHRHPFDQPEAEQELADGYHIEYSGMKFGLFFVGEYIGIVTISALMVTLFFGGWQGPLLPPFIWFALKTAFFMMMFILIRASLPRPRYDQVMSFGWKICLPLTLINLLVTAAVILWQAQ"
    aaseqlen 325
    ntseq "atgagttggatatcaccggaactgattgagatcctgctgaccatcctcaaagcggtggtgatcctgctggtggttgtcacctgcggggcattcatgagctttggcgaacgtcgcctgctgggtctgttccagaaccgttacggacctaaccgtgttggctggggcggttcgctccagctggttgcggacatgatcaaaatgttctttaaagaagactggatcccgaaattctcggatcgcgtcatctttaccctggcaccgatgattgcctttacctcgctgctgctggcctttgcgattgtgccagtcagtccgggttgggtggttgccgacctgaacatcgggattttgttcttcctgatgatggcaggtctggcggtttacgcggtgctgtttgcgggctggtcaagtaacaacaaatactcgttgctgggtgcgatgcgtgcttctgcgcagaccctgagctacgaagtgttcctcgggctttccttgatgggcgtggtggcgcaggccggttcattcaacatgaccgacatcgtcaacagccaggcgcatgtgtggaacgttatcccgcaattctttggttttattacctttgccatcgcgggcgtggcggtatgtcaccgtcacccgtttgaccagccggaagccgagcaggaactggcggatggttaccacattgaatattccggtatgaagttcggtctgttcttcgtgggtgagtacatcgggattgtgaccatctctgcattgatggtgacgctgttcttcggtggctggcaaggcccgttgttaccgccattcatctggttcgcgctgaaaaccgcgttctttatgatgatgttcattttgattcgtgcgtcgttaccgcgtccgcgttatgaccaggtaatgtccttcggctggaaaatctgcctgccgctgacgctgatcaacttgctggtaacggcggctgtcattctctggcaggcgcaataa"
    ntseqlen 978
    symbol "nuoH"
    mass 36218.72570000001
    level 1
  ]
  node [
    id 3580
    label "b2283"
    compound_type "protein"
    type "chemical_entity"
    location "cytoplasm"
    aaseq "MATIHVDGKEYEVNGADNLLEACLSLGLDIPYFCWHPALGSVGACRQCAVKQYQNAEDTRGRLVMSCMTPASDGTFISIDDEEAKQFRESVVEWLMTNHPHDCPVCEEGGNCHLQDMTVMTGHSFRRYRFTKRTHRNQDLGPFISHEMNRCIACYRCVRYYKDYADGTDLGVYGAHDNVYFGRPEDGTLESEFSGNLVEICPTGVFTDKTHSERYNRKWDMQFAPSICQQCSIGCNISPGERYGELRRIENRYNGTVNHYFLCDRGRFGYGYVNLKDRPRQPVQRRGDDFITLNAEQAMQGAADILRQSKKVIGIGSPRASVESNFALRELVGEENFYTGIAHGEQERLQLALKVLREGGIYTPALREIESYDAVLVLGEDVTQTGARVALAVRQAVKGKAREMAAAQKVADWQIAAILNIGQRAKHPLFVTNVDDTRLDDIAAWTYRAPVEDQARLGFAIAHALDNSAPAVDGIEPELQSKIDVIVQALAGAKKPLIISGTNAGSLEVIQAAANVAKALKGRGADVGITMIARSVNSMGLGIMGGGSLEEALTELETGRADAVVVLENDLHRHASAIRVNAALAKAPLVMVVDHQRTAIMENAHLVLSAASFAESDGTVINNEGRAQRFFQVYDPAYYDSKTVMLESWRWLHSLHSTLLSREVDWTQLDHVIDAVVAKIPELAGIKDAAPDATFRIRGQKLAREPHRYSGRTAMRANISVHEPRQPQDIDTMFTFSMEGNNQPTAHRSQVPFAWAPGWNSPQAWNKFQDEVGGKLRFGDPGVRLFETSENGLDYFTSVPARFQPQDGKWRIAPYYHLFGSDELSQRAPVFQSRMPQPYIKLNPADAAKLGVNAGTRVSFSYDGNTVTLPVEIAEGLTAGQVGLPMGMSGIAPVLAGAHLEDLKEAQQ"
    aaseqlen 908
    ntseq "atggctacaattcatgtagacggcaaagaatacgaggtcaacggagcggacaacctgctggaagcttgtctgtctctgggccttgatattccttacttttgctggcatccggcgctgggaagtgtcggtgcttgccgccagtgtgcggtgaagcaataccaaaacgcggaagacacgcgtggtcgcctggtgatgtcctgtatgacaccggcttccgatggcacctttatttccattgacgacgaagaagcgaaacagttccgtgaaagcgtggtcgagtggttgatgaccaaccacccgcacgactgtccggtatgtgaagagggcggtaactgccatcttcaggatatgactgtgatgaccggacacagcttccgtcgctaccgtttcaccaaacgtacccaccgtaatcaggatttggggccattcatctctcacgaaatgaaccgctgcatcgcctgctaccgctgtgtgcgttactacaaagattacgctgacggtacagatctgggcgtttacggtgcgcacgacaacgtctacttcggtcgcccggaagacggcacgctggaaagcgaattttccggtaacctggtcgaaatttgcccgaccggcgtatttaccgacaaaacgcactccgagcgttacaaccgtaaatgggatatgcagtttgcgccgagcatctgccagcaatgttccatcggctgtaacatcagccccggtgaacgttacggcgaactgcgtcgtatcgaaaaccgttacaacggtacggtaaaccactacttcctctgcgaccgtggtcgtttcggttacggttacgtcaacctgaaggatcgtccgcgtcagccagtacagcgtcgtggcgatgatttcattaccctcaacgccgaacaggcaatgcagggcgcggcagatattctgcgtcagtcgaagaaagtgatcggtattggttctccgcgtgccagcgtggaaagcaactttgcgctgcgtgaactggtgggcgaagaaaacttctacaccggtatcgctcacggtgagcaggaacgtctgcaactggcgctgaaagtgctgcgtgaaggcggcatttatactccggctctgcgcgaaatcgaatcttacgatgcggtactggtgctgggcgaagacgttacccagaccggcgcgcgcgtcgcgctggcagtgcgtcaggctgtgaaaggtaaagcgcgcgaaatggcggcagcacagaaagtggctgactggcagattgcggcaatcctcaacatcggtcaacgtgcgaagcatccgctgtttgttaccaacgttgatgacacccgtctggatgatatcgcggcgtggacttaccgcgcaccggttgaagatcaggcgcgtttaggttttgccatcgcccatgcgctggataactctgcaccagcggttgacggtatcgaacctgagctgcaaagcaaaatcgacgtcatcgtgcaggcactggcaggtgcgaagaaaccgttgattatctccgggacgaacgccggtagcttagaggtgattcaggcggcggctaacgtcgcgaaagccctgaaaggtcgcggcgctgacgtcggtatcaccatgattgcccgttccgtcaacagcatggggctgggcattatgggtggcggttcgcttgaagaagcgttaaccgaactggaaaccggacgcgccgacgcggtggtggtgttggaaaacgatctgcatcgtcacgcttctgctatccgcgtgaatgctgcgctggctaaagcaccgctggtgatggtggttgatcatcaacgcacagcgattatggaaaacgcccatctggtactttctgctgccagctttgctgaaagcgacggtacggtgatcaacaacgaaggccgcgcccaacgtttcttccaggtttacgatcctgcttattacgacagcaaaactgtcatgctggaaagctggcgctggttacactcgctgcacagcaccctgctgagccgtgaagtggactggacgcagctcgaccatgtgattgacgctgttgtggcgaaaatcccggaactggcaggtatcaaagatgctgcgccggatgcgacattccgtattcgtgggcagaaactggcccgtgaaccgcaccgttacagcggtcgtaccgccatgcgcgccaatatcagcgttcatgagccgcgtcagccgcaggatattgacaccatgttcaccttctcgatggaaggtaacaaccagccgactgcgcaccgttcgcaagtgccgtttgcctgggcgccgggctggaactccccgcaggcgtggaacaaattccaggacgaagtgggcggcaaactgcgctttggcgatccgggcgtgcgtctgtttgaaaccagcgaaaatggtctggattacttcaccagcgtaccggcacgcttccagccgcaggacgggaaatggcgtatcgcgccgtattaccacctgtttggcagcgatgaattgtcacagcgtgctccggtcttccagagccgtatgccgcagccgtacatcaaactcaacccagcggatgccgcgaagttgggtgtgaacgcaggtacacgcgtctcctttagttacgatggcaacacggtcacgctgccggttgaaatcgccgaaggactgacggcagggcaggtgggcttgccgatgggtatgtccggcattgctccggtgctggctggcgcgcatcttgaggatctcaaggaggcacaacaatga"
    ntseqlen 2727
    symbol "nuoG"
    mass 100298.05420000055
    level 1
  ]
  node [
    id 3581
    label "b2284"
    compound_type "protein"
    type "chemical_entity"
    location "cytoplasm"
    aaseq "MKNIIRTPETHPLTWRLRDDKQPVWLDEYRSKNGYEGARKALTGLSPDEIVNQVKDAGLKGRGGAGFSTGLKWSLMPKDESMNIRYLLCNADEMEPGTYKDRLLMEQLPHLLVEGMLISAFALKAYRGYIFLRGEYIEAAVNLRRAIAEATEAGLLGKNIMGTGFDFELFVHTGAGRYICGEETALINSLEGRRANPRSKPPFPATSGAWGKPTCVNNVETLCNVPAILANGVEWYQNISKSKDAGTKLMGFSGRVKNPGLWELPFGTTAREILEDYAGGMRDGLKFKAWQPGGAGTDFLTEAHLDLPMEFESIGKAGSRLGTALAMAVDHEINMVSLVRNLEEFFARESCGWCTPCRDGLPWSVKILRALERGEGQPGDIETLEQLCRFLGPGKTFCAHAPGAVEPLQSAIKYFREEFEAGIKQPFSNTHLINGIQPNLLKERW"
    aaseqlen 445
    ntseq "atgaaaaacattatccgtactcccgaaacgcatccgctgacctggcgtctgcgcgatgacaaacagccagtgtggctggacgaataccgcagcaaaaacggttacgaaggcgcgcgtaaggcgctgaccgggctgtctccggacgaaatcgttaatcaggtaaaagacgctggtctgaaagggcgcggcggcgcgggcttctcgactggcctgaaatggagcctgatgccgaaagacgaatccatgaacatccgttacctgctgtgtaatgccgatgaaatggagccgggcacctataaagaccgcctgttgatggagcaactgccgcacctgctggtggaaggtatgctcatctccgcgtttgcgctgaaagcttaccgtggctacatcttcctgcgtggcgaatatatcgaagcggcagttaatctgcgccgtgccattgccgaagccaccgaagcgggtctgcttggcaaaaacattatgggaacaggtttcgatttcgaactgttcgtccataccggggcagggcgctacatctgcggggaagaaacagcgttaatcaactccctggaaggacgtcgtgctaacccacgctcgaagccacccttcccggcaacctccggcgcatggggtaaaccgacctgtgtcaacaacgtcgaaaccctgtgtaacgttccggcgatcctcgctaacggcgtggagtggtatcagaacatctcgaaaagtaaagatgctggcaccaagctgatgggcttctccggtcgggtgaaaaatccgggactgtgggaactgccgttcggcaccaccgcacgcgagatcctcgaagattacgccggtggtatgcgtgatggtctgaaatttaaagcctggcagccaggcggcgcggggactgacttcctgaccgaagcgcaccttgatctgccgatggaattcgaaagtatcggtaaagcgggcagccgtctgggtacggcgctggcgatggcggttgaccatgagatcaacatggtgtcgctggtgcgtaacctggaagagtttttcgcccgtgagtcctgcggctggtgtacgccgtgccgcgacggtctgccgtggagcgtgaaaattctgcgtgcgctggagcgtggtgaaggtcagccgggcgatatcgaaacacttgagcaactgtgtcgattcttaggcccgggtaaaactttctgtgcccacgcacctggtgcagtggagccgttacagagcgccatcaaatatttccgcgaagaatttgaggcgggaatcaaacagccgttcagcaatacccatttgattaatgggattcagccgaacctgctgaaagagcgctggtaa"
    ntseqlen 1338
    symbol "nuoF"
    mass 49291.892800000045
    level 1
  ]
  node [
    id 3582
    label "b2285"
    compound_type "protein"
    type "chemical_entity"
    location "cytoplasm"
    aaseq "MHENQQPQTEAFELSAAEREAIEHEMHHYEDPRAASIEALKIVQKQRGWVPDGAIHAIADVLGIPASDVEGVATFYSQIFRQPVGRHVIRYCDSVVCHINGYQGIQAALEKKLNIKPGQTTFDGRFTLLPTCCLGNCDKGPNMMIDEDTHAHLTPEAIPELLERYK"
    aaseqlen 166
    ntseq "atgcacgagaatcaacaaccacaaaccgaggcttttgagctgagtgcggcagagcgtgaagcgatcgagcacgagatgcaccactacgaagacccgcgtgcggcgtccattgaagcgctgaaaatcgttcagaagcagcgtggctgggtgccggatggtgcgatccacgcgatcgccgatgtgctgggtattccggcaagcgacgtcgaaggtgtggcaacgttctacagtcagatcttccgccagccggttggtcgccatgtgatccgttattgtgacagcgtggtctgtcatatcaacggttatcagggtattcaggcggcgctcgagaaaaagctgaacatcaaaccagggcaaacgacatttgatggccgctttacgctgctgccaacttgctgcctggggaactgtgataaagggccaaacatgatgatcgatgaggacactcacgcgcatctgaccccggaagcgatccctgaactgctggagcggtataaatga"
    ntseqlen 501
    symbol "nuoE"
    mass 18589.847500000003
    level 1
  ]
  node [
    id 3583
    label "b2286"
    compound_type "protein"
    type "chemical_entity"
    location "cytoplasm"
    aaseq "MTDLTAQEPAWQTRDHLDDPVIGELRNRFGPDAFTVQATRTGVPVVWIKREQLLEVGDFLKKLPKPYVMLFDLHGMDERLRTHREGLPAADFSVFYHLISIDRNRDIMLKVALAENDLHVPTFTKLFPNANWYERETWDLFGITFDGHPNLRRIMMPQTWKGHPLRKDYPARATEFSPFELTKAKQDLEMEALTFKPEEWGMKRGTENEDFMFLNLGPNHPSAHGAFRIVLQLDGEEIVDCVPDIGYHHRGAEKMGERQSWHSYIPYTDRIEYLGGCVNEMPYVLAVEKLAGITVPDRVNVIRVMLSELFRINSHLLYISTFIQDVGAMTPVFFAFTDRQKIYDLVEAITGFRMHPAWFRIGGVAHDLPRGWDRLLREFLDWMPKRLASYEKAALQNTILKGRSQGVAAYGAKEALEWGTTGAGLRATGIDFDVRKARPYSGYENFDFEIPVGGGVSDCYTRVMLKVEELRQSLRILEQCLNNMPEGPFKADHPLTTPPPKERTLQHIETLITHFLQVSWGPVMPANESFQMIEATKGINSYYLTSDGSTMSYRTRVRTPSFAHLQQIPAAIRGSLVSDLIVYLGSIDFVMSDVDR"
    aaseqlen 596
    ntseq "atgaccgacttaaccgcgcaagaacccgcctggcagacccgcgatcatcttgatgatccggtgattggcgaactgcgcaaccgttttgggccggatgcctttactgttcaggcgactcgcaccggggttcccgttgtgtggatcaagcgtgaacaattactggaagttggcgatttcttaaagaaactgccgaaaccttacgtcatgctgtttgacttacacggcatggacgaacgtctgcgcacacaccgcgaagggttacctgccgcggatttttccgttttctaccatctgatttctatcgatcgtaaccgcgacatcatgctgaaggtggcgctggcagaaaacgacctgcacgtaccgaccttcaccaaactgttcccgaacgctaactggtatgagcgtgaaacctgggatctgtttggcattactttcgacggtcacccgaacctgcgacgcatcatgatgccgcaaacctggaaaggtcacccgctgcgtaaagattatccggcgcgcgctaccgaattctcgccgtttgagctgaccaaagccaaacaggatctggagatggaagccctgaccttcaaaccggaagagtgggggatgaagcgcggcaccgaaaacgaggacttcatgttcctcaacctcggtccgaaccacccgtcggcgcacggggctttccgtatcgttttgcaactcgatggcgaagagattgtcgactgcgtaccagacatcggttaccaccaccgtggtgcggagaaaatgggcgaacgccagtcctggcacagctacattccgtatactgaccgtatcgaatacctcggcggctgcgttaacgaaatgccttacgtgctggcggtagagaaactggccgggatcaccgtgccggatcgcgttaacgtcattcgcgttatgctctccgaactgttccgcatcaacagtcacctgctgtatatctcgacctttattcaggacgtcggcgcaatgacgccagtgttcttcgcctttaccgatcgtcagaaaatttacgatctggtggaagcaatcactggtttccgtatgcacccggcgtggttccgtattggcggcgtagcgcacgacctgccgcgcggctgggatcgcctgctgcgtgagttcctcgactggatgccgaaacgtctggcgtcttacgagaaagcggcgctgcaaaacaccattctgaaaggtcgttcccagggcgttgccgcctatggcgcgaaagaggcgctggagtggggcaccactggcgcgggcctgcgtgctaccgggatcgacttcgacgtgcgtaaggcgcgtccttattctggctatgaaaacttcgactttgaaatcccggtgggtggtggcgtttctgactgctacacccgcgtaatgcttaaagtggaagagctgcgccagagtctgcgcattcttgagcagtgcctcaacaacatgccggaaggcccgttcaaagcggatcacccgctgaccacgccgccgccgaaagagcgcacgctgcaacatatcgaaaccctgatcacccacttcctgcaagtgtcgtggggtccggtgatgcctgccaatgaatctttccagatgattgaggcgaccaaagggatcaacagttactacctgaccagcgacggcagcaccatgagttaccgcacccgtgttcgtaccccgagctttgcgcatttgcagcaaattccggcggcgatccgcggcagcctggtgtctgacctgattgtttatctgggcagtatcgattttgttatgtcagatgtggaccgctaa"
    ntseqlen 1791
    symbol "nuoC"
    mass 68235.30240000018
    level 1
  ]
  node [
    id 3584
    label "b2287"
    compound_type "protein"
    type "chemical_entity"
    location "cytoplasm"
    aaseq "MDYTLTRIDPNGENDRYPLQKQEIVTDPLEQEVNKNVFMGKLNDMVNWGRKNSIWPYNFGLSCCYVEMVTSFTAVHDVARFGAEVLRASPRQADLMVVAGTCFTKMAPVIQRLYDQMLEPKWVISMGACANSGGMYDIYSVVQGVDKFIPVDVYIPGCPPRPEAYMQALMLLQESIGKERRPLSWVVGDQGVYRANMQSERERKRGERIAVTNLRTPDEI"
    aaseqlen 220
    ntseq "atggattatacgctcacccgcatagatcccaacggtgagaacgaccgttaccccctgcaaaagcaggagatcgtaaccgaccctctggagcaagaagttaacaaaaacgtgtttatgggcaagctcaatgacatggttaactggggtcgtaaaaactcaatttggccgtataacttcggtctttcctgctgttacgttgagatggtgacttcgtttaccgcggtgcatgacgtggcgcgttttggcgcagaagtattgcgtgcttcgccgcgtcaggctgacctgatggtggttgcaggaacctgctttaccaaaatggcaccggttattcagcgtctgtatgaccagatgctggaaccaaaatgggttatctcaatgggtgcctgtgccaactctggtggtatgtacgatatttattccgttgtgcagggcgtcgataaattcatcccggttgatgtgtatatcccgggctgcccgccgcgtcctgaagcgtacatgcaggcactgatgctgttgcaggaatctatcggcaaagaacgtcgtccgctctcctgggtggttggcgatcagggcgtttatcgcgccaatatgcaatcagagcgcgaacgcaagcgcggtgaacgcattgccgtaactaacctgcgtacacctgacgagatttaa"
    ntseqlen 663
    symbol "nuoB"
    mass 25055.564499999997
    level 1
  ]
  node [
    id 3585
    label "b2288"
    compound_type "protein"
    type "chemical_entity"
    location "cytoplasm"
    aaseq "MSMSTSTEVIAHHWAFAIFLIVAIGLCCLMLVGGWFLGGRARARSKNVPFESGIDSVGSARLRLSAKFYLVAMFFVIFDVEALYLFAWSTSIRESGWVGFVEAAIFIFVLLAGLVYLVRIGALDWTPARSRRERMNPETNSIANRQR"
    aaseqlen 147
    ntseq "atgagtatgtcaacatccactgaagtcatcgctcatcactgggcattcgctatctttcttatcgttgccattggcctgtgttgcctgatgctggtaggcggttggtttttaggcggtcgcgcacgcgcgaggtcgaaaaacgtgccgtttgaatccggtatcgactcggtcggctccgcccgcttacgcctgtccgccaagttttatctggtggccatgttcttcgttatcttcgacgttgaagcgctgtatctgttcgcatggtcaacctctatccgcgaaagcggctgggtaggctttgtggaagctgcaatttttatttttgtgttactggcaggtctggtttatctggtgcgtattggcgcgctggactggacgcccgcgcgttcacgccgcgagcgtatgaacccggaaacgaacagtatcgctaatcgtcaacgctaa"
    ntseqlen 444
    symbol "nuoA"
    mass 16457.132099999995
    level 1
  ]
  node [
    id 3586
    label "b2276 * b2277 * b2278 * b2279 * b2280 * b2281 * b2282 * b2283 * b2284 * b2285 * b2286 * b2287 * b2288"
    compound_type "assembly"
    type "chemical_entity"
    active 1
    location "cytoplasm"
    mass 540407.9749000011
    level 0
  ]
  node [
    id 3587
    label "m000938"
    type "chemical_reaction"
    domain "metabolism"
    module "Oxidative Phosphorylation"
    level 0
  ]
  node [
    id 3588
    label "b0381"
    compound_type "protein"
    type "chemical_entity"
    active 1
    location "cytoplasm"
    aaseq "MEKLRVGIVFGGKSAEHEVSLQSAKNIVDAIDKSRFDVVLLGIDKQGQWHVSDASNYLLNADDPAHIALRPSATSLAQVPGKHEHQLIDAQNGQPLPTVDVIFPIVHGTLGEDGSLQGMLRVANLPFVGSDVLASAACMDKDVTKRLLRDAGLNIAPFITLTRANRHNISFAEVESKLGLPLFVKPANQGSSVGVSKVTSEEQYAIAVDLAFEFDHKVIVEQGIKGREIECAVLGNDNPQASTCGEIVLTSDFYAYDTKYIDEDGAKVVVPAAIAPEINDKIRAIAVQAYQTLGCAGMARVDVFLTPENEVVINEINTLPGFTNISMYPKLWQASGLGYTDLITRLIELALERHAADNALKTTM"
    aaseqlen 364
    ntseq "atggaaaaactgcgggtaggaatcgtttttggtggtaaatcagcggaacatgaagtgtctctgcaatcggcaaaaaacattgtcgatgccattgataaaagtcgcttcgacgttgtgctgctgggcattgataaacaagggcaatggcacgtcagcgatgccagcaattatctgctaaatgcagacgatcctgcccatattgcgttgcgcccttcggcgaccagccttgcgcaggtgccaggtaaacatgagcatcagcttatcgacgcgcaaaacggtcagccgttgccgacggtggatgtcattttcccgattgtccacggtacgctgggcgaagatggttccttgcagggaatgctgcgggtcgccaatttaccgtttgtaggttctgatgttctggcttcagcagcctgtatggacaaagatgtcaccaaacgtctgctacgcgatgccgggctgaacattgcgccatttattaccctgacgcgcgccaatcgtcacaacattagttttgccgaagtggagtctaaactggggttaccactgtttgtaaaaccggctaatcagggctcttctgttggtgtcagcaaagtaaccagtgaagaacagtacgcaattgccgtcgatctggcgttcgagttcgatcataaagtgatcgttgagcaagggatcaaaggtcgtgagatcgaatgcgcagttctgggcaacgacaatccgcaagccagcacctgtggagagatcgtactcaccagcgatttctatgcctacgacaccaagtacattgacgaagatggcgcgaaagtggtagttccggcagccattgcgccagaaatcaacgataagatccgggcgattgccgttcaggcttatcaaacgttgggatgcgcaggcatggcgcgtgtagacgtgtttttaaccccagagaacgaagtggtgatcaacgagatcaacaccctgcctggcttcactaatatcagtatgtatccgaagctgtggcaagccagcggtctgggttacaccgatctgatcacacgtttgattgaactggcgctggagcgtcacgctgcggataacgcattgaaaaccacaatgtaa"
    ntseqlen 1095
    symbol "ddlA"
    mass 39315.32950000003
    level 0
  ]
  node [
    id 3589
    label "b0092"
    compound_type "protein"
    type "chemical_entity"
    active 1
    location "cytoplasm"
    aaseq "MTDKIAVLLGGTSAEREVSLNSGAAVLAGLREGGIDAYPVDPKEVDVTQLKSMGFQKVFIALHGRGGEDGTLQGMLELMGLPYTGSGVMASALSMDKLRSKLLWQGAGLPVAPWVALTRAEFEKGLSDKQLAEISALGLPVIVKPSREGSSVGMSKVVAENALQDALRLAFQHDEEVLIEKWLSGPEFTVAILGEEILPSIRIQPSGTFYDYEAKYLSDETQYFCPAGLEASQEANLQALVLKAWTTLGCKGWGRIDVMLDSDGQFYLLEANTSPGMTSHSLVPMAARQAGMSFSQLVVRILELAD"
    aaseqlen 306
    ntseq "atgactgataaaatcgcggtcctgttgggtgggacctccgctgagcgggaagtttctctgaattctggcgcagcggtgttagccggactgcgtgaaggcggtattgacgcgtatcctgtcgacccgaaagaagtcgacgtgacgcaactgaagtcgatgggctttcagaaagtgtttatcgcgctacacggtcgcggcggtgaagatggtacgctgcaggggatgctcgagctgatgggcttgccttataccggaagcggagtgatggcatctgcgctttcaatggataaactacgcagcaaacttctatggcaaggtgccggtttaccggtcgcgccgtgggtagcgttaacccgcgcagagtttgaaaaaggcctgagcgataagcagttagcagaaatttctgctctgggtttgccggttatcgttaagccgagccgcgaaggttccagtgtgggaatgtcaaaagtagtagcagaaaatgctctacaagatgcattaagattggcatttcagcacgatgaagaagtattgattgaaaaatggctaagtgggccggagttcacggttgcgatactcggtgaagaaattttaccgtcaatacgtattcaaccgtccggaaccttctatgattatgaggcgaagtatctctctgatgagacacagtatttctgccccgcaggtctggaagcgtcacaagaggccaatttgcaggcattagtgctgaaagcatggacgacgttaggttgcaaaggatggggacgtattgacgttatgctggacagcgatggacagttttatctgctggaagccaatacctcaccgggtatgaccagccacagcctggtgccgatggcggcacgtcaggcaggtatgagcttctcgcagttggtagtacgaattctggaactggcggactaa"
    ntseqlen 921
    symbol "ddlB"
    mass 32839.329000000056
    level 0
  ]
  node [
    id 3590
    label "m000940"
    type "chemical_reaction"
    domain "metabolism"
    module "Cell Envelope Biosynthesis"
    level 0
  ]
  node [
    id 3591
    label "b3029"
    compound_type "protein"
    type "chemical_entity"
    active 1
    location "cytoplasm"
    aaseq "MLTVIAEIRTRPGQHHRQAVLDQFAKIVPTVLKEEGCHGYAPMVDCAAGVSFQSMAPDSIVMIEQWESIAHLEAHLQTPHMKAYSEAVKGDVLEMNIRILQPGI"
    aaseqlen 104
    ntseq "atgcttaccgtaatcgcagaaatccgtactcgtcctggtcaacatcaccgtcaggcggtattggatcagtttgctaaaatcgttccaaccgtactgaaagaagaaggttgccacggctatgcgccaatggtggattgcgcagctggcgtgagtttccagtctatggcaccggattctatcgtgatgattgagcagtgggaaagcatcgcgcatcttgaagcgcatctgcaaaccccgcacatgaaggcgtatagcgaagccgtaaaaggtgacgtgctggagatgaatatccgtattctgcagccagggatttaa"
    ntseqlen 315
    symbol "ygiN"
    mass 11532.275999999994
    level 0
  ]
  node [
    id 3592
    label "m000941"
    type "chemical_reaction"
    domain "metabolism"
    module "Oxidative Phosphorylation"
    level 0
```
