## Supplementary material for "The modular biochemical reaction network structure of cellular translation": SI File 7: SupplementaryFile7_Full-Network.gml (part 3 of 6)

```
  ]
  node [
    id 3593
    label "assembly000150"
    type "chemical_reaction"
    domain "biosynthesis"
    level 1
  ]
  node [
    id 3594
    label "b3365"
    compound_type "protein"
    type "chemical_entity"
    location "cytoplasm"
    aaseq "MSKVRLAIIGNGMVGHRFIEDLLDKSDAANFDITVFCEEPRIAYDRVHLSSYFSHHTAEELSLVREGFYEKHGIKVLVGERAITINRQEKVIHSSAGRTVFYDKLIMATGSYPWIPPIKGSDTQDCFVYRTIEDLNAIESCARRSKRGAVVGGGLLGLEAAGALKNLGIETHVIEFAPMLMAEQLDQMGGEQLRRKIESMGVRVHTSKNTLEIVQEGVEARKTMRFADGSELEVDFIVFSTGIRPRDKLATQCGLDVAPRGGIVINDSCQTSDPDIYAIGECASWNNRVFGLVAPGYKMAQVAVDHILGSENAFEGADLSAKLKLLGVDVGGIGDAHGRTPGARSYVYLDESKEIYKRLIVSEDNKTLLGAVLVGDTSDYGNLLQLVLNAIELPENPDSLILPAHSGSGKPSIGVDKLPDSAQICSCFDVTKGDLIAAINKGCHTVAALKAETKAGTGCGGCIPLVTQVLNAELAKQGIEVNNNLCEHFAYSRQELFHLIRVEGIKTFEELLAKHGKGYGCEVCKPTVGSLLASCWNEYILKPEHTPLQDSNDNFLANIQKDGTYSVIPRSPGGEITPEGLMAVGRIAREFNLYTKITGSQRLAMFGAQKDDLPEIWRQLIEAGFETGHAYAKALRMAKTCVGSTWCRYGVGDSVGLGVELENRYKGIRTPHKMKFGVSGCTRECSEAQGKDVGIIATEKGWNLYVCGNGGMKPRHADLLAADIDRETLIKYLDRFMMFYIRTADKLTRTAPWLENLEGGIDYLKAVIIDDKLGLNAHLEEEMARLREAVLCEWTETVNTPSAQTRFKHFINSDKRDPNVQMVPEREQHRPATPYERIPVTLVEDNA"
    aaseqlen 847
    ntseq "atgagcaaagtcagactcgcaattatcggtaacggtatggtcggccatcgctttatcgaagatcttcttgataaatctgatgcggccaactttgatattaccgttttctgtgaagaaccgcgcatcgcttatgaccgcgtacacctctcgtcttacttctctcaccacaccgccgaagagctgtcgctggtgcgcgaaggcttctacgagaaacacggcatcaaagttctggtcggcgaacgcgctatcaccatcaaccgtcaggagaaggtgattcactccagcgccggacgtaccgttttttatgacaagctgatcatggcaaccggttcctacccgtggatcccgccaatcaaaggttctgatactcaggactgctttgtctatcgcactattgaagacctcaacgccattgaatcctgcgcccgtcgcagcaaacgcggtgccgttgttggtggcggcctgttaggtctggaagccgcaggcgcgctgaaaaacttaggtattgaaacccacgttatcgaatttgcccctatgctgatggcagaacagcttgatcagatgggcggcgagcagctgcgtcgcaaaatcgaaagtatgggcgtgcgcgttcacaccagcaaaaacacccttgagattgtgcaggaaggtgttgaagcgcgtaaaaccatgcgttttgccgacggcagcgaactggaagtcgactttatcgtcttctctaccggtatccgtccgcgcgataagctggcaacccagtgtggtctggacgttgctccgcgtgggggtattgtcattaatgattcctgccagacttccgatccggatatctacgccatcggtgaatgcgcaagctggaacaaccgtgtatttggtctggtagcacctggctacaaaatggcgcaggtcgccgttgaccatattctcggtagcgaaaacgcctttgaaggtgctgaccttagcgccaagctgaaactgctgggcgtagacgtaggcggtattggtgatgcgcacggtcgcacgcctggcgcacgtagctacgtttacctcgacgaaagtaaagagatctacaaacgcctgattgtcagcgaagacaacaaaaccctgctcggtgcggtactggtgggcgataccagcgactacggtaacctgctgcaactggtgctgaacgctatcgaactgccggaaaacccggattccctgatcctgccagcacactcgggtagcggcaagccgtctatcggtgttgataaactgccggacagcgcgcaaatctgctcctgcttcgacgtcaccaaaggtgatctgattgctgccatcaacaaaggctgccacacagttgcggcgctgaaagctgaaaccaaagcgggtactggctgcggtggctgtatcccgctggtcactcaggtactgaacgcggaactggcgaaacagggcatcgaagttaacaacaacctgtgcgaacactttgcttattcgcgtcaggaactgttccatttgatccgcgttgaaggcattaaaaccttcgaagaactgctggcgaaacacggcaaaggctacggttgtgaagtttgtaaaccaaccgtcggttcgctgctggcctcctgctggaacgaatacattctgaagccggaacatactccgctgcaggattctaacgacaacttcctcgctaacatccagaaagacggcacctactcggtgatcccgcgttctccgggcggtgaaatcaccccggaagggctgatggcggtaggtcgtatcgcgcgtgaatttaatctctacaccaagatcactggctcccagcgtctggcgatgtttggcgcacagaaagacgatctgccggagatctggcgtcagctgattgaagccggcttcgaaaccggtcatgcctatgcgaaagcactgcgtatggcgaaaacctgcgtgggtagcacctggtgccgctacggcgttggcgacagcgtcggcctcggcgtggaactggaaaaccgctacaaaggcatccgtacgccgcacaaaatgaagttcggtgtctccggctgtacccgtgaatgttcagaagctcagggtaaagacgtgggtattatcgccactgaaaaaggctggaacctgtatgtttgcggtaacggcggcatgaaaccgcgtcatgcggatctgctggcggcggatatcgatcgcgaaacgctgatcaaatatctcgaccgcttcatgatgttctacatccgtactgccgacaaactgacgcgtaccgcaccgtggttagaaaacctcgaaggcggcatcgattacctgaaagcagtgatcattgacgacaaactggggctgaacgcacatctggaagaagagatggcgcgcctgcgtgaagcggtactgtgtgagtggactgaaacggtcaatacgccgtctgcgcagactcgcttcaaacacttcatcaacagcgacaagcgtgacccgaacgtgcagatggtgccagagcgcgaacagcaccgtccggcaacgccgtatgaacgtatcccagtaactctggtggaggacaacgcatga"
    ntseqlen 2544
    symbol "nirB"
    mass 93120.26860000053
    level 1
  ]
  node [
    id 3595
    label "b3366"
    compound_type "protein"
    type "chemical_entity"
    location "cytoplasm"
    aaseq "MSQWKDICKIDDILPETGVCALLGDEQVAIFRPYHSDQVFAISNIDPFFESSVLSRGLIAEHQGELWVASPLKKQRFRLSDGLCMEDEQFSVKHYEARVKDGVVQLRG"
    aaseqlen 108
    ntseq "atgagccagtggaaagacatctgcaaaatcgatgacatcctgcctgaaaccggcgtctgcgcgctgttaggtgacgagcaggtcgcgattttccgcccgtatcacagcgatcaggtgtttgcgatcagcaacatcgacccgttcttcgagtccagcgtgctgtcacgcggactgattgcggaacaccagggcgagctgtgggtcgccagcccgctgaaaaaacagcgttttcgcttaagcgacggcttgtgcatggaagacgaacagttttccgtcaaacattacgaagcgcgagtgaaagacggcgtggtgcagctgcgcggttaa"
    ntseqlen 327
    symbol "nirD"
    mass 12283.861599999991
    level 1
  ]
  node [
    id 3596
    label "b3365 * b3366"
    compound_type "assembly"
    type "chemical_entity"
    active 1
    location "cytoplasm"
    mass 105404.13020000052
    level 0
  ]
  node [
    id 3597
    label "m000942"
    type "chemical_reaction"
    domain "metabolism"
    module "Oxidative Phosphorylation"
    level 0
  ]
  node [
    id 3598
    label "b0091"
    compound_type "protein"
    type "chemical_entity"
    active 1
    location "cytoplasm"
    aaseq "MNTQQLAKLRSIVPEMRRVRHIHFVGIGGAGMGGIAEVLANEGYQISGSDLAPNPVTQQLMNLGATIYFNHRPENVRDASVVVVSSAISADNPEIVAAHEARIPVIRRAEMLAELMRFRHGIAIAGTHGKTTTTAMVSSIYAEAGLDPTFVNGGLVKAAGVHARLGHGRYLIAEADESDASFLHLQPMVAIVTNIEADHMDTYQGDFENLKQTFINFLHNLPFYGRAVMCVDDPVIRELLPRVGRQTTTYGFSEDADVRVEDYQQIGPQGHFTLLRQDKEPMRVTLNAPGRHNALNAAAAVAVATEEGIDDEAILRALESFQGTGRRFDFLGEFPLEPVNGKSGTAMLVDDYGHHPTEVDATIKAARAGWPDKNLVMLFQPHRFTRTRDLYDDFANVLTQVDTLLMLEVYPAGEAPIPGADSRSLCRTIRGRGKIDPILVPDPARVAEMLAPVLTGNDLILVQGAGNIGKIARSLAEIKLKPQTPEEEQHD"
    aaseqlen 491
    ntseq "atgaatacacaacaattggcaaaactgcgttccatcgtgcccgaaatgcgtcgcgttcggcacatacattttgtcggcattggtggtgccggtatgggcggtattgccgaagttctggccaatgaaggttatcagatcagtggttccgatttagcgccaaatccggtcacgcagcagttaatgaatctgggtgcgacgatttatttcaaccatcgcccggaaaacgtacgtgatgccagcgtggtcgttgtttccagcgcgatttctgccgataacccggaaattgtcgccgctcatgaagcgcgtattccggtgatccgtcgtgccgaaatgctggctgagttaatgcgttttcgtcatggcatcgccattgccggaacgcacggcaaaacgacaaccaccgcgatggtttccagcatctacgcagaagcggggctcgacccaaccttcgttaacggcgggctggtaaaagcggcgggggttcatgcgcgtttggggcatggtcggtacctgattgccgaagcagatgagagtgatgcatcgttcctgcatctgcaaccgatggtggcgattgtcaccaatatcgaagccgaccacatggatacctaccagggcgactttgagaatttaaaacagacttttattaattttctgcacaacctgccgttttacggtcgtgcggtgatgtgtgttgatgatccggtgatccgcgaattgttaccgcgagtggggcgtcagaccacgacttacggcttcagcgaagatgccgacgtgcgtgtagaagattatcagcagattggcccgcaggggcactttacgctgctgcgccaggacaaagagccgatgcgcgtcaccctgaatgcgccaggtcgtcataacgcgctgaacgccgcagctgcggttgcggttgctacggaagagggcattgacgacgaggctattttgcgggcgcttgaaagcttccaggggactggtcgccgttttgatttcctcggtgaattcccgctggagccagtgaatggtaaaagcggtacggcaatgctggtcgatgactacggccaccacccgacggaagtggacgccaccattaaagcggcgcgcgcaggctggccggataaaaacctggtaatgctgtttcagccgcaccgttttacccgtacgcgcgacctgtatgatgatttcgccaatgtgctgacgcaggttgataccctgttgatgctggaagtgtatccggctggcgaagcgccaattccgggagcggacagccgttcgctgtgtcgcacaattcgtggacgtgggaaaattgatcccattctggtgccggatccggcgcgggtagccgagatgctggcaccggtattaaccggtaacgacctgattctcgttcagggggctggtaatattggaaaaattgcccgttctttagctgaaatcaaactgaagccgcaaactccggaggaagaacaacatgactga"
    ntseqlen 1476
    symbol "murC"
    mass 53625.32980000008
    level 0
  ]
  node [
    id 3599
    label "m000943"
    type "chemical_reaction"
    domain "metabolism"
    module "Cell Envelope Biosynthesis"
    level 0
  ]
  node [
    id 3600
    label "b0088"
    compound_type "protein"
    type "chemical_entity"
    active 1
    location "cytoplasm"
    aaseq "MADYQGKNVVIIGLGLTGLSCVDFFLARGVTPRVMDTRMTPPGLDKLPEAVERHTGSLNDEWLMAADLIVASPGIALAHPSLSAAADAGIEIVGDIELFCREAQAPIVAITGSNGKSTVTTLVGEMAKAAGVNVGVGGNIGLPALMLLDDECELYVLELSSFQLETTSSLQAVAATILNVTEDHMDRYPFGLQQYRAAKLRIYENAKVCVVNADDALTMPIRGADERCVSFGVNMGDYHLNHQQGETWLRVKGEKVLNVKEMKLSGQHNYTNALAALALADAAGLPRASSLKALTTFTGLPHRFEVVLEHNGVRWINDSKATNVGSTEAALNGLHVDGTLHLLLGGDGKSADFSPLARYLNGDNVRLYCFGRDGAQLAALRPEVAEQTETMEQAMRLLAPRVQPGDMVLLSPACASLDQFKNFEQRGNEFARLAKELG"
    aaseqlen 438
    ntseq "atggctgattatcagggtaaaaatgtcgtcattatcggcctgggcctcaccgggctttcctgcgtggactttttcctcgctcgcggtgtgacgccgcgcgttatggatacgcgtatgacaccgcctggcctggataaattacccgaagccgtagaacgccacacgggcagtctgaatgatgaatggctgatggcggcagatctgattgtcgccagtcccggtattgcactggcgcatccatccttaagcgctgccgctgatgccggaatcgaaatcgttggcgatatcgagctgttctgtcgcgaagcacaagcaccgattgtggcgattaccggttctaacggcaaaagcacggtcaccacgctagtgggtgaaatggcgaaagcggcgggggttaacgttggtgtgggtggcaatattggcctgcctgcgttgatgctactggatgatgagtgtgaactgtacgtgctggaactgtcgagcttccagctggaaaccacctccagcttacaggcggtagcagcgaccattctgaacgtgactgaagatcatatggatcgctatccgtttggtttacaacagtatcgtgcagcaaaactgcgcatttacgaaaacgcgaaagtttgcgtggttaatgctgatgatgccttaacaatgccgattcgcggtgcggatgaacgctgcgtcagctttggcgtcaacatgggtgactatcacctgaatcatcagcagggcgaaacctggctgcgggttaaaggcgagaaagtgctgaatgtgaaagagatgaaactttccgggcagcataactacaccaatgcgctggcggcgctggcgctggcagatgctgcagggttaccgcgtgccagcagcctgaaagcgttaaccacattcactggtctgccgcatcgctttgaagttgtgctggagcataacggcgtacgttggattaacgattcgaaagcgaccaacgtcggcagtacggaagcggcgctgaatggcctgcacgtagacggcacactgcatttgttgctgggtggcgatggtaaatcggcggactttagcccactggcgcgttacctgaatggcgataacgtacgtctgtattgtttcggtcgtgacggcgcgcagctggcggcgctacgcccggaagtggcagaacaaaccgaaactatggaacaggcgatgcgcttgctggctccgcgtgttcagccgggcgatatggttctgctctccccagcctgtgccagccttgatcagttcaagaactttgaacaacgaggcaatgagtttgcccgtctggcgaaggagttaggttga"
    ntseqlen 1317
    symbol "murD"
    mass 46973.094100000075
    level 0
  ]
  node [
    id 3601
    label "m000944"
    type "chemical_reaction"
    domain "metabolism"
    module "Cell Envelope Biosynthesis"
    level 0
  ]
  node [
    id 3602
    label "assembly000151"
    type "chemical_reaction"
    domain "biosynthesis"
    level 1
  ]
  node [
    id 3603
    label "b2241"
    compound_type "protein"
    type "chemical_entity"
    location "cytoplasm"
    aaseq "MKTRDSQSSDVIIIGGGATGAGIARDCALRGLRVILVERHDIATGATGRNHGLLHSGARYAVTDAESARECISENQILKRIARHCVEPTNGLFITLPEDDLSFQATFIRACEEAGISAEAIDPQQARIIEPAVNPALIGAVKVPDGTVDPFRLTAANMLDAKEHGAVILTAHEVTGLIREGATVCGVRVRNHLTGETQALHAPVVVNAAGIWGQHIAEYADLRIRMFPAKGSLLIMDHRINQHVINRCRKPSDADILVPGDTISLIGTTSLRIDYNEIDDNRVTAEEVDILLREGEKLAPVMAKTRILRAYSGVRPLVASDDDPSGRNVSRGIVLLDHAERDGLDGFITITGGKLMTYRLMAEWATDAVCRKLGNTRPCTTADLALPGSQEPAEVTLRKVISLPAPLRGSAVYRHGDRTPAWLSEGRLHRSLVCECEAVTAGEVQYAVENLNVNSLLDLRRRTRVGMGTCQGELCACRAAGLLQRFNVTTSAQSIEQLSTFLNERWKGVQPIAWGDALRESEFTRWVYQGLCGLEKEQKDAL"
    aaseqlen 542
    ntseq "atgaaaactcgcgactcgcaatcaagtgacgtgattatcattggcggcggcgcaacgggagccgggattgcccgcgactgtgccctgcgcgggctgcgcgtgattttggttgagcgccacgacatcgcaaccggtgccaccgggcgtaaccacggcctgctgcacagcggtgcgcgctatgcggtaaccgatgcggaatcggcccgcgaatgcattagtgaaaaccagatcctgaaacgcattgcacgtcactgcgttgaaccaaccaacggcctgtttatcaccctgccggaagatgacctctccttccaggccacttttattcgcgcctgcgaagaagcagggatcagcgcagaagctatagacccgcagcaagcgcgcattatcgaacctgccgttaacccggcactgattggcgcggtgaaagttccggatggcaccgttgatccatttcgtctgaccgcagcaaacatgctggatgccaaagaacacggtgccgttatccttaccgctcatgaagtcacggggctgattcgtgaaggcgcgacggtgtgcggtgttcgtgtacgtaaccatctcaccggcgaaactcaggcccttcatgcacctgtcgtggttaatgccgctgggatctgggggcaacacattgccgaatatgccgatctgcgcattcgcatgttcccggcgaaaggatcgctgctgatcatggatcaccgcattaaccagcatgtgatcaaccgctgccgtaaaccttccgacgccgatattctggtgcctggcgataccatttcgctgattggtaccacctctttacgtattgattacaacgagattgacgataatcgagtgacggcagaagaggttgatattctgctgcgtgaaggggaaaaactggcccccgtgatggcgaaaacgcgcattttgcgggcctattctggcgtgcgcccgctggttgccagcgatgacgacccgagcggacgtaacgtcagccgtggcatcgtgctgctcgaccatgctgaacgcgatggtctggacggatttatcaccatcaccggtggcaaactgatgacctatcggctgatggctgaatgggctaccgacgcggtatgccgcaaactgggcaacacgcgcccctgtacgactgccgatctggcactgcctggttcacaagaacccgctgaagttaccttgcgtaaagtcatctccctgcctgccccgctgcgcggttctgcggtttatcgtcatggcgatcgcacgcctgcctggctgagcgaaggccgtctgcaccgtagcctggtatgtgagtgcgaagcggtaactgcgggtgaagtgcagtacgcggtagaaaatttaaacgttaatagcctgctggatttacgccgtcgtacccgtgtggggatgggcacctgccagggcgaactctgcgcctgccgcgctgccggactgctgcaacgttttaacgtcacgacgtccgcgcaatctatcgagcaactttccaccttccttaacgaacgctggaaaggcgtgcaacccatcgcctggggagatgcactgcgcgaaagcgaatttacccgctgggtttatcagggattgtgtggtctggagaaggagcagaaagatgcgctttga"
    ntseqlen 1629
    symbol "glpA"
    mass 58957.58900000012
    level 1
  ]
  node [
    id 3604
    label "b2242"
    compound_type "protein"
    type "chemical_entity"
    location "cytoplasm"
    aaseq "MRFDTVIMGGGLAGLLCGLQLQKHGLRCAIVTRGQSALHFSSGSLDLLSHLPDGQPVTDIHSGLESLRQQAPAHPYSLLEPQRVLDLACQAQALIAESGAQLQGSVELAHQRVTPLGTLRSTWLSSPEVPVWPLPAKKICVVGISGLMDFQAHLAAASLRELGLAVETAEIELPELDVLRNNATEFRAVNIARFLDNEENWPLLLDALIPVANTCEMILMPACFGLADDKLWRWLNEKLPCSLMLLPTLPPSVLGIRLQNQLQRQFVRQGGVWMPGDEVKKVTCKNGVVNEIWTRNHADIPLRPRFAVLASGSFFSGGLVAERNGIREPILGLDVLQTATRGEWYKGDFFAPQPWQQFGVTTDETLRPSQAGQTIENLFAIGSVLGGFDPIAQGCGGGVCAVSALHAAQQIAQRAGGQQ"
    aaseqlen 419
    ntseq "atgcgctttgatactgtcattatgggcggcggcctcgccggattactctgtggcctgcaactgcaaaaacacggcctgcgctgtgccattgtcactcgtggtcaaagcgcactgcatttctcatccggatcgctggatttgctgagccatctgccagatggtcaaccggtgacagacattcacagtggactggaatctttgcgtcagcaggcaccagcccatccttactcccttctcgagccacaacgcgtgctcgatctcgcttgccaggcgcaggcattaatcgctgaaagcggtgcgcaattgcagggcagcgtagaacttgctcaccagcgggttacgccgctcggcactctgcgctctacctggctaagttcgccagaagtccccgtctggccgctgcccgcgaagaaaatatgtgtagtgggaattagcggcctgatggattttcaggcgcaccttgcggcagcttcgttgcgtgaactcggccttgccgttgaaaccgcagaaatagagctgccggaactggatgtgctgcgcaataacgccaccgaatttcgcgcggtgaatatcgcccgtttccttgataatgaagaaaactggccgctgttacttgatgcgcttattcctgtcgccaatacctgcgaaatgatcctgatgcccgcctgcttcggtctggccgatgacaaactgtggcgttggttgaatgaaaaactaccttgttcactgatgcttttgccaacgctgccgccttccgtgctgggcattcgtctgcaaaaccagttacagcgccagtttgtgcgccagggtggcgtgtggatgccgggcgatgaagtgaaaaaagtgacctgtaaaaatggcgtagtgaacgaaatctggacccgcaatcacgccgatattccgctacgtccacgtttcgcggttctcgccagcggcagtttctttagtggcggactggtagcggaacgtaacggcattcgagagccgattctcggccttgatgtgctacaaaccgccacgcggggtgaatggtataagggagatttttttgcgccgcaaccgtggcagcagttcggtgtaaccactgatgagacgctacgcccgtcacaggcagggcaaaccattgaaaacctgtttgccatcggttcggtgctgggcggatttgatcccatcgcccagggatgcggcggcggtgtttgtgccgtcagtgctttacatgccgctcaacagattgcccaacgcgcaggaggccaacaatga"
    ntseqlen 1260
    symbol "glpB"
    mass 45356.710000000094
    level 1
  ]
  node [
    id 3605
    label "b2243"
    compound_type "protein"
    type "chemical_entity"
    location "cytoplasm"
    aaseq "MNDTSFENCIKCTVCTTACPVSRVNPGYPGPKQAGPDGERLRLKDGALYDEALKYCINCKRCEVACPSDVKIGDIIQRARAKYDTTRPSLRNFVLSHTDLMGSVSTPFAPIVNTATSLKPVRQLLDAALKIDHRRTLPKYSFGTFRRWYRSVAAQQAQYKDQVAFFHGCFVNYNHPQLGKDLIKVLNAMGTGVQLLSKEKCCGVPLIANGFTDKARKQAITNVESIREAVGVKGIPVIATSSTCTFALRDEYPEVLNVDNKGLRDHIELATRWLWRKLDEGKTLPLKPLPLKVVYHTPCHMEKMGWTLYTLELLRNIPGLELTVLDSQCCGIAGTYGFKKENYPTSQAIGAPLFRQIEESGADLVVTDCETCKWQIEMSTSLRCEHPITLLAQALA"
    aaseqlen 396
    ntseq "atgaatgacaccagcttcgaaaactgcattaagtgcaccgtctgcaccaccgcctgcccggtgagccgggtgaatcccggttatccagggccaaaacaagccgggccggatggcgagcgtctgcgtttgaaagatggcgcactgtatgacgaggcgctgaaatattgcatcaactgcaaacgttgtgaagtcgcctgcccgtccgatgtgaagattggcgatattatccagcgcgcgcgggcgaaatatgacaccacgcgcccgtcgctgcgtaattttgtgttgagtcataccgacctgatgggtagcgtttccacgccgttcgcaccaatcgtcaacaccgctacctcgctgaaaccggtgcggcagctgcttgatgcggcgttaaaaatcgatcatcgccgcacgctaccgaaatactccttcggcacgttccgtcgctggtatcgcagcgtggcggctcagcaagcacaatataaagaccaggtcgctttctttcacggctgcttcgttaactacaaccatccgcagttaggtaaagatttaattaaagtgctcaacgcaatgggtaccggtgtacaactgctcagcaaagaaaaatgctgcggcgtaccgctaatcgccaacggctttaccgataaagcacgcaaacaggcaattacgaatgtagagtcgatccgcgaagctgtgggagtaaaaggcattccggtgattgccacctcctcaacctgtacatttgccctgcgcgacgaatacccggaagtgctgaatgtcgacaacaaaggcttgcgcgatcatatcgaactggcaacccgctggctgtggcgcaagctggacgaaggcaaaacgttaccgctgaaaccgctgccgctgaaagtggtttatcacactccgtgccatatggaaaaaatgggctggacgctctacaccctggagctgttgcgtaacatcccggggcttgagttaacggtgctggattcccagtgctgcggtattgcgggtacttacggtttcaaaaaagagaactaccccacctcacaagccatcggcgcaccactgttccgccagatagaagaaagcggcgcagatctggtggtcaccgactgcgaaacctgtaaatggcagattgagatgtccacaagtcttcgctgcgaacatccgattacgctactggcccaggcgctggcttaa"
    ntseqlen 1191
    symbol "glpC"
    mass 44107.56719999998
    level 1
  ]
  node [
    id 3606
    label "b2241 * b2242 * b2243"
    compound_type "assembly"
    type "chemical_entity"
    active 1
    location "cytoplasm"
    mass 148421.8662000002
    level 0
  ]
  node [
    id 3607
    label "m000945"
    type "chemical_reaction"
    domain "metabolism"
    module "Oxidative Phosphorylation"
    level 0
  ]
  node [
    id 3608
    label "b1109"
    compound_type "protein"
    type "chemical_entity"
    active 1
    location "cytoplasm"
    aaseq "MTTPLKKIVIVGGGAGGLEMATQLGHKLGRKKKAKITLVDRNHSHLWKPLLHEVATGSLDEGVDALSYLAHARNHGFQFQLGSVIDIDREAKTITIAELRDEKGELLVPERKIAYDTLVMALGSTSNDFNTPGVKENCIFLDNPHQARRFHQEMLNLFLKYSANLGANGKVNIAIVGGGATGVELSAELHNAVKQLHSYGYKGLTNEALNVTLVEAGERILPALPPRISAAAHNELTKLGVRVLTQTMVTSADEGGLHTKDGEYIEADLMVWAAGIKAPDFLKDIGGLETNRINQLVVEPTLQTTRDPDIYAIGDCASCPRPEGGFVPPRAQAAHQMATCAMNNILAQMNGKPLKNYQYKDHGSLVSLSNFSTVGSLMGNLTRGSMMIEGRIARFVYISLYRMHQIALHGYFKTGLMMLVGSINRVIRPRLKLH"
    aaseqlen 434
    ntseq "ttgactacgccattgaaaaagattgtgattgtcggcggcggtgctggtgggctggaaatggcaacacagctggggcataagctgggacgcaagaaaaaagccaaaattacgctggtcgatcgtaaccacagccacctgtggaaaccgctgctgcacgaagtggcgactggctcgcttgatgaaggcgtcgatgcgttgagctatctggcccatgcgcgcaatcatggtttccagttccagctgggttccgtcattgatattgatcgtgaagcgaaaacaatcactattgcagaactgcgcgacgagaaaggtgaactgctggttccggaacgtaaaatcgcctatgacaccctggtaatggcgctgggtagcacctctaacgatttcaatacgccaggtgtcaaagagaactgcattttcctcgataacccgcaccaggcgcgtcgcttccaccaggagatgctgaatttgttcctgaaatactccgccaacctgggcgcgaatggcaaagtgaacattgcgattgtcggcggcggcgcgacgggtgtagaactctccgctgaattgcacaacgcggtcaagcaactgcacagctacggttacaaaggcctgaccaacgaagccctgaacgtaacgctggtagaagcgggagaacgtattttgcctgcgttaccgccacgtatctctgctgcggcccacaacgagctaacgaaacttggcgttcgcgtgctgacgcaaaccatggtcaccagtgctgatgaaggcggcctgcacactaaagatggcgaatatattgaggctgatctgatggtatgggcagccgggatcaaagcgccagacttcctgaaagatatcggtggtcttgaaactaaccgtatcaaccagctggtggtggaaccgacgctgcaaaccacccgcgatccagacatttacgctattggcgactgcgcgtcatgcccgcgtccggaagggggctttgttccgccgcgtgctcaggctgcacaccagatggcgacttgcgcaatgaacaacattctggcgcagatgaacggtaagccgctgaaaaattatcagtataaagatcatggttcgctggtatcgctgtcgaacttctccaccgtcggtagcctgatgggtaacctgacgcgcggctcaatgatgattgaaggacgaattgcgcgctttgtatatatctcgctataccgaatgcatcagattgcgctgcatggttactttaaaaccggattaatgatgctggtggggagtattaaccgcgttatccgtccgcgtttgaagttgcattaa"
    ntseqlen 1305
    symbol "ndh"
    mass 47358.13240000004
    level 0
  ]
  node [
    id 3609
    label "m000946"
    type "chemical_reaction"
    domain "metabolism"
    module "Oxidative Phosphorylation"
    level 0
  ]
  node [
    id 3610
    label "b3028"
    compound_type "protein"
    type "chemical_entity"
    active 1
    location "cytoplasm"
    aaseq "MSNILIINGAKKFAHSNGQLNDTLTEVADGTLRDLGHDVRIVRADSDYDVKAEVQNFLWADVVIWQMPGWWMGAPWTVKKYIDDVFTEGHGTLYASDGRTRKDPSKKYGSGGLVQGKKYMLSLTWNAPMEAFTEKDQFFHGVGVDGVYLPFHKANQFLGMEPLPTFIANDVIKMPDVPRYTEEYRKHLVEIFG"
    aaseqlen 193
    ntseq "atgagcaacatcctgattatcaacggcgcgaaaaaattcgcccactccaatggtcaactgaacgacaccctgaccgaagtcgcggatggcacactgcgcgaccttgggcatgatgtccgcatcgttcgcgccgacagcgactacgatgtcaaagcggaagtacaaaactttctctgggctgatgtggtgatctggcagatgccaggctggtggatgggcgcgccgtggacagtgaaaaaatacattgatgatgtattcaccgaaggtcacgggacgctgtatgccagcgatggtcgtacccgcaaagatccgtcgaaaaaatacggttccggcggcctggtacagggcaaaaaatatatgctttctctgacctggaacgcaccaatggaagccttcaccgaaaaagatcagttcttccacggcgttggcgttgacggtgtgtatctgccgttccataaagcaaaccaattcctcggtatggaaccgctgccgacatttatcgctaatgacgtgataaaaatgcctgatgttccccgctatactgaagaatatcgcaagcatcttgtggaaatttttggttaa"
    ntseqlen 582
    symbol "mdaB"
    mass 21890.6384
    level 0
  ]
  node [
    id 3611
    label "m000947"
    type "chemical_reaction"
    domain "metabolism"
    module "Oxidative Phosphorylation"
    level 0
  ]
  node [
    id 3612
    label "assembly000152"
    type "chemical_reaction"
    domain "biosynthesis"
    level 1
  ]
  node [
    id 3613
    label "b0894"
    compound_type "protein"
    type "chemical_entity"
    location "cytoplasm"
    aaseq "MKTKIPDAVLAAEVSRRGLVKTTAIGGLAMASSALTLPFSRIAHAVDSAIPTKSDEKVIWSACTVNCGSRCPLRMHVVDGEIKYVETDNTGDDNYDGLHQVRACLRGRSMRRRVYNPDRLKYPMKRVGARGEGKFERISWEEAYDIIATNMQRLIKEYGNESIYLNYGTGTLGGTMTRSWPPGNTLVARLMNCCGGYLNHYGDYSSAQIAEGLNYTYGGWADGNSPSDIENSKLVVLFGNNPGETRMSGGGVTYYLEQARQKSNARMIIIDPRYTDTGAGREDEWIPIRPGTDAALVNGLAYVMITENLVDQAFLDKYCVGYDEKTLPASAPKNGHYKAYILGEGPDGVAKTPEWASQITGVPADKIIKLAREIGSTKPAFISQGWGPQRHANGEIATRAISMLAILTGNVGINGGNSGAREGSYSLPFVRMPTLENPIQTSISMFMWTDAIERGPEMTALRDGVRGKDKLDVPIKMIWNYAGNCLINQHSEINRTHEILQDDKKCELIVVIDCHMTSSAKYADILLPDCTASEQMDFALDASCGNMSYVIFNDQVIKPRFECKTIYEMTSELAKRLGVEQQFTEGRTQEEWMRHLYAQSREAIPELPTFEEFRKQGIFKKRDPQGHHVAYKAFREDPQANPLTTPSGKIEIYSQALADIAATWELPEGDVIDPLPIYTPGFESYQDPLNKQYPLQLTGFHYKSRVHSTYGNVDVLKAACRQEMWINPLDAQKRGIHNGDKVRIFNDRGEVHIEAKVTPRMMPGVVALGEGAWYDPDAKRVDKGGCINVLTTQRPSPLAKGNPSHTNLVQVEKV"
    aaseqlen 814
    ntseq "atgaaaacgaaaatccctgatgcggtattggctgctgaggtgagtcgccgtggtttggtaaaaacgacagcgatcggcggcctggcaatggccagcagcgcattaacattaccttttagtcggattgcgcacgctgtcgatagcgccattccaacaaaatcagacgaaaaggttatctggagcgcctgtacagttaactgtggtagtcgctgcccgctacgtatgcacgtcgtggacggtgaaatcaaatatgtcgaaacggacaataccggcgatgacaattacgacggcctgcaccaggttcgcgcctgcctgcgtgggcgttccatgcgtcgccgtgtctacaatccggaccgcctgaaatatccgatgaaacgagtcggggcgcgcggtgaaggcaaattcgagcgcattagctgggaagaagcctacgacatcatcgcgaccaatatgcagcgcctgatcaaagagtacggcaacgagtctatctatctgaactatggcaccggtacgctgggcggcaccatgacccgctcctggccgccgggaaataccctggtcgcgcggctgatgaactgctgcggcggctatctgaaccattacggcgactactcctccgcgcaaattgcggaaggtttgaactatacctacggcggctgggcagatggcaacagcccgtcggatatcgaaaacagtaagctggtagtgctgtttggtaataaccctggcgaaacgcgaatgagtggcggtggggtgacttactatcttgaacaggcacgccagaaatctaatgcccgcatgatcatcatcgatccgcgctataccgacaccggtgccgggcgcgaagatgagtggatccctattcgtccgggaacagatgccgcactggttaacggtctggcgtacgtcatgatcactgaaaacctggtggatcaggcattcctcgataaatattgcgttggctacgatgagaaaaccctgccagccagtgcgccgaaaaatggccactataaagcttatattctgggtgaagggccagatggcgtggctaaaacgccggaatgggcctcgcaaatcactggtgttccggcagacaaaatcatcaaattggctcgtgaaatcggtagtaccaaaccggcgtttatcagccagggatggggcccgcagcgtcacgctaacggtgaaatcgcaacccgtgctatctcgatgctggcgattctgaccggtaacgttggtattaacggaggcaacagcggcgcgcgtgaaggttcatacagcttaccgtttgtccgtatgccgaccttggaaaacccgatccagaccagcatttcgatgtttatgtggaccgatgccattgaacgtggcccggaaatgacggcgctgcgtgatggtgtacgcgggaaagataagctggatgtgccgatcaaaatgatctggaactatgccggtaactgcctgattaaccagcattctgaaatcaaccgtacccatgaaatccttcaggatgataagaagtgcgagctgattgtggttatcgactgccacatgacctcatcggcgaaatatgctgacatcctgctgcctgactgcaccgcttccgaacagatggactttgcgctggatgcatcctgcgggaatatgtcttacgtgattttcaacgatcaggtgattaaaccgcgctttgaatgtaagaccatctatgaaatgaccagcgaactggcaaaacgtcttggcgttgagcaacagtttactgaaggccgtacccaggaagagtggatgcggcatctgtatgcccagtcgcgggaagcgattcctgaactgccaacgtttgaagagttccgcaagcaggggatctttaaaaagcgcgacccacaagggcatcacgttgcttataaagccttccgtgaagatccgcaggcaaacccactgactacgccatcgggcaaaattgagatttattcgcaggcgctggctgacattgccgctacctgggaattgcctgaaggcgatgtgatcgatccactgccgatctacacgccgggctttgaaagttatcaggatccgctgaacaaacagtatccgctgcagcttacaggtttccactataaatctcgcgttcactcaacttacggcaacgttgatgtgctgaaagcggcttgccgtcaggaaatgtggatcaacccgcttgatgcccaaaaacgcggtatccacaacggcgataaagtcaggatctttaacgatcgtggtgaggttcatattgaggcgaaagtgacgccacgaatgatgccgggtgtggtcgcactgggtgaaggtgcctggtatgacccggatgcaaaacgtgtcgataagggtggttgtattaacgtactgaccactcaacgtccgtctcctctcgctaaggggaatccgtcacatacaaaccttgttcaggttgaaaaggtgtaa"
    ntseqlen 2445
    symbol "dmsA"
    mass 90397.60710000039
    level 1
  ]
  node [
    id 3614
    label "b0895"
    compound_type "protein"
    type "chemical_entity"
    location "cytoplasm"
    aaseq "MTTQYGFFIDSSRCTGCKTCELACKDYKDLTPEVSFRRIYEYAGGDWQEDNGVWHQNVFAYYLSISCNHCEDPACTKVCPSGAMHKREDGFVVVDEDVCIGCRYCHMACPYGAPQYNETKGHMTKCDGCYDRVAEGKKPICVESCPLRALDFGPIDELRKKHGDLAAVAPLPRAHFTKPNIVIKPNANSRPTGDTTGYLANPKEV"
    aaseqlen 205
    ntseq "atgacaacccagtatggattttttattgattccagccgttgcaccggttgcaaaacctgcgagctggcctgtaaagactacaaagatttgacgccagaagtcagcttccgccgcatttatgaatatgctggcggcgactggcaggaagataacggtgtctggcaccagaacgtgtttgcctactatctgtcgatttcatgtaaccactgcgaagatccggcttgtactaaagtctgcccgagcggtgcgatgcataaacgtgaagatggttttgttgtggtcgatgaagatgtgtgcattggctgccgctactgccatatggcttgcccgtatggcgcaccgcaatataacgaaacgaaaggccatatgaccaaatgcgatggttgttatgaccgtgttgcggagggtaaaaagccgatctgtgttgaatcttgtccgctgcgggcgctggatttcggccctatcgacgagctgcgtaaaaaacatggcgatctggcggccgttgcgccgttgccgcgagctcactttaccaaaccgaatattgtgatcaaacccaatgccaatagccgcccgaccggggataccactggctatctggcaaacccgaaggaggtgtga"
    ntseqlen 618
    symbol "dmsB"
    mass 22868.737700000012
    level 1
  ]
  node [
    id 3615
    label "b0896"
    compound_type "protein"
    type "chemical_entity"
    location "cytoplasm"
    aaseq "MGSGWHEWPLMIFTVFGQCVAGGFIVLALALLKGDLRAEAQQRVIACMFGLWVLMGIGFIASMLHLGSPMRAFNSLNRVGASALSNEIASGSIFFAVGGIGWLLAMLKKLSPALRTLWLIVTMVLGVIFVWMMVRVYNSIDTVPTWYSIWTPMGFFLTMFMGGPLLGYLLLSLAGVDGWAMRLLPAISVLALVVSGVVSVMQGAELATIHSSVQQAAALVPDYGALMSWRIVLLAVALCLWIAPQLKGYQPAVPLLSVSFILLLAGELIGRGVFYGLHMTVGMAVAS"
    aaseqlen 287
    ntseq "atgggaagtggatggcatgaatggccgctgatgatcttcacggtcttcgggcaatgtgtagcaggtggttttatcgttctggctttggcgctgctcaaaggcgacctgcgagcagaagcccagcagcgtgttatcgcctgcatgtttggtttatgggtgctgatgggcattggctttatcgcctctatgctccatcttggttcaccaatgcgcgcttttaactcgctcaaccgggtaggggcttcagcactcagtaacgaaatcgccagcggttcgatcttttttgccgtaggcggcatcggctggttgctggcaatgctgaaaaagctgtcaccggcattgcgtacgctgtggctgatagtgacgatggttcttggcgtcatctttgtctggatgatggtgcgtgtgtataacagcattgataccgttccgacctggtacagcatctggacgccgatgggcttcttcctgacgatgtttatgggcggcccgttactgggttacctgttgttgagtctggctggcgtcgatggctgggcgatgcgtctgctgccagcaatttctgtactggcactggtagtgagtggcgtggtgtcagtgatgcagggcgcagagctggcgactattcatagttctgtgcagcaggccgcagcgctggtgccggactatggtgcgctgatgtcctggcggatcgtgcttttggccgttgccctgtgcttgtggattgcaccacagctaaaaggttatcagcctgcggttccgctactttctgtatcattcattctgcttctggcaggggaattaatcggtcgcggcgtattctatggtttgcatatgaccgtggggatggccgtcgcaagctaa"
    ntseqlen 864
    symbol "dmsC"
    mass 30825.881799999996
    level 1
  ]
  node [
    id 3616
    label "b0894 * b0895 * b0896"
    compound_type "assembly"
    type "chemical_entity"
    active 1
    location "cytoplasm"
    mass 144092.2266000004
    level 0
  ]
  node [
    id 3617
    label "m000948"
    type "chemical_reaction"
    domain "metabolism"
    module "Oxidative Phosphorylation"
    level 0
  ]
  node [
    id 3618
    label "b0037"
    compound_type "protein"
    type "chemical_entity"
    active 1
    location "cytoplasm"
    aaseq "MDIIGGQHLRQMWDDLADVYGHKTALICESSGGVVNRYSYLELNQEINRTANLFYTLGIRKGDKVALHLDNCPEFIFCWFGLAKIGAIMVPINARLLCEESAWILQNSQACLLVTSAQFYPMYQQIQQEDATQLRHICLTDVALPADDGVSSFTQLKNQQPATLCYAPPLSTDDTAEILFTSGTTSRPKGVVITHYNLRFAGYYSAWQCALRDDDVYLTVMPAFHIDCQCTAAMAAFSAGATFVLVEKYSARAFWGQVQKYRATVTECIPMMIRTLMVQPPSANDQQHRLREVMFYLNLSEQEKDAFCERFGVRLLTSYGMTETIVGIIGDRPGDKRRWPSIGRVGFCYEAEIRDDHNRPLPAGEIGEICIKGIPGKTIFKEYFLNPQATAKVLEADGWLHTGDTGYRDEEDFFYFVDRRCNMIKRGGENVSCVELENIIAAHPKIQDIVVVGIKDSIRDEAIKAFVVLNEGETLSEEEFFRFCEQNMAKFKVPSYLEIRKDLPRNCSGKIIRKNLK"
    aaseqlen 517
    ntseq "atggatatcattggcggacaacatctacgtcaaatgtgggacgatcttgcggacgtttacggtcataaaacggcgctgatttgtgaatccagcggcggagtcgttaaccggtatagttatcttgagttaaatcaggagattaaccgcacggcaaacctgttttatacgctggggattcgcaaaggcgacaaggttgcactacatctcgacaactgcccggaatttatcttttgctggttcgggctggcaaaaattggcgcgattatggtgccgattaacgcccgcctgttgtgcgaggaaagcgcgtggatcctgcaaaatagccaggcgtgcctgctggtgaccagtgcgcaattctatcctatgtatcaacagattcagcaggaagatgccactcaattgcggcacatttgcctgacagatgtggcacttcccgctgatgatggcgtgagttcgtttactcaactgaaaaatcaacaacctgccaccttgtgctatgcaccgccgctatcgactgacgatacggcggaaattctcttcacctccggcaccacctcccgaccgaaaggtgtggtgattacccattacaacctgcgcttcgctggatattactccgcctggcagtgtgcactgcgtgacgatgacgtctacctgacggtaatgcctgcgtttcatatcgattgccagtgtactgcggcgatggcggcgttttctgccggggccacctttgtgctggtcgagaaatacagcgcccgcgccttctggggacaggtacagaagtaccgcgccaccgttaccgaatgtattccgatgatgatccgtacgttgatggtacagccgccttcagcgaacgatcagcaacaccgcctgcgggaagtgatgttttatctcaacttgtcggagcaggaaaaagatgcgttttgtgaacgcttcggcgttcgcttgctgacgtcttatgggatgacggaaaccattgtgggcattatcggcgatcgtcctggcgataaacgacgctggccgtcgattggtcgggtggggttttgctacgaagcggagatccgcgacgatcacaatcgcccgctcccggctggtgagatcggtgaaatctgcattaaaggcatacctgggaaaaccatcttcaaagagtactttctcaacccacaagccactgcgaaagtgctggaagccgatggctggctgcataccggcgataccggataccgcgacgaagaggactttttttatttcgtcgatcgccgctgcaatatgattaaacgtggcggcgagaatgtctcctgcgtggagctggaaaatattatcgccgcgcacccgaaaattcaggacatcgtggttgtgggtattaaagattcgattcgcgatgaagccatcaaagcatttgtggtgctgaatgaaggtgaaacattgagcgaagaggaatttttccgcttctgcgaacaaaatatggcgaaatttaaagtgccctcttatctggagatcagaaaagatctgccacgtaattgctcggggaaaataattagaaagaatctgaaataa"
    ntseqlen 1554
    symbol "caiC"
    mass 58558.45330000009
    level 0
  ]
  node [
    id 3619
    label "m000950"
    type "chemical_reaction"
    domain "metabolism"
    module "Oxidative Phosphorylation"
    level 0
  ]
  node [
    id 3620
    label "m000951"
    type "chemical_reaction"
    domain "metabolism"
    module "Oxidative Phosphorylation"
    level 0
  ]
  node [
    id 3621
    label "m000952"
    type "chemical_reaction"
    domain "metabolism"
    module "Oxidative Phosphorylation"
    level 0
  ]
  node [
    id 3622
    label "b2501"
    compound_type "protein"
    type "chemical_entity"
    active 1
    location "cytoplasm"
    aaseq "MGQEKLYIEKELSWLSFNERVLQEAADKSNPLIERMRFLGIYSNNLDEFYKVRFAELKRRIIISEEQGSNSHSRHLLGKIQSRVLKADQEFDGLYNELLLEMARNQIFLINERQLSVNQQNWLRHYFKQYLRQHITPILINPDTDLVQFLKDDYTYLAVEIIRGDTIRYALLEIPSDKVPRFVNLPPEAPRRRKPMILLDNILRYCLDDIFKGFFDYDALNAYSMKMTRDAEYDLVHEMEASLMELMSSSLKQRLTAEPVRFVYQRDMPNALVEVLREKLTISRYDSIVPGGRYHNFKDFINFPNVGKANLVNKPLPRLRHIWFDKAQFRNGFDAIRERDVLLYYPYHTFEHVLELLRQASFDPSVLAIKINIYRVAKDSRIIDSMIHAAHNGKKVTVVVELQARFDEEANIHWAKRLTEAGVHVIFSAPGLKIHAKLFLISRKENGEVVRYAHIGTGNFNEKTARLYTDYSLLTADARITNEVRRVFNFIENPYRPVTFDYLMVSPQNSRRLLYEMVDREIANAQQGLPSGITLKLNNLVDKGLVDRLYAASSSGVPVNLLVRGMCSLIPNLEGISDNIRAISIVDRYLEHDRVYIFENGGDKKVYLSSADWMTRNIDYRIEVATPLLDPRLKQRVLDIIDILFSDTVKARYIDKELSNRYVPRGNRRKVRAQLAIYDYIKSLEQPE"
    aaseqlen 688
    ntseq "atgggtcaggaaaagctatacatcgaaaaagagctcagttggttatcgttcaatgaacgcgtgcttcaggaagcggcggacaaatctaacccgctgattgaaaggatgcgtttcctggggatctattccaataaccttgatgagttctataaagtccgcttcgctgaactgaagcgacgcatcattattagcgaagaacaaggctccaactctcattcccgccatttactgggcaaaattcagtcccgggtgctgaaagccgatcaggaattcgacggcctctacaacgagctattgctggagatggcgcgcaaccagatcttcctgattaatgaacgccagctctccgtcaatcaacaaaactggctgcgtcattattttaagcagtatctgcgtcagcacattacgccgattttaatcaatcctgacactgacttagtgcagttcctgaaagatgattacacctatctggcggtggaaattatccgtggcgataccatccgttacgcgctgctggagatcccatcagataaagtgccgcgctttgtgaatttaccgccagaagcgccgcgtcgacgcaagccgatgattcttctggataacattctgcgttactgccttgatgatattttcaaaggcttctttgattatgacgcgctgaatgcctattcaatgaagatgacccgcgatgccgaatacgatttagtgcatgagatggaagccagcctgatggagttgatgtcttccagtctcaagcagcgtttaactgctgagccggtgcgttttgtttatcagcgcgatatgcccaatgcgctggttgaagtgttacgcgaaaaactgactatttcccgctacgactccatcgtccccggcggtcgttatcataattttaaagactttattaatttccccaatgtcggcaaagccaatctggtgaacaaaccactgccgcgtttacgccatatttggtttgataaagcccagttccgcaatggttttgatgccattcgcgaacgcgatgtgttgctctattatccttatcacacctttgagcatgtgctggaactgctgcgtcaggcttcgttcgacccgagcgtactggcgattaaaattaacatttaccgcgtggcgaaagattcacgcatcatcgactcgatgatccacgccgcacataacggtaagaaagtcaccgtggtggttgagttacaggcgcgtttcgacgaagaagccaacattcactgggcgaagcgcctgaccgaagcaggcgtgcacgttatcttctctgcgccggggctgaaaattcacgccaaactgttcctgatttcacgtaaagaaaacggtgaagtggtgcgttatgcacacatcgggaccgggaactttaacgaaaaaaccgcgcgtctttatactgactattcgttgctgaccgccgatgcgcgcatcaccaacgaagtacggcgggtatttaactttattgaaaacccataccgtccggtgacatttgattatttaatggtatcgccgcaaaactcccgccgcctattgtatgaaatggtggaccgcgagatcgccaacgcgcagcaagggctgcccagtggtatcaccctgaagctaaataaccttgtcgataaaggcctggttgatcgtctgtatgcggcctccagctccggcgtaccggttaatctgctggttcgcggaatgtgttcgctgatccccaatctggaaggcattagcgacaacattcgtgccatcagtattgttgaccgttaccttgaacatgaccgggtttatatttttgaaaatggcggcgataaaaaggtctacctttcttccgccgactggatgacgcgcaatattgattatcgtattgaagtggcgacgccgctgctcgatccgcgcctgaagcagcgggtactggacatcatcgacatattgttcagcgatacggtcaaagcacgttatatcgataaagaactcagtaatcgctacgttccccgcggcaatcgccgcaaagtacgggcgcagttggcgatttatgactacatcaaatcactcgaacaacctgaataa"
    ntseqlen 2067
    symbol "ppk"
    mass 80430.49250000039
    level 0
  ]
  node [
    id 3623
    label "m000953"
    type "chemical_reaction"
    domain "metabolism"
    module "Oxidative Phosphorylation"
    level 0
  ]
  node [
    id 3624
    label "m000954"
    type "chemical_reaction"
    domain "metabolism"
    module "Oxidative Phosphorylation"
    level 0
  ]
  node [
    id 3625
    label "assembly000154"
    type "chemical_reaction"
    domain "biosynthesis"
    level 1
  ]
  node [
    id 3626
    label "b0185"
    compound_type "protein"
    type "chemical_entity"
    location "cytoplasm"
    aaseq "MSLNFLDFEQPIAELEAKIDSLTAVSRQDEKLDINIDEEVHRLREKSVELTRKIFADLGAWQIAQLARHPQRPYTLDYVRLAFDEFDELAGDRAYADDKAIVGGIARLDGRPVMIIGHQKGRETKEKIRRNFGMPAPEGYRKALRLMQMAERFKMPIITFIDTPGAYPGVGAEERGQSEAIARNLREMSRLGVPVVCTVIGEGGSGGALAIGVGDKVNMLQYSTYSVISPEGCASILWKSADKAPLAAEAMGIIAPRLKELKLIDSIIPEPLGGAHRNPEAMAASLKAQLLADLADLDVLSTEDLKNRRYQRLMSYGYA"
    aaseqlen 319
    ntseq "atgagtctgaatttccttgattttgaacagccgattgcagagctggaagcgaaaatcgattctctgactgcggttagccgtcaggatgagaaactggatattaacatcgatgaagaagtgcatcgtctgcgtgaaaaaagcgtagaactgacacgtaaaatcttcgccgatctcggtgcatggcagattgcgcaactggcacgccatccacagcgtccttataccctggattacgttcgcctggcatttgatgaatttgacgaactggctggcgaccgcgcgtatgcagacgataaagctatcgtcggtggtatcgcccgtctcgatggtcgtccggtgatgatcattggtcatcaaaaaggtcgtgaaaccaaagaaaaaattcgccgtaactttggtatgccagcgccagaaggttaccgcaaagcactgcgtctgatgcaaatggctgaacgctttaagatgcctatcatcacctttatcgacaccccgggggcttatcctggcgtgggcgcagaagagcgtggtcagtctgaagccattgcacgcaacctgcgtgaaatgtctcgcctcggcgtaccggtagtttgtacggttatcggtgaaggtggttctggcggtgcgctggcgattggcgtgggcgataaagtgaatatgctgcaatacagcacctattccgttatctcgccggaaggttgtgcgtccattctgtggaagagcgccgacaaagcgccgctggcggctgaagcgatgggtatcattgctccgcgtctgaaagaactgaaactgatcgactccatcatcccggaaccactgggtggtgctcaccgtaacccggaagcgatggcggcatcgttgaaagcgcaactgctggcggatctggccgatctcgacgtgttaagcactgaagatttaaaaaatcgtcgttatcagcgcctgatgagctacggttacgcgtaa"
    ntseqlen 960
    symbol "accA"
    mass 35241.13229999999
    level 1
  ]
  node [
    id 3627
    label "b2316"
    compound_type "protein"
    type "chemical_entity"
    location "cytoplasm"
    aaseq "MSWIERIKSNITPTRKASIPEGVWTKCDSCGQVLYRAELERNLEVCPKCDHHMRMTARNRLHSLLDEGSLVELGSELEPKDVLKFRDSKKYKDRLASAQKETGEKDALVVMKGTLYGMPVVAAAFEFAFMGGSMGSVVGARFVRAVEQALEDNCPLICFSASGGARMQEALMSLMQMAKTSAALAKMQERGLPYISVLTDPTMGGVSASFAMLGDLNIAEPKALIGFAGPRVIEQTVREKLPPGFQRSEFLIEKGAIDMIVRRPEMRLKLASILAKLMNLPAPNPEAPREGVVVPPVPDQEPEA"
    aaseqlen 304
    ntseq "atgagctggattgaacgaattaaaagcaacattactcccacccgcaaggcgagcattcctgaaggggtgtggactaagtgtgatagctgcggtcaggttttataccgcgctgagctggaacgtaatcttgaggtctgtccgaagtgtgaccatcacatgcgtatgacagcgcgtaatcgcctgcatagcctgttagatgaaggaagccttgtggagctgggtagcgagcttgagccgaaagatgtgctgaagtttcgtgactccaagaagtataaagaccgtctggcatctgcgcagaaagaaaccggcgaaaaagatgcgctggtggtgatgaaaggcactctgtatggaatgccggttgtcgctgcggcattcgagttcgcctttatgggcggttcaatggggtctgttgtgggtgcacgtttcgtgcgtgccgttgagcaggcgctggaagataactgcccgctgatctgcttctccgcctctggtggcgcacgtatgcaggaagcactgatgtcgctgatgcagatggcgaaaacctctgcggcactggcaaaaatgcaggagcgcggcttgccgtacatctccgtgctgaccgacccgacgatgggcggtgtttctgcaagtttcgccatgctgggcgatctcaacatcgctgaaccgaaagcgttaatcggctttgccggtccgcgtgttatcgaacagaccgttcgcgaaaaactgccgcctggattccagcgcagtgaattcctgatcgagaaaggcgcgatcgacatgatcgtccgtcgtccggaaatgcgcctgaaactggcgagcattctggcgaagttgatgaatctgccagcgccgaatcctgaagcgccgcgtgaaggcgtagtggtacccccggtaccggatcaggaacctgaggcctga"
    ntseqlen 915
    symbol "accD"
    mass 33321.56119999999
    level 1
  ]
  node [
    id 3628
    label "b3255"
    compound_type "protein"
    type "chemical_entity"
    location "cytoplasm"
    aaseq "MDIRKIKKLIELVEESGISELEISEGEESVRISRAAPAASFPVMQQAYAAPMMQQPAQSNAAAPATVPSMEAPAAAEISGHIVRSPMVGTFYRTPSPDAKAFIEVGQKVNVGDTLCIVEAMKMMNQIEADKSGTVKAILVESGQPVEFDEPLVVIE"
    aaseqlen 156
    ntseq "atggatattcgtaagattaaaaaactgatcgagctggttgaagaatcaggcatctccgaactggaaatttctgaaggcgaagagtcagtacgcattagccgtgcagctcctgccgcaagtttccctgtgatgcaacaagcttacgctgcaccaatgatgcagcagccagctcaatctaacgcagccgctccggcgaccgttccttccatggaagcgccagcagcagcggaaatcagtggtcacatcgtacgttccccgatggttggtactttctaccgcaccccaagcccggacgcaaaagcgttcatcgaagtgggtcagaaagtcaacgtgggcgataccctgtgcatcgttgaagccatgaaaatgatgaaccagatcgaagcggacaaatccggtaccgtgaaagcaattctggtcgaaagtggacaaccggtagaatttgacgagccgctggtcgtcatcgagtaa"
    ntseqlen 471
    symbol "accB"
    mass 16687.038899999996
    level 1
  ]
  node [
    id 3629
    label "b3256"
    compound_type "protein"
    type "chemical_entity"
    location "cytoplasm"
    aaseq "MLDKIVIANRGEIALRILRACKELGIKTVAVHSSADRDLKHVLLADETVCIGPAPSVKSYLNIPAIISAAEITGAVAIHPGYGFLSENANFAEQVERSGFIFIGPKAETIRLMGDKVSAIAAMKKAGVPCVPGSDGPLGDDMDKNRAIAKRIGYPVIIKASGGGGGRGMRVVRGDAELAQSISMTRAEAKAAFSNDMVYMEKYLENPRHVEIQVLADGQGNAIYLAERDCSMQRRHQKVVEEAPAPGITPELRRYIGERCAKACVDIGYRGAGTFEFLFENGEFYFIEMNTRIQVEHPVTEMITGVDLIKEQLRIAAGQPLSIKQEEVHVRGHAVECRINAEDPNTFLPSPGKITRFHAPGGFGVRWESHIYAGYTVPPYYDSMIGKLICYGENRDVAIARMKNALQELIIDGIKTNVDLQIRIMNDENFQHGGTNIHYLEKKLGLQEK"
    aaseqlen 449
    ntseq "atgctggataaaattgttattgccaaccgcggcgagattgcattgcgtattcttcgtgcctgtaaagaactgggcatcaagactgtcgctgtgcactccagcgcggatcgcgatctaaaacacgtattactggcagatgaaacggtctgtattggccctgctccgtcagtaaaaagttatctgaacatcccggcaatcatcagcgccgctgaaatcaccggcgcagtagcaatccatccgggttacggcttcctctccgagaacgccaactttgccgagcaggttgaacgctccggctttatcttcattggcccgaaagcagaaaccattcgcctgatgggcgacaaagtatccgcaatcgcggcgatgaaaaaagcgggcgtcccttgcgtaccgggttctgacggcccgctgggcgacgatatggataaaaaccgtgccattgctaaacgcattggttatccggtgattatcaaagcctccggcggcggcggcggtcgcggtatgcgcgtagtgcgcggcgacgctgaactggcacaatccatctccatgacccgtgcggaagcgaaagctgctttcagcaacgatatggtttacatggagaaatacctggaaaatcctcgccacgtcgagattcaggtactggctgacggtcagggcaacgctatctatctggcggaacgtgactgctccatgcaacgccgccaccagaaagtggtcgaagaagcgccagcaccgggcattaccccggaactgcgtcgctacatcggcgaacgttgcgctaaagcgtgtgttgatatcggctatcgcggtgcaggtactttcgagttcctgttcgaaaacggcgagttctatttcatcgaaatgaacacccgtattcaggtagaacacccggttacagaaatgatcaccggcgttgacctgatcaaagaacagctgcgtatcgctgccggtcaaccgctgtcgatcaagcaagaagaagttcacgttcgcggccatgcggtggaatgtcgtatcaacgccgaagatccgaacaccttcctgccaagtccgggcaaaatcacccgtttccacgcacctggcggttttggcgtacgttgggagtctcatatctacgcgggctacaccgtaccgccgtactatgactcaatgatcggtaagctgatttgctacggtgaaaaccgtgacgtggcgattgcccgcatgaagaatgcgctgcaggagctgatcatcgacggtatcaaaaccaacgttgatctgcagatccgcatcatgaatgacgagaacttccagcatggtggcactaacatccactatctggagaaaaaactcggtcttcaggaaaaataa"
    ntseqlen 1350
    symbol "accC"
    mass 49320.189099999974
    level 1
  ]
  node [
    id 3630
    label "b0185 * b2316 * b3255 * b3256"
    compound_type "assembly"
    type "chemical_entity"
    active 1
    location "cytoplasm"
    mass 134569.92149999994
    level 0
  ]
  node [
    id 3631
    label "m000955"
    type "chemical_reaction"
    domain "metabolism"
    module "Membrane Lipid Metabolism"
    level 0
  ]
  node [
    id 3632
    label "b0241"
    compound_type "protein"
    type "chemical_entity"
    active 1
    location "cytoplasm"
    aaseq "MKKSTLALVVMGIVASASVQAAEIYNKDGNKLDVYGKVKAMHYMSDNASKDGDQSYIRFGFKGETQINDQLTGYGRWEAEFAGNKAESDTAQQKTRLAFAGLKYKDLGSFDYGRNLGALYDVEAWTDMFPEFGGDSSAQTDNFMTKRASGLATYRNTDFFGVIDGLNLTLQYQGKNENRDVKKQNGDGFGTSLTYDFGGSDFAISGAYTNSDRTNEQNLQSRGTGKRAEAWATGLKYDANNIYLATFYSETRKMTPITGGFANKTQNFEAVAQYQFDFGLRPSLGYVLSKGKDIEGIGDEDLVNYIDVGATYYFNKNMSAFVDYKINQLDSDNKLNINNDDIVAVGMTYQF"
    aaseqlen 351
    ntseq "atgaaaaagagcactctggcattagtggtgatgggcattgtggcatctgcatctgtacaggctgcagaaatatataataaagacggtaataaactggatgtctatggcaaagttaaagccatgcattatatgagtgataacgccagtaaagatggcgaccagagttatatccgttttggtttcaaaggcgaaacacaaattaacgatcaactgactggttatggtcgttgggaagcagagtttgccggtaataaagcagagagtgatactgcacagcaaaaaacgcgtctcgcttttgccgggttgaaatataaagatttgggttctttcgattatggtcgtaacctgggggcgttgtatgacgtggaagcctggaccgatatgttcccggaatttggtggcgattcctcggcgcagaccgacaactttatgaccaaacgcgccagcggtctggcgacgtatcggaacaccgacttcttcggcgttatcgatggcctgaacttaaccctgcaatatcaagggaaaaacgaaaaccgcgacgttaaaaagcaaaacggcgatggcttcggcacgtcattgacatatgactttggcggcagcgatttcgccattagtggggcctataccaactcagatcgcaccaacgagcagaacctgcaaagccgtggcacaggcaagcgtgcagaagcatgggcaacaggtctgaaatacgatgccaataatatttatctggcaactttctattctgaaacacgcaaaatgacgccaataactggcggctttgccaataagacacagaactttgaagcggtcgctcaataccagtttgactttggtctgcgtccatcgctgggttatgtcttatcgaaagggaaagatattgaaggtatcggtgatgaagatctggtcaattatatcgacgtcggtgctacgtattatttcaacaaaaatatgtcagcgtttgttgattataaaatcaaccaactggatagcgataacaaattgaatattaataatgatgatattgtcgcggttggcatgacgtatcagttttaa"
    ntseqlen 1056
    symbol "phoE"
    mass 38921.51909999999
    level 0
  ]
  node [
    id 3633
    label "b0929"
    compound_type "protein"
    type "chemical_entity"
    active 1
    location "cytoplasm"
    aaseq "MMKRNILAVIVPALLVAGTANAAEIYNKDGNKVDLYGKAVGLHYFSKGNGENSYGGNGDMTYARLGFKGETQINSDLTGYGQWEYNFQGNNSEGADAQTGNKTRLAFAGLKYADVGSFDYGRNYGVVYDALGYTDMLPEFGGDTAYSDDFFVGRVGGVATYRNSNFFGLVDGLNFAVQYLGKNERDTARRSNGDGVGGSISYEYEGFGIVGAYGAADRTNLQEAQPLGNGKKAEQWATGLKYDANNIYLAANYGETRNATPITNKFTNTSGFANKTQDVLLVAQYQFDFGLRPSIAYTKSKAKDVEGIGDVDLVNYFEVGATYYFNKNMSTYVDYIINQIDSDNKLGVGSDDTVAVGIVYQF"
    aaseqlen 362
    ntseq "atgatgaagcgcaatattctggcagtgatcgtccctgctctgttagtagcaggtactgcaaacgctgcagaaatctataacaaagatggcaacaaagtagatctgtacggtaaagctgttggtctgcattatttttccaagggtaacggtgaaaacagttacggtggcaatggcgacatgacctatgcccgtcttggttttaaaggggaaactcaaatcaattccgatctgaccggttatggtcagtgggaatataacttccagggtaacaactctgaaggcgctgacgctcaaactggtaacaaaacgcgtctggcattcgcgggtcttaaatacgctgacgttggttctttcgattacggccgtaactacggtgtggtttatgatgcactgggttacaccgatatgctgccagaatttggtggtgatactgcatacagcgatgacttcttcgttggtcgtgttggcggcgttgctacctatcgtaactccaacttctttggtctggttgatggcctgaacttcgctgttcagtacctgggtaaaaacgagcgtgacactgcacgccgttctaacggcgacggtgttggcggttctatcagctacgaatacgaaggctttggtatcgttggtgcttatggtgcagctgaccgtaccaacctgcaagaagctcaacctcttggcaacggtaaaaaagctgaacagtgggctactggtctgaagtacgacgcgaacaacatctacctggcagcgaactacggtgaaacccgtaacgctacgccgatcactaataaatttacaaacaccagcggcttcgccaacaaaacgcaagacgttctgttagttgcgcaataccagttcgatttcggtctgcgtccgtccatcgcttacaccaaatctaaagcgaaagacgtagaaggtatcggtgatgttgatctggtgaactactttgaagtgggcgcaacctactacttcaacaaaaacatgtccacctatgttgactacatcatcaaccagatcgattctgacaacaaactgggcgtaggttcagacgacaccgttgctgtgggtatcgtttaccagttctaa"
    ntseqlen 1089
    symbol "ompF"
    mass 39332.7982
    level 0
  ]
  node [
    id 3634
    label "b1377"
    compound_type "protein"
    type "chemical_entity"
    active 1
    location "cytoplasm"
    aaseq "MKSKVLALLIPALLAAGAAHAAEVYNKDGNKLDLYGKVDGLHYFSDNSAKDGDQSYARLGFKGETQINDQLTGYGQWEYNIQANNTESSKNQSWTRLAFAGLKFADYGSFDYGRNYGVMYDIEGWTDMLPEFGGDSYTNADNFMTGRANGVATYRNTDFFGLVNGLNFAVQYQGNNEGASNGQEGTNNGRDVRHENGDGWGLSTTYDLGMGFSAGAAYTSSDRTNDQVNHTAAGGDKADAWTAGLKYDANNIYLATMYSETRNMTPFGDSDYAVANKTQNFEVTAQYQFDFGLRPAVSFLMSKGRDLHAAGGADNPAGVDDKDLVKYADIGATYYFNKNMSTYVDYKINLLDEDDSFYAANGISTDDIVALGLVYQF"
    aaseqlen 377
    ntseq "atgaaaagcaaagtactggcacttttaattcctgccctgctcgccgcaggtgctgcacatgcagccgaagtttataataaagacggcaacaaattagatctgtatggcaaagttgatggcctgcattatttttctgataattcagcgaaagatggcgaccagagctatgcgcgtctgggttttaaaggcgaaacccaaattaacgatcaactcactggctacggtcaatgggaatacaatattcaggcaaacaacactgaatcttcaaaaaaccagtcatggacccgtctggcatttgccgggctgaaatttgcagattacggttctttcgattacggacgtaattatggcgtaatgtacgacatcgaaggctggaccgatatgctgcctgaatttggcggtgactcttataccaatgcagacaactttatgactggtcgagccaatggcgtcgcgacttatcgtaatactgatttcttcggtctggtaaatggtctgaacttcgcggtgcagtatcaaggtaacaacgaaggagccagtaatggtcaggaaggcaccaacaacggacgtgatgttcgccatgaaaacggtgacggctggggtctttccacaacatatgatttaggcatgggctttagcgctggtgcggcatacacctcttctgaccgcaccaatgaccaggttaaccatactgcggcgggtggtgataaagcagacgcgtggactgctgggctaaaatacgatgctaacaatatttacctggcaaccatgtattcagaaacgcgtaatatgaccccgtttggcgacagcgattatgctgtggcaaacaaaacccagaattttgaagtcactgcacagtaccagtttgattttggtctgcgtccggcagtctctttcctgatgtctaaaggccgtgacctgcacgctgcgggtggtgcagacaacccggcaggtgttgatgataaagatctggttaaatacgccgatattggcgcgacttactatttcaataaaaacatgtccacctacgttgactataaaatcaacctgttggatgaagatgacagcttctacgctgccaatggcatctctaccgatgatattgtcgctttaggtctggtttatcagttctaa"
    ntseqlen 1134
    symbol "ompN"
    mass 41219.34330000004
    level 0
  ]
  node [
    id 3635
    label "b2215"
    compound_type "protein"
    type "chemical_entity"
    active 1
    location "cytoplasm"
    aaseq "MKVKVLSLLVPALLVAGAANAAEVYNKDGNKLDLYGKVDGLHYFSDNKDVDGDQTYMRLGFKGETQVTDQLTGYGQWEYQIQGNSAENENNSWTRVAFAGLKFQDVGSFDYGRNYGVVYDVTSWTDVLPEFGGDTYGSDNFMQQRGNGFATYRNTDFFGLVDGLNFAVQYQGKNGNPSGEGFTSGVTNNGRDALRQNGDGVGGSITYDYEGFGIGGAISSSKRTDAQNTAAYIGNGDRAETYTGGLKYDANNIYLAAQYTQTYNATRVGSLGWANKAQNFEAVAQYQFDFGLRPSLAYLQSKGKNLGRGYDDEDILKYVDVGATYYFNKNMSTYVDYKINLLDDNQFTRDAGINTDNIVALGLVYQF"
    aaseqlen 367
    ntseq "atgaaagttaaagtactgtccctcctggtcccagctctgctggtagcaggcgcagcaaacgctgctgaagtttacaacaaagacggcaacaaattagatctgtacggtaaagtagacggcctgcactatttctctgacaacaaagatgtagatggcgaccagacctacatgcgtcttggcttcaaaggtgaaactcaggttactgaccagctgaccggttacggccagtgggaatatcagatccagggcaacagcgctgaaaacgaaaacaactcctggacccgtgtggcattcgcaggtctgaaattccaggatgtgggttctttcgactacggtcgtaactacggcgttgtttatgacgtaacttcctggaccgacgtactgccagaattcggtggtgacacctacggttctgacaacttcatgcagcagcgtggtaacggcttcgcgacctaccgtaacactgacttcttcggtctggttgacggcctgaactttgctgttcagtaccagggtaaaaacggcaacccatctggtgaaggctttactagtggcgtaactaacaacggtcgtgacgcactgcgtcaaaacggcgacggcgtcggcggttctatcacttatgattacgaaggtttcggtatcggtggtgcgatctccagctccaaacgtactgatgctcagaacaccgctgcttacatcggtaacggcgaccgtgctgaaacctacactggtggtctgaaatacgacgctaacaacatctacctggctgctcagtacacccagacctacaacgcaactcgcgtaggttccctgggttgggcgaacaaagcacagaacttcgaagctgttgctcagtaccagttcgacttcggtctgcgtccgtccctggcttacctgcagtctaaaggtaaaaacctgggtcgtggctacgacgacgaagatatcctgaaatatgttgatgttggtgctacctactacttcaacaaaaacatgtccacctacgttgactacaaaatcaacctgctggacgacaaccagttcactcgtgacgctggcatcaacactgataacatcgtagctctgggtctggtttaccagttctaa"
    ntseqlen 1104
    symbol "ompC"
    mass 40367.58979999997
    level 0
  ]
  node [
    id 3636
    label "m000963"
    type "chemical_reaction"
    domain "metabolism"
    module "Transport, Outer Membrane Porin"
    level 0
  ]
  node [
    id 3637
    label "m000965"
    type "chemical_reaction"
    domain "metabolism"
    module "Transport, Outer Membrane Porin"
    level 0
  ]
  node [
    id 3638
    label "assembly000155"
    type "chemical_reaction"
    domain "biosynthesis"
    level 1
  ]
  node [
    id 3639
    label "b4032"
    compound_type "protein"
    type "chemical_entity"
    location "cytoplasm"
    aaseq "MAMVQPKSQKARLFITHLLLLLFIAAIMFPLLMVVAISLRQGNFATGSLIPEQISWDHWKLALGFSVEQADGRITPPPFPVLLWLWNSVKVAGISAIGIVALSTTCAYAFARMRFPGKATLLKGMLIFQMFPAVLSLVALYALFDRLGEYIPFIGLNTHGGVIFAYLGGIALHVWTIKGYFETIDSSLEEAAALDGATPWQAFRLVLLPLSVPILAVVFILSFIAAITEVPVASLLLRDVNSYTLAVGMQQYLNPQNYLWGDFAAAAVMSALPITIVFLLAQRWLVNGLTAGGVKG"
    aaseqlen 296
    ntseq "atggcaatggtccaaccgaaatcgcaaaaagctcgtttatttattactcacctgctactgctactttttatcgcagcgattatgttcccgctgctgatggtcgtcgctatctcgctgcgtcagggaaactttgcgaccggcagcctgatcccggagcaaatctcctgggatcactggaaactggcgttaggttttagcgttgaacaggctgatggtcgcattacgccaccgccattcccggtactgctgtggctgtggaactcggtaaaggtcgccgggatttccgcgattggcattgtggcgctctccaccacctgcgcctacgctttcgcccgtatgcgctttccaggcaaagcgacgctgctgaaaggaatgctgattttccagatgttcccggcagtactttcactggtcgcgttgtatgcgttgtttgatcgtctgggtgagtacattccattcattggcctgaatactcacggcggcgtaattttcgcgtatctgggtgggattgcgctgcatgtctggaccatcaaaggctatttcgaaaccatcgacagttcgctggaagaagctgctgcgctggatggtgcgacaccgtggcaggccttccgccttgtcctgttgccgctgtcagtaccgattctggcggtggtattcatcctgtcgtttatcgctgccattactgaagttccggtcgcgtcgctgttactgcgtgacgtaaacagctacaccctggccgtggggatgcagcaatacctcaacccgcaaaactacctgtggggtgactttgccgccgctgccgtgatgtctgcattaccgatcaccatcgtcttcttgctggctcaacgctggctggtcaacggcctgacggcaggtggtgtgaaaggttaa"
    ntseqlen 891
    symbol "malG"
    mass 32225.009200000015
    level 1
  ]
  node [
    id 3640
    label "b4033"
    compound_type "protein"
    type "chemical_entity"
    location "cytoplasm"
    aaseq "MDVIKKKHWWQSDALKWSVLGLLGLLVGYLVVLMYAQGEYLFAITTLILSSAGLYIFANRKAYAWRYVYPGMAGMGLFVLFPLVCTIAIAFTNYSSTNQLTFERAQEVLLDRSWQAGKTYNFGLYPAGDEWQLALSDGETGKNYLSDAFKFGGEQKLQLKETTAQPEGERANLRVITQNRQALSDITAILPDGNKVMMSSLRQFSGTQPLYTLDGDGTLTNNQSGVKYRPNNQIGFYQSITADGNWGDEKLSPGYTVTTGWKNFTRVFTDEGIQKPFLAIFVWTVVFSLITVFLTVAVGMVLACLVQWEALRGKAVYRVLLILPYAVPSFISILIFKGLFNQSFGEINMMLSALFGVKPAWFSDPTTARTMLIIVNTWLGYPYMMILCMGLLKAIPDDLYEASAMDGAGPFQNFFKITLPLLIKPLTPLMIASFAFNFNNFVLIQLLTNGGPDRLGTTTPAGYTDLLVNYTYRIAFEGGGGQDFGLAAAIATLIFLLVGALAIVNLKATRMKFD"
    aaseqlen 514
    ntseq "atggatgtcattaaaaagaaacattggtggcaaagcgacgcgctgaaatggtcagtgctaggtctgctcggcctgctggtgggttaccttgttgttttaatgtacgcacaaggggaatacctgttcgccattaccacgctgatattgagttcagcggggctgtatattttcgccaatcgtaaagcctacgcctggcgctatgtttacccgggaatggctggaatgggattattcgtcctcttccctctggtctgcaccatcgccattgccttcaccaactacagcagcactaaccagctgacttttgaacgtgcgcaggaagtgttgttagatcgctcctggcaagcaggcaaaacctataactttggtctttacccggcgggcgatgagtggcaactggcgctcagcgacggcgaaaccggcaaaaattacctctccgacgcttttaaatttggcggcgagcaaaaactgcaactgaaagaaacgaccgcccagcccgaaggcgaacgcgcgaatctgcgcgtgattacccagaatcgtcaggcgctgagtgacattaccgccattctgccggatggcaacaaagtgatgatgagctccctgcgccagttttctggcacgcagccgctctacacactcgacggtgacggcacgttgacgaataatcagagcggcgtgaaatatcgtccgaataaccaaattggcttttaccagtccattaccgccgacggcaactggggtgatgaaaagctaagccccggttacaccgtgaccaccggctggaaaaactttacccgcgtctttaccgacgaaggcattcagaaaccgttcctcgccattttcgtctggaccgtggtgttctcgctgatcactgtctttttaacggtggcggtcggcatggttctggcgtgtctggtgcagtgggaagcgttgcgcggcaaagcggtctatcgcgtcctgctgattctgccctacgcggtgccatcgttcatttcaatcttgattttcaaagggttgtttaaccagagcttcggtgaaatcaacatgatgttgagcgcgctgtttggcgtgaagcccgcctggttcagcgatccgaccaccgcccgcacgatgctaattatcgtcaatacctggctgggttatccgtacatgatgatcctctgcatgggcttgctgaaagcgattccggacgatttgtatgaagcctcagcaatggatggcgcaggtccgttccagaacttctttaagattacgctgccgctgctgattaaaccgctgacgccgctgatgatcgccagcttcgcctttaactttaacaacttcgtgctgattcaactgttaaccaacggcggcccggatcgtcttggcacgaccacgccagccggttataccgacctgcttgttaactacacctaccgcatcgcttttgaaggcggcgggggtcaggacttcggtctggcggcagcaattgccacgctgatcttcctgctggtgggtgcgctggcgatagtgaacctgaaagccacgcgaatgaagtttgattaa"
    ntseqlen 1545
    symbol "malF"
    mass 57012.69250000002
    level 1
  ]
  node [
    id 3641
    label "b4034"
    compound_type "protein"
    type "chemical_entity"
    location "cytoplasm"
    aaseq "MKIKTGARILALSALTTMMFSASALAKIEEGKLVIWINGDKGYNGLAEVGKKFEKDTGIKVTVEHPDKLEEKFPQVAATGDGPDIIFWAHDRFGGYAQSGLLAEITPDKAFQDKLYPFTWDAVRYNGKLIAYPIAVEALSLIYNKDLLPNPPKTWEEIPALDKELKAKGKSALMFNLQEPYFTWPLIAADGGYAFKYENGKYDIKDVGVDNAGAKAGLTFLVDLIKNKHMNADTDYSIAEAAFNKGETAMTINGPWAWSNIDTSKVNYGVTVLPTFKGQPSKPFVGVLSAGINAASPNKELAKEFLENYLLTDEGLEAVNKDKPLGAVALKSYEEELAKDPRIAATMENAQKGEIMPNIPQMSAFWYAVRTAVINAASGRQTVDEALKDAQTRITK"
    aaseqlen 396
    ntseq "atgaaaataaaaacaggtgcacgcatcctcgcattatccgcattaacgacgatgatgttttccgcctcggctctcgccaaaatcgaagaaggtaaactggtaatctggattaacggcgataaaggctataacggtctcgctgaagtcggtaagaaattcgagaaagataccggaattaaagtcaccgttgagcatccggataaactggaagagaaattcccacaggttgcggcaactggcgatggccctgacattatcttctgggcacacgaccgctttggtggctacgctcaatctggcctgttggctgaaatcaccccggacaaagcgttccaggacaagctgtatccgtttacctgggatgccgtacgttacaacggcaagctgattgcttacccgatcgctgttgaagcgttatcgctgatttataacaaagatctgctgccgaacccgccaaaaacctgggaagagatcccggcgctggataaagaactgaaagcgaaaggtaagagcgcgctgatgttcaacctgcaagaaccgtacttcacctggccgctgattgctgctgacgggggttatgcgttcaagtatgaaaacggcaagtacgacattaaagacgtgggcgtggataacgctggcgcgaaagcgggtctgaccttcctggttgacctgattaaaaacaaacacatgaatgcagacaccgattactccatcgcagaagctgcctttaataaaggcgaaacagcgatgaccatcaacggcccgtgggcatggtccaacatcgacaccagcaaagtgaattatggtgtaacggtactgccgaccttcaagggtcaaccatccaaaccgttcgttggcgtgctgagcgcaggtattaacgccgccagtccgaacaaagagctggcgaaagagttcctcgaaaactatctgctgactgatgaaggtctggaagcggttaataaagacaaaccgctgggtgccgtagcgctgaagtcttacgaggaagagttggcgaaagatccacgtattgccgccaccatggaaaacgcccagaaaggtgaaatcatgccgaacatcccgcagatgtccgctttctggtatgccgtgcgtactgcggtgatcaacgccgccagcggtcgtcagactgtcgatgaagccctgaaagacgcgcagactcgtatcaccaagtaa"
    ntseqlen 1191
    symbol "malE"
    mass 43387.08860000004
    level 1
  ]
  node [
    id 3642
    label "b4035"
    compound_type "protein"
    type "chemical_entity"
    location "cytoplasm"
    aaseq "MASVQLQNVTKAWGEVVVSKDINLDIHEGEFVVFVGPSGCGKSTLLRMIAGLETITSGDLFIGEKRMNDTPPAERGVGMVFQSYALYPHLSVAENMSFGLKLAGAKKEVINQRVNQVAEVLQLAHLLDRKPKALSGGQRQRVAIGRTLVAEPSVFLLDEPLSNLDAALRVQMRIEISRLHKRLGRTMIYVTHDQVEAMTLADKIVVLDAGRVAQVGKPLELYHYPADRFVAGFIGSPKMNFLPVKVTATAIDQVQVELPMPNRQQVWLPVESRDVQVGANMSLGIRPEHLLPSDIADVILEGEVQVVEQLGNETQIHIQIPSIRQNLVYRQNDVVLVEEGATFAIGLPPERCHLFREDGTACRRLHKEPGV"
    aaseqlen 371
    ntseq "atggcgagcgtacagctgcaaaatgtaacgaaagcctggggcgaggtcgtggtatcgaaagatatcaatctcgatatccatgaaggtgaattcgtggtgtttgtcggaccgtctggctgcggtaaatcgactttactgcgcatgattgccgggcttgagacgatcaccagcggcgacctgttcatcggtgagaaacggatgaatgacactccgccagcagaacgcggcgttggtatggtgtttcagtcttacgcgctctatccccacctgtcagtagcagaaaacatgtcatttggcctgaaactggctggcgcaaaaaaagaggtgattaaccaacgcgttaaccaggtggcggaagtgctacaactggcgcatttgctggatcgcaaaccgaaagcgctctccggtggtcagcgtcagcgtgtggcgattggccgtacgctggtggccgagccaagcgtatttttgctcgatgaaccgctctccaacctcgatgctgcactgcgtgtgcaaatgcgtatcgaaatctcccgtctgcataaacgcctgggccgcacaatgatttacgtcacccacgatcaggtcgaagcgatgacgctggccgacaaaatcgtggtgctggacgccggtcgcgtggcgcaggttgggaaaccgctggagctgtaccactatccggcagaccgttttgtcgccggatttatcggttcgccaaagatgaacttcctgccggtaaaagtgaccgccaccgcaatcgatcaagtgcaggtggagctgccgatgccaaatcgtcagcaagtctggctgccagttgaaagccgtgatgtccaggttggagccaatatgtcgctgggtattcgcccggaacatctactgccgagtgatatcgctgacgtcatccttgagggtgaagttcaggtcgtcgagcaactcggcaacgaaactcaaatccatatccagatcccttccattcgtcaaaacctggtgtaccgccagaacgacgtggtgttggtagaagaaggtgccacattcgctatcggcctgccgccagagcgttgccatctgttccgtgaggatggcactgcatgtcgtcgactgcataaggagccgggcgtttaa"
    ntseqlen 1116
    symbol "malK"
    mass 40989.96800000002
    level 1
  ]
  node [
    id 3643
    label "b4032 * b4033 * b4034 * b4035"
    compound_type "assembly"
    type "chemical_entity"
    active 1
    location "cytoplasm"
    mass 173614.7583000001
    level 0
  ]
  node [
    id 3644
    label "m000967"
    type "chemical_reaction"
    domain "metabolism"
    module "Transport, Inner Membrane"
    level 0
  ]
  node [
    id 3645
    label "b4036"
    compound_type "protein"
    type "chemical_entity"
    active 1
    location "cytoplasm"
    aaseq "MMITLRKLPLAVAVAAGVMSAQAMAVDFHGYARSGIGWTGSGGEQQCFQTTGAQSKYRLGNECETYAELKLGQEVWKEGDKSFYFDTNVAYSVAQQNDWEATDPAFREANVQGKNLIEWLPGSTIWAGKRFYQRHDVHMIDFYYWDISGPGAGLENIDVGFGKLSLAATRSSEAGGSSSFASNNIYDYTNETANDVFDVRLAQMEINPGGTLELGVDYGRANLRDNYRLVDGASKDGWLFTAEHTQSVLKGFNKFVVQYATDSMTSQGKGLSQGSGVAFDNEKFAYNINNNGHMLRILDHGAISMGDNWDMMYVGMYQDINWDNDNGTKWWTVGIRPMYKWTPIMSTVMEIGYDNVESQRTGDKNNQYKITLAQQWQAGDSIWSRPAIRVFATYAKWDEKWGYDYTGNADNNANFGKAVPADFNGGSFGRGDSDEWTFGAQMEIWW"
    aaseqlen 446
    ntseq "atgatgattactctgcgcaaacttcctctggcggttgccgtcgcagcgggcgtaatgtctgctcaggcaatggctgttgatttccacggctatgcacgttccggtattggttggacaggtagcggcggtgaacaacagtgtttccagactaccggtgctcaaagtaaataccgtcttggcaacgaatgtgaaacttatgctgaattaaaattgggtcaggaagtgtggaaagagggcgataagagcttctatttcgacactaacgtggcctattccgtcgcacaacagaatgactgggaagctaccgatccggccttccgtgaagcaaacgtgcagggtaaaaacctgatcgaatggctgccaggctccaccatctgggcaggtaagcgcttctaccaacgtcatgacgttcatatgatcgacttctactactgggatatttctggtcctggtgccggtctggaaaacatcgatgttggcttcggtaaactctctctggcagcaacccgctcctctgaagctggtggttcttcctctttcgccagcaacaatatttatgactataccaacgaaaccgcgaacgacgttttcgatgtgcgtttagcgcagatggaaatcaacccgggcggcacattagaactgggtgtcgactacggtcgtgccaacttgcgtgataactatcgtctggttgatggcgcatcgaaagacggctggttattcactgctgaacatactcagagtgtcctgaagggctttaacaagtttgttgttcagtacgctactgactcgatgacctcgcagggtaaagggctgtcgcagggttctggcgttgcatttgataacgaaaaatttgcctacaatatcaacaacaacggtcacatgctgcgtatcctcgaccacggtgcgatctccatgggcgacaactgggacatgatgtacgtgggtatgtaccaggatatcaactgggataacgacaacggcaccaagtggtggaccgtcggtattcgcccgatgtacaagtggacgccaatcatgagcaccgtgatggaaatcggctacgacaacgtcgaatcccagcgcaccggcgacaagaacaatcagtacaaaattaccctcgcacaacaatggcaggctggcgacagcatctggtcacgcccggctattcgtgtcttcgcaacctacgccaagtgggatgagaaatggggttacgactacaccggtaacgctgataacaacgcgaacttcggcaaagccgttcctgctgatttcaacggcggcagcttcggtcgtggcgacagcgacgagtggaccttcggtgcccagatggaaatctggtggtaa"
    ntseqlen 1341
    symbol "lamB"
    mass 49911.64310000007
    level 0
  ]
  node [
    id 3646
    label "m000968"
    type "chemical_reaction"
    domain "metabolism"
    module "Transport, Outer Membrane"
    level 0
  ]
  node [
    id 3647
    label "m000969"
    type "chemical_reaction"
    domain "metabolism"
    module "Transport, Outer Membrane Porin"
    level 0
  ]
  node [
    id 3648
    label "m000970"
    type "chemical_reaction"
    domain "metabolism"
    module "Transport, Outer Membrane Porin"
    level 0
  ]
  node [
    id 3649
    label "m000971"
    type "chemical_reaction"
    domain "metabolism"
    module "Transport, Outer Membrane Porin"
    level 0
  ]
  node [
    id 3650
    label "m000972"
    type "chemical_reaction"
    domain "metabolism"
    module "Transport, Outer Membrane Porin"
    level 0
  ]
  node [
    id 3651
    label "m000974"
    type "chemical_reaction"
    domain "metabolism"
    module "Transport, Outer Membrane Porin"
    level 0
  ]
  node [
    id 3652
    label "m000975"
    type "chemical_reaction"
    domain "metabolism"
    module "Transport, Outer Membrane Porin"
    level 0
  ]
  node [
    id 3653
    label "b2835"
    compound_type "protein"
    type "chemical_entity"
    active 1
    location "cytoplasm"
    aaseq "MSESVHTNTSLWSKGMKAVIVAQFLSAFGDNALLFATLALLKAQFYPEWSQPILQMVFVGAYILFAPFVGQVADSFAKGRVMMFANGLKLLGAASICFGINPFLGYTLVGVGAAAYSPAKYGILGELTTGSKLVKANGLMEASTIAAILLGSVAGGVLADWHVLVALAACALAYGGAVVANIYIPKLAAARPGQSWNLINMTRSFLNACTSLWRNGETRFSLVGTSLFWGAGVTLRFLLVLWVPVALGITDNATPTYLNAMVAIGIVVGAGAAAKLVTLETVSRCMPAGILIGVVVLIFSLQHELLPAYALLMLIGVMGGFFVVPLNALLQERGKKSVGAGNAIAVQNLGENSAMLLMLGIYSLAVMIGIPVVPIGIGFGALFALAITALWIWQRRH"
    aaseqlen 397
    ntseq "atgagtgagtcagtgcacactaacacttcgttgtggtcgaaggggatgaaagcggttatcgtggcgcagtttctctctgcgtttggcgataatgccctactgtttgccactctggcgttactgaaagcgcagttctatccggagtggagccagcccatcctgcaaatggtgtttgtaggtgcttacattctttttgcgccgtttgtcgggcaggtggcggatagcttcgccaaaggccgggtgatgatgtttgccaacggcctgaagctgctgggcgcagccagtatctgctttggtatcaatccgtttctcggctatacgctggtgggtgttggtgctgcagcctattcaccggcgaaatacggtattctcggcgaattaaccacgggtagtaagttagtgaaagctaacggtttaatggaagcttctaccatagcggcgattttgctcggttccgtagccggtggtgtgctggctgactggcatgtcctcgtcgccctggccgcatgcgcactggcctacggtggtgcggtcgttgccaatatctacattcccaaactggcggcggcgcgtccggggcagtcctggaatctcatcaacatgacccgcagtttcctgaatgcctgcacctcgctatggcgcaatggtgaaacgcgtttttcgctggtgggcaccagtttattctggggagcgggtgtcacgctgcgtttcctgttggtgctgtgggtaccggtggcgctgggcattaccgataacgctacgcccacctatctcaacgcgatggtagcgattggtatcgtggttggcgcaggtgcggcagcgaagttagttacgctggaaaccgtgtcacgctgtatgccagccgggattttgattggcgtggtggtactgattttttccctgcaacacgagctgctgccagcctatgccttgttgatgctgattggcgtgatggggggcttttttgtcgttccgctcaatgcgttgctacaggagcggggtaaaaaaagcgtcggggcggggaatgcgattgcagtacaaaaccttggcgaaaacagcgccatgttgttgatgctgggcatttactcgctggcggtaatgataggcatcccggtcgtgcccattggcattggcttcggtgcgctgtttgcgctggcaataacggcgctgtggatctggcagcgccgtcattaa"
    ntseqlen 1194
    symbol "lplT"
    mass 41655.10760000001
    level 0
  ]
  node [
    id 3654
    label "m000976"
    type "chemical_reaction"
    domain "metabolism"
    module "Transport, Inner Membrane"
    level 0
  ]
  node [
    id 3655
    label "m000977"
    type "chemical_reaction"
    domain "metabolism"
    module "Transport, Inner Membrane"
    level 0
  ]
  node [
    id 3656
    label "m000978"
    type "chemical_reaction"
    domain "metabolism"
    module "Transport, Inner Membrane"
    level 0
  ]
  node [
    id 3657
    label "m000979"
    type "chemical_reaction"
    domain "metabolism"
    module "Transport, Inner Membrane"
    level 0
  ]
  node [
    id 3658
    label "m000980"
    type "chemical_reaction"
    domain "metabolism"
    module "Transport, Inner Membrane"
    level 0
  ]
  node [
    id 3659
    label "m000981"
    type "chemical_reaction"
    domain "metabolism"
    module "Transport, Inner Membrane"
    level 0
  ]
  node [
    id 3660
    label "m000982"
    type "chemical_reaction"
    domain "metabolism"
    module "Transport, Inner Membrane"
    level 0
  ]
  node [
    id 3661
    label "m000983"
    type "chemical_reaction"
    domain "metabolism"
    module "Transport, Inner Membrane"
    level 0
  ]
  node [
    id 3662
    label "m000984"
    type "chemical_reaction"
    domain "metabolism"
    module "Transport, Inner Membrane"
    level 0
  ]
  node [
    id 3663
    label "m000985"
    type "chemical_reaction"
    domain "metabolism"
    module "Transport, Inner Membrane"
    level 0
  ]
  node [
    id 3664
    label "m000986"
    type "chemical_reaction"
    domain "metabolism"
    module "Transport, Inner Membrane"
    level 0
  ]
  node [
    id 3665
    label "m000987"
    type "chemical_reaction"
    domain "metabolism"
    module "Transport, Inner Membrane"
    level 0
  ]
  node [
    id 3666
    label "m000988"
    type "chemical_reaction"
    domain "metabolism"
    module "Transport, Inner Membrane"
    level 0
  ]
  node [
    id 3667
    label "m000989"
    type "chemical_reaction"
    domain "metabolism"
    module "Transport, Inner Membrane"
    level 0
  ]
  node [
    id 3668
    label "m000990"
    type "chemical_reaction"
    domain "metabolism"
    module "Transport, Inner Membrane"
    level 0
  ]
  node [
    id 3669
    label "m000991"
    type "chemical_reaction"
    domain "metabolism"
    module "Transport, Inner Membrane"
    level 0
  ]
  node [
    id 3670
    label "m000992"
    type "chemical_reaction"
    domain "metabolism"
    module "Transport, Inner Membrane"
    level 0
  ]
  node [
    id 3671
    label "m000993"
    type "chemical_reaction"
    domain "metabolism"
    module "Transport, Inner Membrane"
    level 0
  ]
  node [
    id 3672
    label "m000994"
    type "chemical_reaction"
    domain "metabolism"
    module "Transport, Inner Membrane"
    level 0
  ]
  node [
    id 3673
    label "m000995"
    type "chemical_reaction"
    domain "metabolism"
    module "Transport, Inner Membrane"
    level 0
  ]
  node [
    id 3674
    label "m000996"
    type "chemical_reaction"
    domain "metabolism"
    module "Transport, Inner Membrane"
    level 0
  ]
  node [
    id 3675
    label "b0038"
    compound_type "protein"
    type "chemical_entity"
    active 1
    location "cytoplasm"
    aaseq "MDHLPMPKFGPLAGLRVVFSGIEIAGPFAGQMFAEWGAEVIWIENVAWADTIRVQPNYPQLSRRNLHALSLNIFKDEGREAFLKLMETTDIFIEASKGPAFARRGITDEVLWQHNPKLVIAHLSGFGQYGTEEYTNLPAYNTIAQAFSGYLIQNGDVDQPMPAFPYTADYFSGLTATTAALAALHKVRETGKGESIDIAMYEVMLRMGQYFMMDYFNGGEMCPRMSKGKDPYYAGCGLYKCADGYIVMELVGITQIEECFKDIGLAHLLGTPEIPEGTQLIHRIECPYGPLVEEKLDAWLATHTIAEVKERFAELNIACAKVLTVPELESNPQYVARESITQWQTMDGRTCKGPNIMPKFKNNPGQIWRGMPSHGMDTAAILKNIGYSENDIQELVSKGLAKVED"
    aaseqlen 405
    ntseq "atggatcatctacccatgccgaaattcgggccgttggccggattgcgcgttgtcttctccggtatcgaaatcgccggaccgtttgccgggcaaatgttcgcagaatggggcgcggaagttatctggatcgagaacgtcgcctgggccgacaccattcgcgttcaaccgaactacccgcaactctcccgccgcaatttgcacgcgctgtcgttaaatattttcaaagatgaaggccgcgaagcgtttctgaaattaatggaaaccaccgatatcttcatcgaagccagtaaaggtccggcctttgcccgtcgtggcattaccgatgaagtactgtggcagcacaacccgaaactggttatcgctcacctgtccggttttggtcagtacggcaccgaggagtacaccaatcttccggcctataacactatcgcccaggcctttagtggttacctgattcagaacggtgatgttgaccagccaatgcctgccttcccgtataccgccgattacttttctggcctgaccgccaccacggcggcgctggcagcactgcataaagtgcgtgaaaccggtaaaggcgaaagtatcgacatcgccatgtatgaagtgatgctgcgtatgggccagtacttcatgatggattacttcaacggcggcgaaatgtgcccgcgcatgagcaaaggtaaagatccctactacgccggttgcggtctgtataaatgtgccgacggctacatcgtgatggaactggtgggcattacccaaattgaagagtgctttaaagatattggcctcgcacatctgcttggcacgccagaaatcccggaaggcactcagcttatccaccgtatcgaatgcccttacggcccactggttgaagagaaactcgatgcctggctggcgacacataccatcgcggaagtaaaagaacgctttgctgaactgaatatcgcctgcgccaaagtgctgaccgtaccggaactggaaagcaatccacagtatgtggctcgcgaatcaatcactcagtggcaaacgatggatggtcgcacctgcaaagggccgaacatcatgccgaaattcaaaaataaccccggacaaatctggcgcggaatgccctcacatggcatggacacggctgccattttgaaaaatatcggctacagcgaaaacgacattcaggagttggtcagcaaaggtctggccaaagttgaggactaa"
    ntseqlen 1218
    symbol "caiB"
    mass 45126.25319999997
    level 0
  ]
  node [
    id 3676
    label "m000997"
    type "chemical_reaction"
    domain "metabolism"
    module "Oxidative Phosphorylation"
    level 0
  ]
  node [
    id 3677
    label "m000998"
    type "chemical_reaction"
    domain "metabolism"
    module "Oxidative Phosphorylation"
    level 0
  ]
  node [
    id 3678
    label "b0036"
    compound_type "protein"
    type "chemical_entity"
    active 1
    location "cytoplasm"
    aaseq "MSESLHLTRNGSILEITLDRPKANAIDAKTSFEMGEVFLNFRDDPQLRVAIITGAGEKFFSAGWDLKAAAEGEAPDADFGPGGFAGLTEIFNLDKPVIAAVNGYAFGGGFELALAADFIVCADNASFALPEAKLGIVPDSGGVLRLPKILPPAIVNEMVMTGRRMGAEEALRWGIVNRVVSQAELMDNARELAQQLVNSAPLAIAALKEIYRTTSEMPVEEAYRYIRSGVLKHYPSVLHSEDAIEGPLAFAEKRDPVWKGR"
    aaseqlen 261
    ntseq "atgagtgaatcattacatctgacccgcaatggatcaattctggaaattacccttgatcgtccaaaagcgaatgctattgatgcaaaaaccagctttgaaatgggcgaagtatttctaaatttccgtgacgatccgcaattacgtgtcgccattattaccggtgccggagagaagttcttttccgcgggctgggatttaaaagcggcagcagaaggcgaagcaccggatgctgactttggtccgggtggttttgcgggattaaccgaaattttcaatctcgacaaaccggttatcgcagctgtgaacggctatgcctttggcggcggctttgaactggcgctggcggcagattttattgtttgtgccgataacgccagcttcgccctgccggaagccaaactgggcatcgttcctgacagcggcggtgtgctgcgtctgccgaagatcctgccgcctgccatcgtcaatgaaatggtgatgaccggcagacgaatgggcgcagaagaggcgctgcgttgggggatagtcaaccgcgtggttagccaggcggaactgatggataacgcccgcgaactggctcagcagctggttaacagcgccccgctggcgattgcggcgctgaaagagatctaccgcaccaccagcgaaatgccggtagaagaagcgtatcgctatattcgcagcggcgtgttgaaacactatccatcggttctgcattcggaagatgccattgaagggccgctggcgtttgccgagaagcgcgatccggtgtggaaaggacgttaa"
    ntseqlen 786
    symbol "caiD"
    mass 28189.895400000005
    level 0
  ]
  node [
    id 3679
    label "m000999"
    type "chemical_reaction"
    domain "metabolism"
    module "Oxidative Phosphorylation"
    level 0
  ]
  node [
    id 3680
    label "m001000"
    type "chemical_reaction"
    domain "metabolism"
    module "Oxidative Phosphorylation"
    level 0
  ]
  node [
    id 3681
    label "m001001"
    type "chemical_reaction"
    domain "metabolism"
    module "Transport, Outer Membrane Porin"
    level 0
  ]
  node [
    id 3682
    label "m001002"
    type "chemical_reaction"
    domain "metabolism"
    module "Transport, Outer Membrane Porin"
    level 0
  ]
  node [
    id 3683
    label "m001003"
    type "chemical_reaction"
    domain "metabolism"
    module "Transport, Outer Membrane Porin"
    level 0
  ]
  node [
    id 3684
    label "m001004"
    type "chemical_reaction"
    domain "metabolism"
    module "Transport, Outer Membrane Porin"
    level 0
  ]
  node [
    id 3685
    label "assembly000156"
    type "chemical_reaction"
    domain "biosynthesis"
    level 1
  ]
  node [
    id 3686
    label "b1587"
    compound_type "protein"
    type "chemical_entity"
    location "cytoplasm"
    aaseq "MSKNERMVGISRRTLVKSTAIGSLALAAGGFSLPFTLRNAAAAVQQAREKVVWGACSVNCGSRCALRLHVKDNEVTWVETDNTGSDEYGNHQVRACLRGRSIRRRINHPDRLNYPMKRVGKRGEGKFERISWDEALDTIASSLKKTVEQYGNEAVYIQYSSGIVGGNMTRSSPSASAVKRLMNCYGGSLNQYGSYSTAQISCAMPYTYGSNDGNSTTDIENSKLVVMFGNNPAETRMSGGGITYLLEKAREKSNAKMIVIDPRYTDTAAGREDEWLPIRPGTDAALVAGIAWVLINENLVDQPFLDKYCVGYDEKTLPADAPKNGHYKAYILGEGDDKTAKTPQWASQITGIPEDRIIKLAREIGTAKPAYICQGWGPQRQANGELTARAIAMLPILTGNVGISGGNSGARESTYTITIERLPVLDNPVKTSISCFSWTDAIDHGPQMTAIRDGVRGKDKLDVPIKFIWNYAGNTLVNQHSDINKTHEILQDESKCEMIVVIENFMTSSAKYADILLPDLMTVEQEDIIPNDYAGNMGYLIFLQPVTSEKFERKPIYWILSEVAKRLGPDVYQKFTEGRTQEQWLQHLYAKMLAKDPALPSYDELKKMGIYKRKDPNGHFVAYKAFRDDPEANPLKTPSGKIEIYSSRLAEIARTWELEKDEVISPLPVYASTFEGWNSPERRTFPLQLFGFHYKSRTHSTYGNIDLLKAACRQEVWINPIDAQKRGIANGDMVRVFNHRGEVRLPAKVTPRILPGVSAMGQGAWHEANMSGDKIDHGGCVNTLTTLRPSPLAKGNPQHTNLVEIEKI"
    aaseqlen 808
    ntseq "atgtccaaaaatgaacgaatggtgggcatcagccgcagaacactcgttaaatctaccgcgataggttctctggcgctggctgcaggcggtttttctttgccgtttaccctgcgcaatgcagcagcagcggtacaacaggcccgcgaaaaagtggtctggggtgcctgttccgtcaactgtggtagccgctgtgcacttcgtctacatgttaaagataatgaagtgacctgggtggaaactgacaataccggcagcgatgagtacggcaaccatcaggtacgcgcctgtttgcgcggtcgctccatccgccggcgtattaatcatcccgatcgcttgaattacccaatgaaacgcgtgggcaaacgcggcgaaggcaaattcgaacggattagctgggatgaagccctggatactatcgccagtagcctgaagaaaaccgtcgaacaatatggcaatgaggctgtatatattcagtactcttcggggatcgttggcggcaatatgacccgctcttcgccatcagcctcggcggtcaaacgcctgatgaactgctacggcggttcactcaaccagtatggctcctacagcactgcgcaaatttcctgtgccatgccctacacctacggcagtaatgatggcaacagcaccacggatattgaaaacagcaagctggtcgtgatgtttggtaacaacccggcagaaacccgcatgagcggtggtggcatcacttatcttcttgaaaaagcgcgcgagaaatcgaacgccaaaatgattgttatcgatccgcgatataccgatacggctgccggtcgtgaagacgaatggctccctattcgcccgggcaccgatgccgcgctggttgcgggtattgcctgggtattgattaacgaaaatctcgttgatcaaccttttctcgataaatactgcgtcggctatgacgaaaaaaccttacccgcagatgcacccaaaaatggtcactataaagcctatattcttggtgaaggtgacgataaaacagcgaaaacgccgcagtgggcttcgcaaattaccggtatcccggaggaccgtatcatcaaactggcgcgtgaaattggcacagcaaaacccgcttatatctgccagggctgggggccacaacgccaggcaaacggcgaactgactgcacgcgctattgctatgttacctattttgacgggcaatgtcggcatcagcggcggaaatagtggcgcgcgtgaatcgacctataccattaccatagaacgcctgccggtgctggataatccggtcaaaacgtcaatctcctgcttcagctggacagatgctatcgatcatggtccgcaaatgacggcaatccgcgacggcgtccgcggcaaagataaactggatgtgcccattaagttcatctggaactacgcgggaaataccctcgttaatcagcattctgacatcaacaaaacgcatgaaattctgcaggacgaatcgaaatgcgaaatgattgtggtcatcgaaaactttatgacctcatcggcaaaatatgccgacattctgctgccagacctgatgaccgttgagcaggaagatattattcctaacgactacgccggtaacatgggatatctcattttcctccagcctgtcaccagcgaaaaattcgaacgcaaaccgatttactggatcctgagtgaagtcgcgaaacgtcttggacctgacgtctatcaaaagttcacagaaggtcgcacgcaggaacaatggttacaacatctgtacgccaaaatgcttgccaaagatccggcgttaccgtcttacgacgaactgaaaaaaatgggtatctataagcgtaaagatcccaatggccattttgtcgcctacaaagcatttcgtgacgaccccgaggcaaatccacttaaaacgccttccggtaagattgaaatttattccagcaggctggcggaaattgcccgtacctgggaactggaaaaagatgaagtgataagcccattgccagtttatgcctcaacctttgaaggctggaactcccctgaacgtagaaccttcccactgcaactgtttggtttccattacaaatcccgtactcactcgacctacggcaatattgatctcctgaaggctgcctgccgtcaggaggtgtggatcaaccctatagatgcgcagaaacgtgggattgccaacggcgatatggtgcgggtgtttaaccatcgtggcgaagttcggctaccagccaaagtaacaccacgtattctccctggagttagcgctatgggccagggagcctggcacgaggccaatatgtctggcgataaaatcgaccatggcggctgtgtgaatacgctaaccactctgcgcccttcaccactggcgaagggaaacccgcagcacactaatctggtcgagatcgaaaaaatataa"
    ntseqlen 2427
    symbol "ynfE"
    mass 89778.97050000046
    level 1
  ]
  node [
    id 3687
    label "b1588"
    compound_type "protein"
    type "chemical_entity"
    location "cytoplasm"
    aaseq "MKIHTTEALMKAEISRRSLMKTSALGSLALASSAFTLPFSQMVRAAEAPVEEKAVWSSCTVNCGSRCLLRLHVKDDTVYWVESDTTGDDVYGNHQVRACLRGRSIRRRMNHPDRLKYPMKRVGKRGEGKFERISWDEALDTISDNLRRILKDYGNEAVHVLYGTGVDGGNITNSNVPYRLMNSCGGFLSRYGSYSTAQISAAMSYMFGANDGNSPDDIANTKLVVMFGNNPAETRMSGGGVTYYVEQARERSNARMIVIDPRYNDTAAGREDEWLPIRPGTDGALACAIAWVLITENMVDQPFLDKYCVGYDEKTLPANAPRNAHYKAYILGEGPDGIAKTPEWAAKITSIPAEKIIQLAREIGSAKPAYICQGWGPQRHSNGEQTSRAIAMLSVLTGNVGINGGNSGVREGSWDLGVEWFPMLENPVKTQISVFTWTDAIDHGTEMTATRDGVRGKEKLDVPIKFLWCYASNTLINQHGDINHTHEVLQDDSKCEMIVGIDHFMTASAKYCDILLPDLMPTEQEDLISHESAGNMGYVILAQPATSAKFERKPIYWMLSEVAKRLGPDVYQTFTEGRSQHEWIKYLHAKTKERNPEMPDYEEMKTTGIFKKKCPEEHYVAFRAFREDPQANPLKTPSGKIEIYSERLAKIADTWELKKDEIIHPLPAYTPGFDGWDDPLRKTYPLQLTGFHYKARTHSSYGNIDVLQQACPQEVWINPIDAQARGIRHGDTVRVFNNNGEMLIAAKVTPRILPGVTAIGQGAWLKADMFGDRVDHGGSINILTSHRPSPLAKGNPSHSNLVQIEKV"
    aaseqlen 807
    ntseq "atgaaaatccataccacagaggcgctcatgaaggctgaaatcagccgtagaagtctgatgaaaacctccgcacttggcagtcttgcgctggcaagcagtgctttcactctgccattttcccaaatggtccgggcggcagaggctccggtagaagagaaagcggtctggagttcctgcaccgttaactgcgggagccgctgtctgttacgtttgcatgtgaaagatgacaccgtgtactgggtggagtctgatacgacaggtgacgacgtctacggtaatcatcaggttcgagcgtgtttacgcgggcgctctatccgccgacggatgaatcatcctgataggttgaaatatcccatgaagcgcgtcggcaagcgcggtgaaggtaaatttgaacggataagttgggacgaagccctggataccatcagtgataatcttcggcggatcctgaaagattacggcaatgaggctgtacatgtcctgtacggaacaggcgtagatggcggaaacatcaccaactcaaacgtcccgtaccgtctgatgaactcttgcggtggttttctcagtcgctatggcagctacagtaccgcacagatcagtgccgcaatgagttatatgttcggtgccaatgatggcaacagcccggatgatatcgccaatacgaaactggtcgttatgttcggaaataacccggcagaaacgcggatgagcggcggtggtgtcacttactacgtcgagcaagcccgcgaacgttcaaacgcacgcatgatcgtcatcgatccacgttataacgacactgctgccgggcgtgaagatgaatggctgcccattcgccctggcaccgatggcgcactggcctgtgcgattgcctgggtactgattactgaaaacatggtcgatcagccatttctcgacaaatattgtgttggttacgatgaaaaaacgctgcccgccaacgcaccacgtaacgcgcattataaagcctatattctgggcgaagggcctgacggcatagctaaaacgccggaatgggcagcaaaaatcaccagcatcccggcagaaaaaattatccagttggcacgagagatcggttcagcaaaacctgcttatatttgtcagggttgggggccacaacgacattccaacggcgagcaaacatcccgcgctattgccatgctttccgttctcaccggcaacgtcggcataaacggcggcaactcaggcgtacgcgaaggtagctgggatctgggggtagaatggttcccgatgctcgagaatcctgttaaaacgcagatttccgtctttacatggacagatgccatcgaccatggtacggaaatgaccgcgacccgtgatggtgttcgtggaaaagaaaaactggatgtccccatcaagtttttatggtgctacgccagtaacacattgatcaatcaacatggcgacatcaatcacacccatgaggtgcttcaggatgacagcaagtgcgagatgattgttggcattgaccacttcatgacggcctcggctaagtattgcgatatcctgttgcccgacctgatgccaacagagcaagaagaccttatctctcatgaatctgcagggaatatgggctatgtgatcctcgcccaacccgcaacctcagcaaaatttgaacgcaaacccatctactggatgctgagtgaagtcgccaaacgcttaggaccagacgtttatcaaacctttactgaaggtcgcagtcagcatgaatggatcaaatatctccatgcgaaaacgaaggaacgtaaccctgagatgcccgactacgaggagatgaaaacgaccgggatctttaagaaaaaatgcccggaagaacactacgtcgctttccgcgcattccgtgaagatccacaggcaaacccgttgaaaacaccttcggggaaaatcgaaatttattctgaacgactggcgaagattgcagatacctgggaattgaaaaaagatgaaattattcatccccttcctgcgtataccccaggttttgatggctgggacgatcccctgcggaaaacctatccactgcagttaacgggcttccattacaaagcgcgtacccactccagctacggcaatattgatgtgttacagcaggcctgcccacaagaggtgtggatcaaccccattgatgctcaggcacgcggtatccgtcatggcgataccgtgcgggtatttaacaataatggagaaatgctgattgccgcaaaagtgactccgcgtattctgcctggcgttaccgccatcgggcaaggtgcgtggcttaaagcggatatgtttggtgaccgggtcgatcacggcggcagtatcaatattctgacctctcaccgcccttcaccgctggcaaagggaaacccgtcgcacagcaatcttgtccagatcgaaaaggtttaa"
    ntseqlen 2424
    symbol "ynfF"
    mass 89986.03870000047
    level 1
  ]
  node [
    id 3688
    label "b1589"
    compound_type "protein"
    type "chemical_entity"
    location "cytoplasm"
    aaseq "MTTQYGFFIDSSRCTGCKTCELACKDFKDLGPEVSFRRIYEYAGGDWQEDNGVWHQNVFAYYLSISCNHCDDPACTKVCPSGAMHKREDGFVVVDEDVCIGCRYCHMACPYGAPQYNAEKGHMTKCDGCYSRVAEGKQPICVESCPLRALEFGPIEELRQKHGTLAAVAPLPRAHFTKPNIVIKPNANSRPTGDTTGYLANPEEV"
    aaseqlen 205
    ntseq "atgaccacacaatatggattttttatcgattccagccgctgtactggctgtaaaacctgcgaactggcgtgcaaagattttaaagatcttggcccggaagtcagtttccgccgtatttatgaatacgctggcggcgactggcaggaagataatggcgtctggcaccagaacgtgttcgcttattatctctccatctcctgtaaccattgcgatgaccccgcatgtacaaaagtctgccccagcggcgcaatgcataagcgtgaagatggctttgtggtggttgatgaagatgtttgtatcggctgccgctactgccacatggcttgtccgtacggcgcgccacagtacaatgctgaaaaagggcacatgacgaagtgcgatggttgttattcgcgcgtcgccgaggggaaacaacccatatgtgtcgaatcctgcccgctgcgtgcacttgagttcggtccaattgaagagctgcgccagaagcacggcactcttgctgccgtcgcgccactgccgcgcgcgcatttcacaaaacccaatatcgttatcaaacctaacgccaacagccgcccgaccggcgataccactggttatctggctaatccggaggaagtgtaa"
    ntseqlen 618
    symbol "ynfG"
    mass 22751.54820000001
    level 1
  ]
  node [
    id 3689
    label "b1590"
    compound_type "protein"
    type "chemical_entity"
    location "cytoplasm"
    aaseq "MGNGWHEWPLVIFTVLGQCVVGALIVSGIGWFAAKNDADRQRIVRGMFFLWLLMGVGFIASVMHLGSPLRAFNSLNRIGASGLSNEIAAGSIFFAVGGLWWLVAVIGKMPQALGKLWLLFSMALGVIFVWMMTCVYQIDTVPTWHNGYTTLAFFLTVLLSGPILAAAILRAARVTFNTTPFAIISVLALIACAGVIVLQGLSLASIHSSVQQASALVPDYASLQVWRVVLLCAGLGCWLCPLIRRREPHVAGLILGLILILGGEMIGRVLFYGLHMTVGMAIAG"
    aaseqlen 284
    ntseq "atgggaaatggatggcatgagtggccactggttatctttaccgtattgggtcaatgcgtagtaggcgcgctgattgttagcggaattggctggttcgccgccaaaaatgacgcagaccgtcagcgtattgtccgtggcatgtttttcctctggctgttgatgggcgtcgggtttattgcctctgtcatgcacctgggatcgccactgcgggcgtttaactccctgaatcgaatcggagcttctggtctgagtaacgagattgctgccggttccatattttttgccgttggcggattatggtggctggtggcagtcatcggtaaaatgccgcaagcgttggggaaactctggttacttttcagcatggcgctcggcgtcattttcgtctggatgatgacctgcgtgtatcaaatcgacaccgtgccaacctggcataacggttacactacgctggctttcttcctgacggtattgttgagcggtccaatacttgctgccgcaattctgcgggcagctcgcgttacatttaataccacaccatttgccatcattagcgttctggcgctgatcgcttgtgccggggtgattgtgctgcaaggtttgtctctggcgtctattcactcatccgtgcaacaagccagcgcactggtaccagattacgcctccttacaggtctggcgtgtggtattgttatgcgcaggtcttggatgctggctttgcccgctcattcgtcgccgtgaacctcacgttgccggacttattctggggctaatcctcatacttggcggtgagatgatcgggcgtgtgctcttttatggcctgcacatgacagtaggaatggctattgcaggttaa"
    ntseqlen 855
    symbol "ynfH"
    mass 30523.318500000027
    level 1
  ]
  node [
    id 3690
    label "b1587 * b1588 * b1589 * b1590"
    compound_type "assembly"
    type "chemical_entity"
    active 1
    location "cytoplasm"
    mass 233039.87590000097
    level 0
  ]
  node [
    id 3691
    label "m001005"
    type "chemical_reaction"
    domain "metabolism"
    module "Oxidative Phosphorylation"
    level 0
  ]
  node [
    id 3692
    label "b3426"
    compound_type "protein"
    type "chemical_entity"
    active 1
    location "cytoplasm"
    aaseq "METKDLIVIGGGINGAGIAADAAGRGLSVLMLEAQDLACATSSASSKLIHGGLRYLEHYEFRLVSEALAEREVLLKMAPHIAFPMRFRLPHRPHLRPAWMIRIGLFMYDHLGKRTSLPGSTGLRFGANSVLKPEIKRGFEYSDCWVDDARLVLANAQMVVRKGGEVLTRTRATSARRENGLWIVEAEDIDTGKKYSWQARGLVNATGPWVKQFFDDGMHLPSPYGIRLIKGSHIVVPRVHTQKQAYILQNEDKRIVFVIPWMDEFSIIGTTDVEYKGDPKAVKIEESEINYLLNVYNTHFKKQLSRDDIVWTYSGVRPLCDDESDSPQAITRDYTLDIHDENGKAPLLSVFGGKLTTYRKLAEHALEKLTPYYQGIGPAWTKESVLPGGAIEGDRDDYAARLRRRYPFLTESLARHYARTYGSNSELLLGNAGTVSDLGEDFGHEFYEAELKYLVDHEWVRRADDALWRRTKQGMWLNADQQSRVSQWLVEYTQQRLSLAS"
    aaseqlen 501
    ntseq "atggaaaccaaagatctgattgtgatagggggcggcatcaatggtgctggtatcgcggcagacgccgctggacgcggtttatccgtgctgatgctggaggcgcaggatctcgcttgcgcgacctcttccgccagttcaaaactcattcacggtggcctgcgctaccttgagcactatgaattccgcctggtcagcgaggcgctggctgaacgtgaagtgctgctgaaaatggccccgcatatcgccttcccgatgcgttttcgcctgccacatcgtccgcatctgcgcccggcgtggatgattcgcattggtctgtttatgtacgatcatctgggtaaacgcaccagcttgccgggatcaactggtttgcgttttggcgcaaattcagtgttaaaaccggaaattaagcgcggattcgaatattctgactgttgggtagacgacgcccgtctggtactcgccaacgcccagatggtggtgcgtaaaggcggcgaagtgcttactcggactcgcgccacctctgctcgccgcgaaaacggcctgtggattgtggaagcggaagatatcgataccggcaaaaaatatagctggcaagcgcgcggcttggttaacgccaccggcccgtgggtgaaacagttcttcgacgacgggatgcatctgccttcgccttatggcattcgcctgatcaaaggcagccatattgtggtgccgcgcgtgcatacccagaagcaagcctacattctgcaaaacgaagataaacgtattgtgttcgtgatcccgtggatggacgagttttccatcatcggcactaccgatgtcgagtacaaaggcgatccgaaagcggtgaagattgaagagagtgaaatcaattacctgctgaatgtgtataacacgcactttaaaaagcagttaagccgtgacgatatcgtctggacctactccggtgtgcgtccgctgtgtgatgatgagtccgactcgccgcaggctattacccgtgattacacccttgatattcatgatgaaaatggcaaagcaccgctgctgtcggtattcggcggtaagctgaccacctaccgaaaactggcggaacatgcgctggaaaaactaacgccgtattatcagggtattggcccggcatggacgaaagagagtgtgctaccgggtggcgccattgaaggcgaccgcgacgattatgccgctcgcctgcgccgccgctatccgttcctgactgaatcgctggcgcgtcattacgctcgcacttacggcagcaacagcgagctgctgctcggcaatgcgggaacggtaagcgatctcggggaagatttcggtcatgagttctacgaagcggagctgaaatacctggtggatcacgaatgggtccgccgcgccgacgacgccctgtggcgtcgcacaaaacaaggcatgtggctaaatgcggatcaacaatctcgtgtgagtcagtggctggtggagtatacgcagcagaggttatcgctggcgtcgtaa"
    ntseqlen 1506
    symbol "glpD"
    mass 56749.83740000007
    level 0
  ]
  node [
    id 3693
    label "m001007"
    type "chemical_reaction"
    domain "metabolism"
    module "Oxidative Phosphorylation"
    level 0
  ]
  node [
    id 3694
    label "m001009"
    type "chemical_reaction"
    domain "metabolism"
    module "Oxidative Phosphorylation"
    level 0
  ]
  node [
    id 3695
    label "m001010"
    type "chemical_reaction"
    domain "metabolism"
    module "Oxidative Phosphorylation"
    level 0
  ]
  node [
    id 3696
    label "m001011"
    type "chemical_reaction"
    domain "metabolism"
    module "Oxidative Phosphorylation"
    level 0
  ]
  node [
    id 3697
    label "m001012"
    type "chemical_reaction"
    domain "metabolism"
    module "Oxidative Phosphorylation"
    level 0
  ]
  node [
    id 3698
    label "m001013"
    type "chemical_reaction"
    domain "metabolism"
    module "Transport, Outer Membrane Porin"
    level 0
  ]
  node [
    id 3699
    label "m001014"
    type "chemical_reaction"
    domain "metabolism"
    module "Transport, Outer Membrane Porin"
    level 0
  ]
  node [
    id 3700
    label "m001015"
    type "chemical_reaction"
    domain "metabolism"
    module "Transport, Outer Membrane Porin"
    level 0
  ]
  node [
    id 3701
    label "assembly000162"
    type "chemical_reaction"
    domain "biosynthesis"
    level 1
  ]
  node [
    id 3702
    label "b0888"
    compound_type "protein"
    type "chemical_entity"
    location "cytoplasm"
    aaseq "MGTTKHSKLLILGSGPAGYTAAVYAARANLQPVLITGMEKGGQLTTTTEVENWPGDPNDLTGPLLMERMHEHATKFETEIIFDHINKVDLQNRPFRLNGDNGEYTCDALIIATGASARYLGLPSEEAFKGRGVSACATCDGFFYRNQKVAVIGGGNTAVEEALYLSNIASEVHLIHRRDGFRAEKILIKRLMDKVENGNIILHTNRTLEEVTGDQMGVTGVRLRDTQNSDNIESLDVAGLFVAIGHSPNTAIFEGQLELENGYIKVQSGIHGNATQTSIPGVFAAGDVMDHIYRQAITSAGTGCMAALDAERYLDGLADAK"
    aaseqlen 321
    ntseq "atgggcacgaccaaacacagtaaactgcttatcctgggttcaggcccggcgggatacaccgctgctgtctacgcggcgcgcgccaacctgcaacctgtgctgattaccggcatggaaaaaggcggccaactgaccaccaccacggaagtggaaaactggcctggcgatccaaacgatctgaccggtccgttattaatggagcgcatgcacgaacatgccaccaagtttgaaactgagatcatttttgatcatatcaacaaggtggatctgcaaaaccgtccgttccgtctgaatggcgataacggcgaatacacttgcgacgcgctgattattgccaccggagcttctgcacgctatctcggcctgccctctgaagaagcctttaaaggccgtggggtttctgcttgtgcaacctgcgacggtttcttctatcgcaaccagaaagttgcggtcatcggcggcggcaataccgcggttgaagaggcgctgtatctgtctaacatcgcttcggaagtgcatctgattcaccgccgtgacggtttccgcgcggaaaaaatcctcattaagcgcctgatggataaagtggagaacggcaacatcattctgcacaccaaccgtacgctggaagaagtgaccggcgatcaaatgggtgtcactggcgttcgtctgcgcgatacgcaaaacagcgataacatcgagtcactcgacgttgccggtctgtttgttgctatcggtcacagcccgaatactgcgattttcgaagggcagctggaactggaaaacggctacatcaaagtacagtcgggtattcatggtaatgccacccagaccagcattcctggcgtctttgccgcaggcgacgtgatggatcacatttatcgccaggccattacttcggccggtacaggctgcatggcagcacttgatgcggaacgctacctcgatggtttagctgacgcaaaataa"
    ntseqlen 966
    symbol "trxB"
    mass 34622.636500000044
    level 1
  ]
  node [
    id 3703
    label "b0888 * b0888"
    compound_type "assembly"
    type "chemical_entity"
    location "cytoplasm"
    mass 69245.27300000009
    level 1
  ]
  node [
    id 3704
    label "assembly000163"
    type "chemical_reaction"
    domain "biosynthesis"
    level 1
  ]
  node [
    id 3705
    label "b0888 * b0888 * b3781"
    compound_type "assembly"
    type "chemical_entity"
    active 1
    location "cytoplasm"
    mass 81051.75490000007
    level 0
  ]
  node [
    id 3706
    label "m001016"
    type "chemical_reaction"
    domain "metabolism"
    module "Oxidative Phosphorylation"
    level 0
  ]
  node [
    id 3707
    label "b0871"
    compound_type "protein"
    type "chemical_entity"
    active 1
    location "cytoplasm"
    aaseq "MKQTVAAYIAKTLESAGVKRIWGVTGDSLNGLSDSLNRMGTIEWMSTRHEEVAAFAAGAEAQLSGELAVCAGSCGPGNLHLINGLFDCHRNHVPVLAIAAHIPSSEIGSGYFQETHPQELFRECSHYCELVSSPEQIPQVLAIAMRKAVLNRGVSVVVLPGDVALKPAPEGATMHWYHAPQPVVTPEEEELRKLAQLLRYSSNIALMCGSGCAGAHKELVEFAGKIKAPIVHALRGKEHVEYDNPYDVGMTGLIGFSSGFHTMMNADTLVLLGTQFPYRAFYPTDAKIIQIDINPASIGAHSKVDMALVGDIKSTLRALLPLVEEKADRKFLDKALEDYRDARKGLDDLAKPSEKAIHPQYLAQQISHFAADDAIFTCDVGTPTVWAARYLKMNGKRRLLGSFNHGSMANAMPQALGAQATEPERQVVAMCGDGGFSMLMGDFLSVVQMKLPVKIVVFNNSVLGFVAMEMKAGGYLTDGTELHDTNFARIAEACGITGIRVEKASEVDEALQRAFSIDGPVLVDVVVAKEELAIPPQIKLEQAKGFSLYMLRAIISGRGDEVIELAKTNWLR"
    aaseqlen 572
    ntseq "atgaaacaaacggttgcagcttatatcgccaaaacactcgaatcggcaggggtgaaacgcatctggggagtcacaggcgactctctgaacggtcttagtgacagtcttaatcgcatgggcaccatcgagtggatgtccacccgccacgaagaagtggcggcctttgccgctggcgctgaagcacaacttagcggagaactggcggtctgcgccggatcgtgcggccccggcaacctgcacttaatcaacggcctgttcgattgccaccgcaatcacgttccggtactggcgattgccgctcatattccctccagcgaaattggcagcggctatttccaggaaacccacccacaagagctattccgcgaatgtagtcactattgcgagctggtttccagcccggagcagatcccacaagtactggcgattgccatgcgcaaagcggtgcttaaccgtggcgtttcggttgtcgtgttaccaggcgacgtggcgttaaaacctgcgccagaaggggcaaccatgcactggtatcatgcgccacaaccagtcgtgacgccggaagaagaagagttacgcaaactggcgcaactgctgcgttattccagcaatatcgccctgatgtgtggcagcggctgcgcgggggcgcataaagagttagttgagtttgccgggaaaattaaagcgcctattgttcatgccctgcgcggtaaagaacatgtcgaatacgataatccgtatgatgttggaatgaccgggttaatcggcttctcgtcaggtttccataccatgatgaacgccgacacgttagtgctactcggcacgcaatttccctaccgcgccttctacccgaccgatgccaaaatcattcagattgatatcaacccagccagcatcggcgctcacagcaaggtggatatggcactggtcggcgatatcaagtcgactctgcgtgcattgcttccattggtggaagaaaaagccgatcgcaagtttctggataaagcgctggaagattaccgcgacgcccgcaaagggctggacgatttagctaaaccgagcgagaaagccattcacccgcaatatctggcgcagcaaattagtcattttgccgccgatgacgctattttcacctgtgacgttggtacgccaacggtgtgggcggcacgttatctaaaaatgaacggcaagcgtcgcctgttaggttcgtttaaccacggttcgatggctaacgccatgccgcaggcgctgggtgcgcaggcgacagagccagaacgtcaggtggtcgccatgtgcggcgatggcggttttagcatgttgatgggcgatttcctctcagtagtgcagatgaaactgccagtgaaaattgtcgtctttaacaacagcgtgctgggctttgtggcgatggagatgaaagctggtggctatttgactgacggcaccgaactacacgacacaaactttgcccgcattgccgaagcgtgcggcattacgggtatccgtgtagaaaaagcgtctgaagttgatgaagccctgcaacgcgccttctccatcgacggtccggtgttggtggatgtggtggtcgccaaagaagagttagccattccaccgcagatcaaactcgaacaggccaaaggtttcagcctgtatatgctgcgcgcaatcatcagcggacgcggtgatgaagtgatcgaactggcgaaaacaaactggctaaggtaa"
    ntseqlen 1719
    symbol "poxB"
    mass 62010.69860000021
    level 0
  ]
  node [
    id 3708
    label "m001017"
    type "chemical_reaction"
    domain "metabolism"
    module "Oxidative Phosphorylation"
    level 0
  ]
  node [
    id 3709
    label "b2133"
    compound_type "protein"
    type "chemical_entity"
    active 1
    location "cytoplasm"
    aaseq "MSSMTTTDNKAFLNELARLVGSSHLLTDPAKTARYRKGFRSGQGDALAVVFPGSLLELWRVLKACVTADKIILMQAANTGLTEGSTPNGNDYDRDVVIISTLRLDKLHVLGKGEQVLAYPGTTLYSLEKALKPLGREPHSVIGSSCIGASVIGGICNNSGGSLVQRGPAYTEMSLFARINEDGKLTLVNHLGIDLGETPEQILSKLDDDRIKDDDVRHDGRHAHDYDYVHRVRDIEADTPARYNADPDRLFESSGCAGKLAVFAVRLDTFEAEKNQQVFYIGTNQPEVLTEIRRHILANFENLPVAGEYMHRDIYDIAEKYGKDTFLMIDKLGTDKMPFFFNLKGRTDAMLEKVKFFRPHFTDRAMQKFGHLFPSHLPPRMKNWRDKYEHHLLLKMAGDGVGEAKSWLVDYFKQAEGDFFVCTPEEGSKAFLHRFAAAGAAIRYQAVHSDEVEDILALDIALRRNDTEWYEHLPPEIDSQLVHKLYYGHFMCYVFHQDYIVKKGVDVHALKEQMLELLQQRGAQYPAEHNVGHLYKAPETLQKFYRENDPTNSMNPGIGKTSKRKNWQEVE"
    aaseqlen 571
    ntseq "atgtcttccatgacaacaactgataataaagcctttttgaatgaacttgctcgtctggtgggttcttcacacctgctcaccgatcccgcaaaaacggcccgctatcgcaagggcttccgttctggtcagggcgacgcgctggctgtcgttttccctggctcactactagaattgtggcgggtgctgaaagcctgcgtcaccgccgacaaaattattctgatgcaggccgccaatacaggcctgaccgaaggatcgacgccaaacggtaacgattatgatcgcgatgtcgttatcatcagcaccctgcgtctcgacaagctgcacgttcttggcaagggcgaacaggtgctggcctatccgggcaccacgctctattcgctggaaaaagccctcaaaccgctgggacgcgaaccgcactcagtgattggatcatcgtgtataggcgcatcggtcatcggcggtatttgtaacaactccggcggctcgctggtgcaacgtggcccggcgtataccgaaatgtcgttattcgcgcgtataaatgaagacggcaaactgacgctggtgaaccatctggggattgatctgggcgaaacgccggagcagatccttagcaagctggatgatgatcgcatcaaagatgacgatgtgcgtcacgatggtcgtcacgcccacgattatgactatgtccaccgcgttcgtgatattgaagccgacacgcccgcacgttataacgccgatcctgatcggttatttgaatcttctggttgcgccgggaagctggcggtctttgcagtacgtcttgataccttcgaagcggaaaaaaatcagcaggtgttttatatcggcaccaaccagccggaagtgctgaccgaaatccgccgtcatattctggctaacttcgaaaatctgccggttgccggggaatatatgcaccgggatatctacgatattgcggaaaaatacggcaaagacaccttcctgatgattgataagttaggcaccgacaagatgccgttcttctttaatctcaagggacgcaccgatgcgatgctggagaaagtgaaattcttccgtccgcattttactgaccgtgcgatgcaaaaattcggtcacctgttccccagccatttaccgccgcgcatgaaaaactggcgcgataaatacgagcatcatctgctgttaaaaatggcgggcgatggcgtgggcgaagccaaatcgtggctggtggattatttcaaacaggccgaaggcgatttctttgtctgtacgccggaggaaggcagcaaagcgtttttacaccgtttcgccgctgcgggcgcagcaattcgttatcaggcggtgcattccgatgaagtcgaagacattctggcgttggatatcgctctgcggcgtaacgacaccgagtggtatgagcatttaccgccggagatcgacagccagctggtgcacaagctctattacggccattttatgtgctatgtcttccatcaggattacatagtgaaaaaaggcgtggatgtgcatgcgttaaaagaacagatgctggaactgctacagcagcgcggcgcgcagtaccctgccgagcataacgtcggtcatttgtataaagcaccggagacgttgcagaagttctatcgcgagaacgatccgaccaacagcatgaatccggggatcggtaaaaccagtaaacggaaaaactggcaggaagtggagtaa"
    ntseqlen 1716
    symbol "dld"
    mass 64611.555300000146
    level 0
  ]
  node [
    id 3710
    label "m001018"
    type "chemical_reaction"
    domain "metabolism"
    module "Oxidative Phosphorylation"
    level 0
  ]
  node [
    id 3711
    label "b3605"
    compound_type "protein"
    type "chemical_entity"
    active 1
    location "cytoplasm"
    aaseq "MIISAASDYRAAAQRILPPFLFHYMDGGAYSEYTLRRNVEDLSEVALRQRILKNMSDLSLETTLFNEKLSMPVALAPVGLCGMYARRGEVQAAKAADAHGIPFTLSTVSVCPIEEVAPAIKRPMWFQLYVLRDRGFMRNALERAKAAGCSTLVFTVDMPTPGARYRDAHSGMSGPNAAMRRYLQAVTHPQWAWDVGLNGRPHDLGNISAYLGKPTGLEDYIGWLGNNFDPSISWKDLEWIRDFWDGPMVIKGILDPEDARDAVRFGADGIVVSNHGGRQLDGVLSSARALPAIADAVKGDIAILADSGIRNGLDVVRMIALGADTVLLGRAFLYALATAGQAGVANLLNLIEKEMKVAMTLTGAKSISEITQDSLVQGLGKELPAALAPMAKGNAA"
    aaseqlen 396
    ntseq "atgattatttccgcagccagcgattatcgcgccgcagcgcaacgcattctgccgccgttcctgttccactatatggatggtggtgcatattctgaatacacgctgcgccgcaacgtggaagatttgtcagaagtggcgctgcgccagcgtattctgaaaaacatgtccgacttaagcctggaaacgacgctgtttaatgagaaattgtcgatgccggtggcactggctccggtgggtttgtgtggcatgtatgcgcgtcgtggcgaagttcaggcagccaaagcggcggacgcgcatggtattccgtttactctctcgacggtttccgtttgcccgattgaagaagtcgcgccagccatcaagcgcccaatgtggttccagctttatgtactgcgcgatcgcggctttatgcgtaacgcgctggagcgagcaaaagcagcgggttgttcgacgctggttttcaccgtggatatgccgacaccgggcgcacgctaccgtgatgcgcattcaggtatgagcggcccgaacgcggcaatgcgccgctacttgcaagcggtgacacatccgcaatgggcgtgggatgtgggcctgaacggtcgtccacatgatttaggtaatatctcagcttatctcggcaaaccgaccggactggaagattacatcggctggctggggaataacttcgatccgtccatctcatggaaagaccttgaatggatccgcgatttctgggatggcccgatggtgatcaaagggatcctcgatccggaagatgcgcgcgatgcagtacgttttggtgctgatggaattgtggtttctaaccacggtggccgccagctggacggtgtactctcttccgcccgtgcactgcctgctattgcagatgcggtgaaaggtgatatagccattctggcggatagcggaattcgtaacgggcttgatgtcgtgcgtatgattgcgctcggtgccgacaccgtactgctgggtcgtgctttcttgtatgcgctggcaacagcgggccaggcgggtgtagctaacctgctaaatctgatcgaaaaagagatgaaagtggcgatgacgctgactggcgcgaaatcgatcagcgaaattacgcaagattcgctggtgcaggggctgggtaaagagttgcctgcggcactggctcccatggcgaaagggaatgcggcatag"
    ntseqlen 1191
    symbol "lldD"
    mass 42727.70680000005
    level 0
  ]
  node [
    id 3712
    label "m001019"
    type "chemical_reaction"
    domain "metabolism"
    module "Oxidative Phosphorylation"
    level 0
  ]
  node [
    id 3713
    label "m001020"
    type "chemical_reaction"
    domain "metabolism"
    module "Transport, Outer Membrane Porin"
    level 0
  ]
  node [
    id 3714
    label "b4265"
    compound_type "protein"
    type "chemical_entity"
    active 1
    location "cytoplasm"
    aaseq "MPLIIIAAGVALLLILMIGFKVNGFIALVLVAAVVGFAEGMDAQAVLHSIQNGIGSTLGGLAMILGFGAMLGKLISDTGAAQRIATTLIATFGKKRVQWALVITGLVVGLAMFFEVGFVLLLPLVFTIVASSGLPLLYVGVPMVAALSVTHCFLPPHPGPTAIATIFEANLGTTLLYGFIITIPTVIVAGPLFSKLLTRFEKAPPEGLFNPHLFSEEEMPSFWNSIFAAVIPVILMAIAAVCEITLPKTNTVRLFFEFVGNPAVALFIAIVIAIFTLGRRNGRTIEQIMDIIGDSIGAIAMIVFIIAGGGAFKQVLVDSGVGHYISHLMTGTTLSPLLMCWTVAALLRIALGSATVAAITTAGVVLPIINVTHADPALMVLATGAGSVIASHVNDPGFWLFKGYFNLTVGETLRTWTVMETLISIMGLLGVLAINAVLH"
    aaseqlen 439
    ntseq "atgccattaatcattattgcggcaggcgtcgcgctgcttcttatcctgatgatcggctttaaagttaacggctttattgccctcgttctggtagctgccgtcgtcggatttgccgaagggatggatgcacaggccgtcctgcactctatacaaaatggtatcggcagcacgctcggcgggctggcaatgatcctcggtttcggggccatgttaggcaagctgatttctgatacgggtgcggcacaacgtatcgccactacgctgattgctacttttggtaaaaaacgcgtgcaatgggcgctagtgatcaccggtctggttgtgggcctcgccatgttttttgaagtgggttttgtcctgctgttgccgttggtatttaccatcgtagcatcatcaggattacccctgttgtatgttggcgtaccaatggtagcagcgctctctgtaacccactgttttctgccgccacatccagggcctactgccatcgcgactatctttgaggctaatctcggaacgactttactgtatggatttatcattaccattccgacagttattgtcgcaggaccgctgttttctaaactgctaactcgctttgagaaagcaccaccggaaggcttatttaatcctcatctgtttagcgaagaggagatgccctccttctggaacagtattttcgctgccgtgatcccggtcatcctgatggctatcgccgccgtttgtgaaattacgttaccgaaaactaacaccgtgcgcctcttctttgaatttgtcggtaaccctgccgttgcgctgtttattgccattgttattgcgattttcacactgggccgacgtaatggacgcaccatcgagcaaatcatggatatcattggggattctataggcgctatcgcgatgattgtgtttattatcgctggcggcggcgcgtttaagcaggtattagtagatagcggtgtcgggcactatatttcacacttaatgaccggaactacactttcgccgttattgatgtgctggactgttgcggcgctgttgcgtatcgctctgggctctgccaccgtcgcggccattaccaccgcgggtgtggtgttgccgattatcaacgttacccatgccgatcccgctttaatggtactggcaaccggtgcgggcagcgtgatcgcgtcacacgtaaacgaccctggcttctggctatttaaagggtattttaatctgacggttggtgaaacgttgcgtacctggacggtgatggaaacccttatttctattatgggtttgctgggcgtgttagccattaacgccgtattgcactga"
    ntseqlen 1320
    symbol "idnT"
    mass 46040.72780000005
    level 0
  ]
  node [
    id 3715
    label "m001021"
    type "chemical_reaction"
    domain "metabolism"
    module "Transport, Inner Membrane"
    level 0
  ]
  node [
    id 3716
    label "m001022"
    type "chemical_reaction"
    domain "metabolism"
    module "Transport, Outer Membrane Porin"
    level 0
  ]
  node [
    id 3717
    label "m001023"
    type "chemical_reaction"
    domain "metabolism"
    module "Oxidative Phosphorylation"
    level 0
  ]
  node [
    id 3718
    label "m001024"
    type "chemical_reaction"
    domain "metabolism"
    module "Oxidative Phosphorylation"
    level 0
  ]
  node [
    id 3719
    label "b4481"
    compound_type "protein"
    type "chemical_entity"
    active 1
    location "cytoplasm"
    aaseq "MTVLIHVLGSDIPHHNRTVLRFFNDALAATSEHAREFMVVGKDDGLSDSCPALSVQFFPGKKSLAEAVIAKAKANRQQRFFFHGQFNPTLWLALLSGGIKPSQFFWHIWGADLYELSSGLRYKLFYPLRRLAQKRVGCVFATRGDLSFFAKTHPKVRGELLFFPTRMDPSLNTMANDRQREGKMTILVGNSGDRSNEHIAALRAVHQQFGDTVKVVVPMGYPPNNEAYIEEVRQAGLELFSEENLQILSEKLEFDAYLALLRQCDLGYFIFARQQGIGTLCLLIQAGIPCVLNRENPFWQDMTEQHLPVLFTTDDLNEDIVREAQRQLASVDKNTIAFFSPNYLQGWQRALAIAAREVA"
    aaseqlen 359
    ntseq "atgactgtactgattcacgtactgggatcggatatccctcaccataaccgaaccgttttgcggtttttcaatgacgcgctggccgcgacgagcgagcacgcgcgcgagtttatggttgttggcaaggacgacggcttaagtgatagctgtccggcgctttctgtgcaatttttccctgggaaaaaatcgctggcggaagcggtcatcgcgaaagcaaaagctaaccgtcagcagcgttttttcttccacggtcagttcaatcccacactgtggctggctctgctgagtggtggcattaagcccagccagtttttctggcatatctggggggcagacctgtatgagctttccagtggcttgagatataagcttttttacccactacgtcgcctggcgcaaaagcgagtcggctgtgtatttgccacccgcggcgatttgagcttttttgccaaaacgcacccaaaggtgcggggcgaactgctgttcttcccgacgcggatggacccttcgctcaatacgatggcgaacgatcggcaacgtgaagggaaaatgaccattctggtggggaactccggcgaccgcagcaatgagcatattgctgccttgcgcgccgttcatcagcaatttggcgatacggtaaaagtggtggtgccgatgggatatccgcctaataacgaagcgtacattgaggaagttcgtcaggcggggctggagttattcagcgaagaaaatctacaaattctgagcgaaaaactggaatttgacgcctatctggcgctacttcgtcagtgcgatcttggttactttatttttgcccgccagcagggcattggtacgctgtgcttactgattcaggcgggcattccttgtgtgcttaaccgggaaaatccgttctggcaggatatgacggaacaacatttgccggtgctgtttactaccgacgatctcaacgaggatattgtgcgtgaagcgcagcgccagttggcgtcggtggataaaaacaccattgccttctttagccctaactatctacaaggctggcagcgggcgttggcgattgccgccagggaggtcgcatga"
    ntseqlen 1080
    symbol "wecF"
    mass 40639.09220000004
    level 0
  ]
  node [
    id 3720
    label "m001025"
    type "chemical_reaction"
    domain "metabolism"
    module "Cell Envelope Biosynthesis"
    level 0
  ]
  node [
    id 3721
    label "b3962"
    compound_type "protein"
    type "chemical_entity"
    active 1
    location "cytoplasm"
    aaseq "MPHSYDYDAIVIGSGPGGEGAAMGLVKQGARVAVIERYQNVGGGCTHWGTIPSKALRHAVSRIIEFNQNPLYSDHSRLLRSSFADILNHADNVINQQTRMRQGFYERNHCEILQGNARFVDEHTLALDCPDGSVETLTAEKFVIACGSRPYHPTDVDFTHPRIYDSDSILSMHHEPRHVLIYGAGVIGCEYASIFRGMDVKVDLINTRDRLLAFLDQEMSDSLSYHFWNSGVVIRHNEEYEKIEGCDDGVIMHLKSGKKLKADCLLYANGRTGNTDSLALQNIGLETDSRGQLKVNSMYQTAQPHVYAVGDVIGYPSLASAAYDQGRIAAQALVKGEATAHLIEDIPTGIYTIPEISSVGKTEQQLTAMKVPYEVGRAQFKHLARAQIVGMNVGTLKILFHRETKEILGIHCFGERAAEIIHIGQAIMEQKGGGNTIEYFVNTTFNYPTMAEAYRVAALNGLNRLF"
    aaseqlen 466
    ntseq "atgccacattcctacgattacgatgccatagtaataggttccggccccggcggcgaaggcgctgcaatgggcctggttaagcaaggtgcgcgcgtcgcagttatcgagcgttatcaaaatgttggcggcggttgcacccactggggcaccatcccgtcgaaagctctccgtcacgccgtcagccgcattatagaattcaatcaaaacccactttacagcgaccattcccgactgctccgctcttcttttgccgatatccttaaccatgccgataacgtgattaatcaacaaacgcgcatgcgtcagggattttacgaacgtaatcactgtgaaatattgcagggaaacgctcgctttgttgacgagcatacgttggcgctggattgcccggacggcagcgttgaaacactaaccgctgaaaaatttgttattgcctgcggctctcgtccatatcatccaacagatgttgatttcacccatccacgcatttacgacagcgactcaattctcagcatgcaccacgaaccgcgccatgtacttatctatggtgctggagtgatcggctgtgaatatgcgtcgatcttccgcggtatggatgtaaaagtggatctgatcaacacccgcgatcgcctgctggcatttctcgatcaagagatgtcagattctctctcctatcacttctggaacagtggcgtagtgattcgtcacaacgaagagtacgagaagatcgaaggctgtgacgatggtgtgatcatgcatctgaagtcgggtaaaaaactgaaagctgactgcctgctctatgccaacggtcgcaccggtaataccgattcgctggcgttacagaacattgggctagaaactgacagccgcggacagctgaaggtcaacagcatgtatcagaccgcacagccacacgtttacgcggtgggcgacgtgattggttatccgagcctggcgtcggcggcctatgaccaggggcgcattgccgcgcaggcgctggtaaaaggcgaagccaccgcacatctgattgaagatatccctaccggtatttacaccatcccggaaatcagctctgtgggcaaaaccgaacagcagctgaccgcaatgaaagtgccatatgaagtgggccgcgcccagtttaaacatctggcacgcgcacaaatcgtcggcatgaacgtgggcacgctgaaaattttgttccatcgggaaacaaaagagattctgggtattcactgctttggcgagcgcgctgccgaaattattcatatcggtcaggcgattatggaacagaaaggtggcggcaacactattgagtacttcgtcaacaccacctttaactacccgacgatggcggaagcctatcgggtagctgcgttaaacggtttaaaccgcctgttttaa"
    ntseqlen 1401
    symbol "sthA"
    mass 51559.803200000024
    level 0
  ]
  node [
    id 3722
    label "m001026"
    type "chemical_reaction"
    domain "metabolism"
    module "Oxidative Phosphorylation"
    level 0
  ]
  node [
    id 3723
    label "assembly000165"
    type "chemical_reaction"
    domain "biosynthesis"
    level 1
  ]
  node [
    id 3724
    label "b0721"
    compound_type "protein"
    type "chemical_entity"
    location "cytoplasm"
    aaseq "MIRNVKKQRPVNLDLQTIRFPITAIASILHRVSGVITFVAVGILLWLLGTSLSSPEGFEQASAIMGSFFVKFIMWGILTALAYHVVVGIRHMMMDFGYLEETFEAGKRSAKISFVITVVLSLLAGVLVW"
    aaseqlen 129
    ntseq "atgataagaaatgtgaaaaaacaaagacctgttaatctggacctacagaccatccggttccccatcacggcgatagcgtccattctccatcgcgtttccggtgtgatcacctttgttgcagtgggcatcctgctgtggcttctgggtaccagcctctcttcccctgaaggtttcgagcaagcttccgcgattatgggcagcttcttcgtcaaatttatcatgtggggcatccttaccgctctggcgtatcacgtcgtcgtaggtattcgccacatgatgatggattttggctatctggaagaaacattcgaagcgggtaaacgctccgccaaaatctcctttgttattactgtcgtgctttcacttctcgcaggagtcctcgtatggtaa"
    ntseqlen 390
    symbol "sdhC"
    mass 14298.97849999999
    level 1
  ]
  node [
    id 3725
    label "b0722"
    compound_type "protein"
    type "chemical_entity"
    location "cytoplasm"
    aaseq "MVSNASALGRNGVHDFILVRATAIVLTLYIIYMVGFFATSGELTYEVWIGFFASAFTKVFTLLALFSILIHAWIGMWQVLTDYVKPLALRLMLQLVIVVALVVYVIYGFVVVWGV"
    aaseqlen 115
    ntseq "atggtaagcaacgcctccgcattaggacgcaatggcgtacatgatttcatcctcgttcgcgctaccgctatcgtcctgacgctctacatcatttatatggtcggttttttcgctaccagtggcgagctgacatatgaagtctggatcggtttcttcgcctctgcgttcaccaaagtgttcaccctgctggcgctgttttctatcttgatccatgcctggatcggcatgtggcaggtgttgaccgactacgttaaaccgctggctttgcgcctgatgctgcaactggtgattgtcgttgcactggtggtttacgtgatttatggattcgttgtggtgtggggtgtgtga"
    ntseqlen 348
    symbol "sdhD"
    mass 12867.371899999995
    level 1
  ]
  node [
    id 3726
    label "b0723"
    compound_type "protein"
    type "chemical_entity"
    location "cytoplasm"
    aaseq "MKLPVREFDAVVIGAGGAGMRAALQISQSGQTCALLSKVFPTRSHTVSAQGGITVALGNTHEDNWEWHMYDTVKGSDYIGDQDAIEYMCKTGPEAILELEHMGLPFSRLDDGRIYQRPFGGQSKNFGGEQAARTAAAADRTGHALLHTLYQQNLKNHTTIFSEWYALDLVKNQDGAVVGCTALCIETGEVVYFKARATVLATGGAGRIYQSTTNAHINTGDGVGMAIRAGVPVQDMEMWQFHPTGIAGAGVLVTEGCRGEGGYLLNKHGERFMERYAPNAKDLAGRDVVARSIMIEIREGRGCDGPWGPHAKLKLDHLGKEVLESRLPGILELSRTFAHVDPVKEPIPVIPTCHYMMGGIPTKVTGQALTVNEKGEDVVVPGLFAVGEIACVSVHGANRLGGNSLLDLVVFGRAAGLHLQESIAEQGALRDASESDVEASLDRLNRWNNNRNGEDPVAIRKALQECMQHNFSVFREGDAMAKGLEQLKVIRERLKNARLDDTSSEFNTQRVECLELDNLMETAYATAVSANFRTESRGAHSRFDFPDRDDENWLCHSLYLPESESMTRRSVNMEPKLRPAFPPKIRTY"
    aaseqlen 588
    ntseq "atgaaattgccagtcagagaatttgatgcagttgtgattggtgccggtggcgcaggtatgcgcgcggcgctgcaaatttcccagagcggccagacctgtgcgctgctctctaaagtcttcccgacccgttcccataccgtttctgcgcaaggcggcattaccgttgcgctgggtaatacccatgaagataactgggaatggcatatgtacgacaccgtgaaagggtcggactatatcggtgaccaggacgcgattgaatatatgtgtaaaaccgggccggaagcgattctggaactcgaacacatgggcctgccgttctcgcgtctcgatgatggtcgtatctatcaacgtccgtttggcggtcagtcgaaaaacttcggcggcgagcaggcggcacgcactgcggcagcagctgaccgtaccggtcacgcactgttgcacacgctttatcagcagaacctgaaaaaccacaccaccattttctccgagtggtatgcgctggatctggtgaaaaaccaggatggcgcggtggtgggttgtaccgcactgtgcatcgaaaccggtgaagtggtttatttcaaagcccgcgctaccgtgctggcgactggcggagcagggcgtatttatcagtccaccaccaacgcccacattaacaccggcgacggtgtcggcatggctatccgtgccggcgtaccggtgcaggatatggaaatgtggcagttccacccgaccggcattgccggtgcgggcgtactggtcaccgaaggttgccgtggtgaaggcggttatctgctgaacaaacatggcgaacgttttatggagcgttatgcgccgaacgccaaagacctggcgggccgtgacgtggttgcgcgttccatcatgatcgaaatccgtgaaggtcgcggctgtgatggtccgtgggggccacacgcgaaactgaaactcgatcacctgggtaaagaagttctcgaatcccgtctgccgggtatcctggagctttcccgtaccttcgctcacgtcgatccggtgaaagagccgattccggttatcccaacctgtcactacatgatgggcggtattccgaccaaagttaccggtcaggcactgactgtgaatgagaaaggcgaagatgtggttgttccgggactgtttgccgttggtgaaatcgcttgtgtatcggtacacggcgctaaccgtctgggcggcaactcgctgctggacctggtggtctttggtcgcgcggcaggtctgcatctgcaagagtctatcgccgagcagggcgcactgcgcgatgccagcgagtctgatgttgaagcgtctctggatcgcctgaaccgctggaacaataatcgtaacggtgaagatccggtggcgatccgtaaagcgctgcaagaatgtatgcagcataacttctcggtcttccgtgaaggtgatgcgatggcgaaagggcttgagcagttgaaagtgatccgcgagcgtctgaaaaatgcccgtctggatgacacttccagcgagttcaacacccagcgcgttgagtgcctggaactggataacctgatggaaacggcgtatgcaacggctgtttctgccaacttccgtaccgaaagccgtggcgcgcatagccgcttcgacttcccggatcgtgatgatgaaaactggctgtgccactccctgtatctgccagagtcggaatccatgacgcgccgaagcgtcaacatggaaccgaaactgcgcccggcattcccgccgaagattcgtacttactaa"
    ntseqlen 1767
    symbol "sdhA"
    mass 64421.13070000015
    level 1
  ]
  node [
    id 3727
    label "b0724"
    compound_type "protein"
    type "chemical_entity"
    location "cytoplasm"
    aaseq "MRLEFSIYRYNPDVDDAPRMQDYTLEADEGRDMMLLDALIQLKEKDPSLSFRRSCREGVCGSDGLNMNGKNGLACITPISALNQPGKKIVIRPLPGLPVIRDLVVDMGQFYAQYEKIKPYLLNNGQNPPAREHLQMPEQREKLDGLYECILCACCSTSCPSFWWNPDKFIGPAGLLAAYRFLIDSRDTETDSRLDGLSDAFSVFRCHSIMNCVSVCPKGLNPTRAIGHIKSMLLQRNA"
    aaseqlen 238
    ntseq "atgagactcgagttttcaatttatcgctataacccggatgttgatgatgctccgcgtatgcaggattacaccctggaagcggatgaaggtcgcgacatgatgctgctggatgcgcttatccagctaaaagagaaagatcccagcctgtcgttccgccgctcctgccgtgaaggtgtgtgcggttccgacggtctgaacatgaacggcaagaatggtctggcctgtattaccccgatttcggcactcaaccagccgggcaagaagattgtgattcgcccgctgccaggtttaccggtgatccgcgatttggtggtagacatgggacaattctatgcgcaatatgagaaaattaagccttacctgttgaataatggacaaaatccgccagctcgcgagcatttacagatgccagagcagcgcgaaaaactcgacgggctgtatgaatgtattctctgcgcatgttgttcaacctcttgtccgtctttctggtggaatcccgataagtttatcggcccggcaggcttgttagcggcatatcgtttcctgattgatagccgtgataccgagactgacagccgcctcgacggtttgagtgatgcattcagcgtattccgctgtcacagcatcatgaactgcgtcagtgtatgtccgaaggggctgaacccgacgcgcgccatcggccatatcaagtcgatgttgttgcaacgtaatgcgtaa"
    ntseqlen 717
    symbol "sdhB"
    mass 26769.608900000014
    level 1
  ]
  node [
    id 3728
    label "b0721 * b0722 * b0723 * b0724"
    compound_type "assembly"
    type "chemical_entity"
    active 1
    location "cytoplasm"
    mass 118357.09000000014
    level 0
  ]
  node [
    id 3729
    label "m001027"
    type "chemical_reaction"
    domain "metabolism"
    module "Oxidative Phosphorylation"
    level 0
  ]
  node [
    id 3730
    label "b2663"
    compound_type "protein"
    type "chemical_entity"
    active 1
    location "cytoplasm"
    aaseq "MGQSSQPHELGGGLKSRHVTMLSIAGVIGASLFVGSSVAIAEAGPAVLLAYLFAGLLVVMIMRMLAEMAVATPDTGSFSTYADKAIGRWAGYTIGWLYWWFWVLVIPLEANIAAMILHSWVPGIPIWLFSLVITLALTGSNLLSVKNYGEFEFWLALCKVIAILAFIFLGAVAISGFYPYAEVSGISRLWDSGGFMPNGFGAVLSAMLITMFSFMGAEIVTIAAAESDTPEKHIVRATNSVIWRISIFYLCSIFVVVALIPWNMPGLKAVGSYRSVLELLNIPHAKLIMDCVILLSVTSCLNSALYTASRMLYSLSRRGDAPAVMGKINRSKTPYVAVLLSTGAAFLTVVVNYYAPAKVFKFLIDSSGAIALLVYLVIAVSQLRMRKILRAEGSEIRLRMWLYPWLTWLVIGFITFVLVVMLFRPAQQLEVISTGLLAIGIICTVPIMARWKKLVLWQKTPVHNTR"
    aaseqlen 466
    ntseq "atggggcaatcatcgcaaccacatgagttaggcggcgggctgaagtcacgccacgtcaccatgttgtctattgccggtgttatcggcgcaagtctgtttgtcggttccagcgtcgccatcgccgaagcgggcccggcggtattactggcctatctgttcgccgggctactggtggttatgattatgcggatgttggcggaaatggcggttgccacgcccgataccggttcgttttccacctatgccgataaagccattggtcgctgggcgggctataccatcggctggttgtactggtggttttgggtactggttatcccgctggaagccaacatcgccgccatgatcctgcactcatgggttccaggcattcccatctggttattttccctcgtcattaccctcgccttaactggcagtaacttattaagcgttaaaaactacggcgaatttgagttctggctggcgctgtgcaaagtcatcgctatcctggcctttattttccttggtgcagtcgcaattagcggtttttacccgtatgccgaagtgagcgggatctcaagattgtgggatagcggcggctttatgcccaacggtttcggtgcggtattaagcgcgatgttgatcaccatgttctcgtttatgggcgcagaaattgtcaccattgccgccgcggaatccgacacgccggaaaaacatattgtccgcgccaccaactcggttatctggcgtatttctatcttctatttatgttctatttttgtcgtcgtggcattaattccgtggaatatgcccggactaaaagccgtcggttcttatcgctcggtactggaattgctcaatattccccatgcgaaattaatcatggactgcgtgatattactttccgtaaccagttgcctgaactcggcgctgtataccgcgtcaaggatgctctactccttaagtcgtcgcggtgatgctcccgcggtaatgggtaaaatcaaccgcagtaaaaccccgtacgtggcggtgttactctccaccggcgcggcattcttaacggtggtggtgaactattacgcgcctgcgaaggtatttaaatttctgatcgacagctccggcgctatcgccctgctggtttatttagtcatcgccgtttcacagttgcggatgcgcaaaattctgcgagcagaaggaagcgaaattcgcttgcgaatgtggctttatccgtggctcacctggctagtcatcggctttattacctttgtgttggtagtgatgctattccgtccggcgcaacagttagaagtgatctccaccggcttattagcgatagggattatctgtaccgtgccaattatggctcgctggaaaaagctggtattgtggcaaaaaacacccgttcataatacgcgctga"
    ntseqlen 1401
    symbol "gabP"
    mass 51079.488600000026
    level 0
  ]
  node [
    id 3731
    label "m001028"
    type "chemical_reaction"
    domain "metabolism"
    module "Transport, Inner Membrane"
    level 0
  ]
  node [
    id 3732
    label "m001029"
    type "chemical_reaction"
    domain "metabolism"
    module "Transport, Outer Membrane Porin"
    level 0
  ]
  node [
    id 3733
    label "b2223"
    compound_type "protein"
    type "chemical_entity"
    active 1
    location "cytoplasm"
    aaseq "MIGRISRFMTRFVSRWLPDPLIFAMLLTLLTFVIALWLTPQTPISMVKMWGDGFWNLLAFGMQMALIIVTGHALASSAPVKSLLRTAASAAKTPVQGVMLVTFFGSVACVINWGFGLVVGAMFAREVARRVPGSDYPLLIACAYIGFLTWGGGFSGSMPLLAATPGNPVEHIAGLIPVGDTLFSGFNIFITVALIVVMPFITRMMMPKPSDVVSIDPKLLMEEADFQKQLPKDAPPSERLEESRILTLIIGALGIAYLAMYFSEHGFNITINTVNLMFMIAGLLLHKTPMAYMRAISAAARSTAGILVQFPFYAGIQLMMEHSGLGGLITEFFINVANKDTFPVMTFFSSALINFAVPSGGGHWVIQGPFVIPAAQALGADLGKSVMAIAYGEQWMNMAQPFWALPALAIAGLGVRDIMGYCITALLFSGVIFVIGLTLF"
    aaseqlen 440
    ntseq "atgattggtcgcatatcgcgttttatgacgcgttttgtcagccggtggcttcccgatccactgatctttgccatgttgctgacattgctaacattcgtgatcgcgctttggttaacaccacaaacgccgatcagcatggtgaaaatgtggggtgacggtttctggaacttgctggcgtttggtatgcagatggcgcttatcatcgttaccggtcatgcccttgccagctctgctccggtgaaaagtttgctgcgtactgccgcctccgccgcaaagacgcccgtacagggcgtcatgctggtcactttcttcggttcagtcgcttgtgtcatcaactggggatttggtttggttgtcggcgcaatgtttgcccgtgaagtcgcccggcgagtccccggttctgattatccgttgctcattgcctgcgcctacattggttttctcacctggggtggcggcttctctggatcaatgcctctgttggctgcaacaccgggcaacccggttgagcatatcgccgggctgatcccggtgggcgatactctgttcagtggttttaacattttcatcactgtggcgttgattgtggtgatgccatttatcacccgcatgatgatgccaaaaccgtctgacgtggtgagtatcgatccaaaactactcatggaagaggctgattttcaaaagcagctaccgaaagatgccccaccatccgagcgactggaagaaagccgcattctgacgttgatcatcggcgcactcggtatcgcttaccttgcgatgtacttcagcgaacatggcttcaacatcaccatcaataccgtcaacctgatgtttatgattgcgggtctgctgctacataaaacgccaatggcttatatgcgtgctatcagcgcggcagcacgcagtactgccggtattctggtgcaattccccttctacgctgggatccaactgatgatggagcattccggtctgggcggactcattaccgaattcttcatcaatgttgcgaacaaagacaccttcccggtaatgaccttttttagttctgcactgattaacttcgccgttccgtctggcggcggtcactgggttattcagggacctttcgtgatacccgcagcccaggcgctgggcgctgatctcggtaaatcggtaatggcgatcgcctacggcgagcaatggatgaacatggcacaaccattctgggcgctgccagcactggcaatcgccggactcggtgtccgcgacatcatgggctactgcatcactgccctgctcttctccggtgtcattttcgtcattggtttaacgctgttctga"
    ntseqlen 1323
    symbol "atoE"
    mass 47527.18760000007
    level 0
  ]
  node [
    id 3734
    label "m001031"
    type "chemical_reaction"
    domain "metabolism"
    module "Transport, Inner Membrane"
    level 0
  ]
  node [
    id 3735
    label "m001032"
    type "chemical_reaction"
    domain "metabolism"
    module "Transport, Outer Membrane Porin"
    level 0
  ]
  node [
    id 3736
    label "m001033"
    type "chemical_reaction"
    domain "metabolism"
    module "Transport, Outer Membrane Porin"
    level 0
  ]
  node [
    id 3737
    label "m001034"
    type "chemical_reaction"
    domain "metabolism"
    module "Transport, Inner Membrane"
    level 0
  ]
  node [
    id 3738
    label "m001036"
    type "chemical_reaction"
    domain "metabolism"
    module "Transport, Outer Membrane Porin"
    level 0
  ]
  node [
    id 3739
    label "m001037"
    type "chemical_reaction"
    domain "metabolism"
    module "Transport, Outer Membrane Porin"
    level 0
  ]
  node [
    id 3740
    label "m001038"
    type "chemical_reaction"
    domain "metabolism"
    module "Transport, Outer Membrane Porin"
    level 0
  ]
  node [
    id 3741
    label "b3784"
    compound_type "protein"
    type "chemical_entity"
    active 1
    location "cytoplasm"
    aaseq "MNLLTVSTDLISIFLFTTLFLFFARKVAKKVGLVDKPNFRKRHQGLIPLVGGISVYAGICFTFGIVDYYIPHASLYLACAGVLVFIGALDDRFDISVKIRATIQAAVGIVMMVFGKLYLSSLGYIFGSWEMVLGPFGYFLTLFAVWAAINAFNMVDGIDGLLGGLSCVSFAAIGMILWFDGQTSLAIWCFAMIAAILPYIMLNLGILGRRYKVFMGDAGSTLIGFTVIWILLETTQGKTHPISPVTALWIIAIPLMDMVAIMYRRLRKGMSPFSPDRQHIHHLIMRAGFTSRQAFVLITLAAALLASIGVLAEYSHFVPEWVMLVLFLLAFFLYGYCIKRAWKVARFIKRVKRRLRRNRGGSPNLTK"
    aaseqlen 367
    ntseq "gtgaatttactgacagtgagtactgatctcatcagtatttttttattcacgacactgtttctgttttttgcccgtaaggtggcaaaaaaagtcggtttagtggataaaccaaacttccgcaaacgtcaccagggattgatacctctcgttggggggatttcggtttacgcagggatttgcttcacgttcggaattgtcgattactatattccgcatgcatctctctatctcgcttgtgccggtgtgcttgttttcattggcgcgctggatgaccgttttgatatcagcgtaaaaatccgtgccaccatacaggccgctgttggcattgttatgatggtgttcggcaagctttatctcagtagcctgggttatatctttggctcctgggagatggtgctcggaccgtttggttacttcctgacgctatttgccgtctgggcggccattaatgcgttcaacatggttgatggcattgatggcttgctgggcgggttgtcctgcgtctcgtttgcagcaatcggtatgattttgtggttcgacgggcaaaccagcctcgcaatctggtgctttgcgatgatcgccgccatcctgccatacatcatgcttaaccttggtatcctgggtcgccgctacaaagtctttatgggtgatgcgggcagtacgctgattggttttaccgttatctggatcctgctcgaaacgacccagggcaaaacccatcccatcagcccggttaccgctttgtggataatcgccattccgctaatggatatggtggcgattatgtaccgtcgcctgcgtaaaggcatgagcccattctctcctgaccgtcagcatattcaccatttgatcatgcgtgccgggtttacttcccgtcaggcgtttgtgctgattacccttgccgcagcactgctcgcttccattggcgtgctggcagaatattctcattttgtcccggagtgggtcatgctggtgctctttttgctagcattcttcctctatggatattgcattaagcgtgcctggaaagttgctcgctttattaagcgcgtaaaacgcagactgcgtagaaatcgtggtggcagccccaatttaaccaaataa"
    ntseqlen 1104
    symbol "rfe"
    mass 40956.754700000034
    level 0
  ]
  node [
    id 3742
    label "m001039"
    type "chemical_reaction"
    domain "metabolism"
    module "Cell Envelope Biosynthesis"
    level 0
  ]
  node [
    id 3743
    label "assembly000169"
    type "chemical_reaction"
    domain "biosynthesis"
    level 1
  ]
  node [
    id 3744
    label "b1101"
    compound_type "protein"
    type "chemical_entity"
    location "cytoplasm"
    aaseq "MFKNAFANLQKVGKSLMLPVSVLPIAGILLGVGSANFSWLPAVVSHVMAEAGGSVFANMPLIFAIGVALGFTNNDGVSALAAVVAYGIMVKTMAVVAPLVLHLPAEEIASKHLADTGVLGGIISGAIAAYMFNRFYRIKLPEYLGFFAGKRFVPIISGLAAIFTGVVLSFIWPPIGSAIQTFSQWAAYQNPVVAFGIYGFIERCLVPFGLHHIWNVPFQMQIGEYTNAAGQVFHGDIPRYMAGDPTAGKLSGGFLFKMYGLPAAAIAIWHSAKPENRAKVGGIMISAALTSFLTGITEPIEFSFMFVAPILYIIHAILAGLAFPICILLGMRDGTSFSHGLIDFIVLSGNSSKLWLFPIVGIGYAIVYYTIFRVLIKALDLKTPGREDATEDAKATGTSEMAPALVAAFGGKENITNLDACITRLRVSVADVSKVDQAGLKKLGAAGVVVAGSGVQAIFGTKSDNLKTEMDEYIRNH"
    aaseqlen 477
    ntseq "atgtttaagaatgcatttgctaacctgcaaaaggtcggtaaatcgctgatgctgccggtatccgtactgcctatcgcaggtattctgctgggcgtcggttccgcgaatttcagctggctgcccgccgttgtatcgcatgttatggcagaagcaggcggttccgtctttgcaaacatgccactgatttttgcgatcggtgtcgccctcggctttaccaataacgatggcgtatccgcgctggccgcagttgttgcctatggcatcatggttaaaaccatggccgtggttgcgccactggtactgcatttacctgctgaagaaatcgcctctaaacacctggcggatactggcgtactcggagggattatctccggtgcgatcgcagcgtacatgtttaaccgtttctaccgtattaagctgcctgagtatcttggcttctttgccggtaaacgctttgtgccgatcatttctggcctggctgccatctttactggcgttgtgctgtccttcatttggccgccgattggttctgcaatccagaccttctctcagtgggctgcttaccagaacccggtagttgcgtttggcatttacggtttcatcgaacgttgcctggtaccgtttggtctgcaccacatctggaacgtacctttccagatgcagattggtgaatacaccaacgcagcaggtcaggttttccacggcgacattccgcgttatatggcgggtgacccgactgcgggtaaactgtctggtggcttcctgttcaaaatgtacggtctgccagctgccgcaattgctatctggcactctgctaaaccagaaaaccgcgcgaaagtgggcggtattatgatctccgcggcgctgacctcgttcctgaccggtatcaccgagccgatcgagttctccttcatgttcgttgcgccgatcctgtacatcatccacgcgattctggcaggcctggcattcccaatctgtattcttctggggatgcgtgacggtacgtcgttctcgcacggtctgatcgacttcatcgttctgtctggtaacagcagcaaactgtggctgttcccgatcgtcggtatcggttatgcgattgtttactacaccatcttccgcgtgctgattaaagcactggatctgaaaacgccgggtcgtgaagacgcgactgaagatgcaaaagcgacaggtaccagcgaaatggcaccggctctggttgctgcatttggtggtaaagaaaacattactaacctcgacgcatgtattacccgtctgcgcgtcagcgttgctgatgtgtctaaagtggatcaggccggcctgaagaaactgggcgcagcgggcgtagtggttgctggttctggtgttcaggcgattttcggtactaaatccgataacctgaaaaccgagatggatgagtacatccgtaaccactaa"
    ntseqlen 1434
    symbol "ptsG"
    mass 50675.92520000003
    level 1
  ]
  node [
    id 3745
    label "b2417"
    compound_type "protein"
    type "chemical_entity"
    location "cytoplasm"
    aaseq "MGLFDKLKSLVSDDKKDTGTIEIIAPLSGEIVNIEDVPDVVFAEKIVGDGIAIKPTGNKMVAPVDGTIGKIFETNHAFSIESDSGVELFVHFGIDTVELKGEGFKRIAEEGQRVKVGDTVIEFDLPLLEEKAKSTLTPVVISNMDEIKELIKLSGSVTVGETPVIRIKK"
    aaseqlen 169
    ntseq "atgggtttgttcgataaactgaaatctctggtttccgacgacaagaaggataccggaactattgagatcattgctccgctctctggcgagatcgtcaatatcgaagacgtgccggatgtcgtttttgcggaaaaaatcgttggtgatggtattgctatcaaaccaacgggtaacaaaatggtcgcgccagtagacggcaccattggtaaaatctttgaaaccaaccacgcattctctatcgaatctgatagcggcgttgaactgttcgtccacttcggtatcgacaccgttgaactgaaaggcgaaggcttcaagcgtattgctgaagaaggtcagcgcgtgaaagttggcgatactgtcattgaatttgatctgccgctgctggaagagaaagccaagtctaccctgactccggttgttatctccaacatggacgaaatcaaagaactgatcaaactgtccggtagcgtaaccgtgggtgaaaccccggttatccgcatcaagaagtaa"
    ntseqlen 510
    symbol "crr"
    mass 18250.83530000001
    level 1
  ]
  node [
    id 3746
    label "b1101 * b2415 * b2416 * b2417"
    compound_type "assembly"
    type "chemical_entity"
    active 1
    location "cytoplasm"
    mass 141607.1182000003
    level 0
  ]
  node [
    id 3747
    label "assembly000170"
    type "chemical_reaction"
    domain "biosynthesis"
    level 1
  ]
  node [
    id 3748
    label "b0679"
    compound_type "protein"
    type "chemical_entity"
    location "cytoplasm"
    aaseq "MNILGFFQRLGRALQLPIAVLPVAALLLRFGQPDLLNVAFIAQAGGAIFDNLALIFAIGVASSWSKDSAGAAALAGAVGYFVLTKAMVTINPEINMGVLAGIITGLVGGAAYNRWSDIKLPDFLSFFGGKRFVPIATGFFCLVLAAIFGYVWPPVQHAIHAGGEWIVSAGALGSGIFGFINRLLIPTGLHQVLNTIAWFQIGEFTNAAGTVFHGDINRFYAGDGTAGMFMSGFFPIMMFGLPGAALAMYFAAPKERRPMVGGMLLSVAVTAFLTGVTEPLEFLFMFLAPLLYLLHALLTGISLFVATLLGIHAGFSFSAGAIDYALMYNLPAASQNVWMLLVMGVIFFAIYFVVFSLVIRMFNLKTPGREDKEDEIVTEEANSNTEEGLTQLATNYIAAVGGTDNLKAIDACITRLRLTVADSARVNDTMCKRLGASGVVKLNKQTIQVIVGAKAESIGDAMKKVVARGPVAAASAEATPATAAPVAKPQAVPNAVSIAELVSPITGDVVALDQVPDEAFASKAVGDGVAVKPTDKIVVSPAAGTIVKIFNTNHAFCLETEKGAEIVVHMGIDTVALEGKGFKRLVEEGAQVSAGQPILEMDLDYLNANARSMISPVVCSNIDDFSGLIIKAQGHIVAGQTPLYEIKK"
    aaseqlen 648
    ntseq "atgaatattttaggttttttccagcgactcggtagggcgttacagctccctatcgcggtgctgccggtggcggcactgttgctgcgattcggtcagccagatttacttaacgttgcgtttattgcccaggcgggcggtgcgatttttgataacctcgcattaatcttcgccatcggtgtggcatccagctggtcgaaagacagcgctggtgcggcggcgctggcgggtgcggtaggttactttgtgttaaccaaagcgatggtgaccatcaacccagaaattaacatgggtgtactggcgggtatcattaccggtctggttggtggcgcagcctataaccgttggtccgatattaaactgccggacttcctgagcttcttcggcggcaaacgctttgtgccgattgccaccggattcttctgcctggtgctggcggccatttttggttacgtctggccgccggtacagcacgctatccatgcaggcggcgagtggatcgtttctgcgggcgcgctgggttccggtatctttggtttcatcaaccgtctgctgatcccaaccggtctgcatcaggtactgaacaccatcgcctggttccagattggtgaattcaccaacgcggcgggtacggttttccacggtgacattaaccgcttctatgccggtgacggcaccgcggggatgttcatgtccggcttcttcccgatcatgatgttcggtctgccgggtgcggcgctggcgatgtacttcgcagcaccgaaagagcgtcgtccgatggttggcggtatgctgctttctgttgctgttactgcgttcctgaccggtgtgactgagccgctggaattcctgttcatgttccttgctccgctgctgtacctcctgcacgcactgctgaccggtatcagcctgtttgtggcaacgctgctgggtatccacgcgggcttctctttctctgcgggggctatcgactacgcgttgatgtataacctgccggccgccagccagaacgtctggatgctgctggtgatgggcgttatcttcttcgctatctacttcgtggtgttcagtttggttatccgcatgttcaacctgaaaacgccgggtcgtgaagataaagaagacgagatcgttactgaagaagccaacagcaacactgaagaaggtctgactcaactggcaaccaactatattgctgcggttggcggcactgacaacctgaaagcgattgacgcctgtatcacccgtctgcgccttacagtggctgactctgcccgcgttaacgatacgatgtgtaaacgtctgggtgcttctggggtagtgaaactgaacaaacagactattcaggtgattgttggcgcgaaagcagaatccatcggcgatgcgatgaagaaagtcgttgcccgtggtccggtagccgctgcgtcagctgaagcaactccggcaactgccgcgcctgtagcaaaaccgcaggctgtaccaaacgcggtatctatcgcggagctggtatcgccgattaccggtgatgtcgtggcactggatcaggttcctgacgaagcattcgccagcaaagcggtgggtgacggtgtggcggtgaaaccgacagataaaatcgtcgtatcaccagccgcagggacaatcgtgaaaatcttcaacaccaaccacgcgttctgcctggaaaccgaaaaaggcgcggagatcgtcgtccatatgggtatcgacaccgtagcgctggaaggtaaaggctttaaacgtctggtggaagagggtgcgcaggtaagcgcagggcaaccgattctggaaatggatctggattacctgaacgctaacgcccgctcgatgattagcccggtggtttgcagcaatatcgacgatttcagtggcttgatcattaaagctcagggccatattgtggcgggtcaaacaccgctgtatgaaatcaaaaagtaa"
    ntseqlen 1947
    symbol "nagE"
    mass 68346.06610000027
    level 1
  ]
  node [
    id 3749
    label "b0679 * b2415 * b2416"
    compound_type "assembly"
    type "chemical_entity"
    active 1
    location "cytoplasm"
    mass 141026.4238000005
    level 0
  ]
  node [
    id 3750
    label "m001040"
    type "chemical_reaction"
    domain "metabolism"
    module "Transport, Inner Membrane"
    level 0
  ]
  node [
    id 3751
    label "m001041"
    type "chemical_reaction"
    domain "metabolism"
    module "Transport, Outer Membrane Porin"
    level 0
  ]
  node [
    id 3752
    label "assembly000171"
    type "chemical_reaction"
    domain "biosynthesis"
    level 1
  ]
  node [
    id 3753
    label "b1872"
    compound_type "protein"
    type "chemical_entity"
    location "cytoplasm"
    aaseq "MTLTRREFIKHSGIAAGALVVTSAAPLPAWAEEKGGKILTAGRWGAMNVEVKDGKIVSSTGALAKTIPNSLQSTAADQVHTTARIQHPMVRKSYLDNPLQPAKGRGEDTYVQVSWEQALKLIHEQHDRIRKANGPSAIFAGSYGWRSSGVLHKAQTLLQRYMNLAGGYSGHSGDYSTGAAQVIMPHVVGSVEVYEQQTSWPLILENSQVVVLWGMNPLNTLKIAWSSTDEQGLEYFHQLKKSGKPVIAIDPIRSETIEFFDDNATWIAPNMGTDVALMLGIAHTLMTQGKHDKVFLEKYTTGYPQFEEYLTGKSDNTPKSAVWAAEITGVPEAQIVKLAELMAANRTMLMAGWGIQRQQYGEQKHWMLVTLAAMLGQIGTPGGGFGFSYHYSNGGNPTRVGGVLPEMSAAIAGHASEAADDGGMTAIPVARIVDALENPGGKYQHNGKEQTYPNIKMIWWAGGGNFTHHQDTNRLIKAWQKPEMIVVSECYWTAAAKHADIVLPITTSFERNDLTMTGDYSNQHIVPMKQAVAPQFEARNDFDVFADLAELLKPGGKEIYTEGKDEMAWLKFFYDAAQKGARAQRVTMPMFNAFWQQNKLIEMRHSEKNEQYVRYGDFRADPVKNALGTPSGKIEIYSKTLEKFGYKDCPAHPTWLAPDEWKGTADEKQLQLLTAHPAHRLHSQLNYAELRKKYAIADREPITIHTEDAARFGIANGDLVRVWNKRGQILTGAVVTDGIKKGVVCVHEGAWPDLENGLCKNGSANVLTADIPSSQLANACAGNSALVYIEKYTGNAPKLTAFDQPAVQA"
    aaseqlen 809
    ntseq "atgacattaacaagacgtgaatttattaaacacagcggtattgccgctggagcgctggtggtgacatcggcagcaccgctccccgcatgggcagaagagaagggcggtaaaatcctcaccgcgggacgttggggagcgatgaacgtagaagtgaaggacggcaagattgtttcttcaacaggcgcgctggcgaaaaccataccgaattccttacagtctacggcggcggatcaggtacacaccacggcgcgtattcagcatccgatggtgagaaaaagctatctcgataatccactgcaaccggcgaaaggtcgtggcgaagatacctatgtacaggtgagctgggaacaggcattaaaactgattcatgagcaacatgatcgtattcgtaaagctaacggaccatcggccatttttgccggatcttacggctggcgctcttctggcgtgttgcataaagcgcaaaccttactgcaacgttatatgaacctggcgggcggttattccgggcatagcggcgattattcaaccggggcagcacaggtgatcatgccgcatgtggtcggttctgtagaggtgtatgaacagcagacctcctggccgctgattctggaaaacagccaggttgtggtgctgtggggaatgaacccgctgaataccttaaaaattgcctggagcagtaccgatgagcaagggctggaatacttccatcagctgaaaaaatctggcaaaccagtgattgccattgatcctatccgctccgaaaccatcgaattctttgacgataatgccacctggatcgcgccgaatatgggcaccgacgtggcactgatgttagggattgcgcataccctgatgacacaaggcaaacacgataaagtgttccttgaaaaatacactaccgggtatccgcagtttgaagagtatctgacaggtaagagcgataatacgccgaagagcgcggtctgggcggcggaaattactggcgtaccggaagcgcagatagtcaaactcgctgaactgatggcggcgaatcgcacaatgctgatggcaggctggggaattcagcgccagcaatatggtgaacagaaacactggatgctggtgacgctggcggcgatgttagggcagattggtacaccgggcggcggttttggtttctcttatcattactccaacggtggcaacccgacgcgtgttggcggcgtgctgccggaaatgtctgcggcgattgccggacatgccagcgaggccgctgatgatggcggaatgacggcgattcctgttgcccgtatcgtcgatgcgctggaaaatcctggcggcaaatatcagcataacggtaaagaacaaacgtatccgaatatcaaaatgatctggtgggcgggtggcggtaactttacccatcaccaggatactaatcgtctgattaaagcatggcagaaaccggagatgatcgtcgtttctgaatgctactggaccgcagcagccaaacacgcagatatcgtattaccgatcaccacatcgtttgagcgcaatgacttgacgatgaccggtgattacagcaaccagcatattgtgccgatgaagcaggctgttgctccgcaatttgaagcgcgtaacgattttgacgtgtttgccgatcttgcggaattactcaaacctggcggaaaagagatctataccgaaggtaaagatgaaatggcgtggctgaaatttttctatgatgccgctcagaaaggtgcccgtgcgcaacgcgtcactatgccaatgtttaatgccttctggcagcaaaataaactgatcgaaatgcgccacagcgagaagaacgaacagtacgttcgttatggtgatttccgcgccgatccggtgaaaaatgcgctgggtacgccaagcggcaaaattgaaatctattcaaaaacgttggaaaaatttggctataaggattgcccggcacacccaacctggctggctcctgatgaatggaaaggtaccgccgacgagaagcagttacagcttctgaccgcacatccggcacaccgtttacacagtcagcttaactatgcggaactgcgtaaaaaatatgcgatcgccgatcgtgaaccaatcactattcacaccgaagatgctgcacgctttggtattgcgaatggcgatctggtgcgtgtctggaacaaacgtggtcagattttgacaggcgcggtggtgactgacgggatcaaaaaaggcgtggtatgcgtgcatgaaggtgcatggccagatctggaaaatggcttgtgtaaaaacggcagtgcgaacgtgttaacggcggatatccccagctcgcagctggcaaatgcctgtgccggtaactcagcgttggtgtatatcgaaaaatatacgggcaatgcaccgaagttaacggcgtttgatcagccagctgttcaggcgtaa"
    ntseqlen 2430
    symbol "torZ"
    mass 88962.9402000005
    level 1
  ]
  node [
    id 3754
    label "b1873"
    compound_type "protein"
    type "chemical_entity"
    location "cytoplasm"
    aaseq "MRGKKRIGLLFLLIAVVVGGGGLLLAQKVLHKTSDTAFCLSCHSMSKPFEEYQGTVHFSNQKGIRAECADCHIPKSGMDYLFAKLKASKDIYHEFVSGKIDSDDKFEAHRQEMAETVWKELKATDSATCRSCHSFDAMDIASQSESAQKMHNKAQKDSETCIDCHKGIAHFPPEIKMDDNAAHELESQAATSVTNGAHIYPFKTSHIGELATVNPGTDLTVVDASGKQPIVLLQGYQMQGSENTLYLAAGQRLALATLSEEGIKALTVNGEWQADEYGNQWRQASLQGALTDPALADRKPLWQYAEKLDDTYCAGCHAPIAADHYTVNAWPSIAKGMGARTSMSENELDILTRYFQYNAKDITEKQ"
    aaseqlen 366
    ntseq "atgcgagggaaaaaacgcattgggttattgtttttgctgatagcggttgtggttggtggcggcgggttattgctggcgcaaaaagtcttacataaaacgtcggatacagcattttgcctttcctgccactcgatgagtaaaccttttgaggaatatcagggaactgtccacttttcgaaccagaaagggatacgtgcggaatgtgccgattgccatattccaaagtcagggatggattatttatttgctaaattaaaggcatctaaagatatttatcatgaatttgttagcggcaaaatagacagtgacgataagttcgaagctcatcgccaggaaatggccgaaacagtatggaaagaattaaaagccactgactctgcaacgtgccgtagttgccattcttttgatgccatggatattgcctcgcaaagtgaatctgcgcagaaaatgcataacaaagcacaaaaggacagcgaaacctgtatcgattgtcataaaggcattgcccattttccgccagaaataaaaatggatgacaacgcggcgcatgagctggaaagtcaggccgctacttcagttactaatggcgcacatatttatcctttcaaaacttctcacataggcgagctggctaccgtgaatcctggaaccgatctcaccgtcgttgatgccagtggcaaacagccgatcgttctgttgcagggttatcaaatgcagggcagtgaaaacacgctctacctggcggcaggtcaacggctggcgctagccacattaagtgaagaaggtatcaaggcgctcactgtaaacggggaatggcaggctgacgaatacggcaatcaatggcgtcaggcgtctttacagggtgcgcttaccgatcccgcattagcggaccgtaaaccgctatggcaatacgctgaaaaacttgacgatacctattgcgctggttgtcatgcccctattgccgccgaccattacaccgtcaatgcgtggccgtccattgccaaaggaatgggggcacgaaccagcatgagcgaaaacgaactggacattttaacgcggtatttccagtacaacgccaaagatattaccgagaaacagtga"
    ntseqlen 1101
    symbol "torY"
    mass 40285.990700000046
    level 1
  ]
  node [
    id 3755
    label "b1872 * b1873"
    compound_type "assembly"
    type "chemical_entity"
    active 1
    location "cytoplasm"
    mass 129248.93090000056
    level 0
  ]
  node [
    id 3756
    label "m001042"
    type "chemical_reaction"
    domain "metabolism"
    module "Oxidative Phosphorylation"
    level 0
  ]
  node [
    id 3757
    label "assembly000173"
    type "chemical_reaction"
    domain "biosynthesis"
    level 1
  ]
  node [
    id 3758
    label "b0996"
    compound_type "protein"
    type "chemical_entity"
    location "cytoplasm"
    aaseq "MRKLWNALRRPSARWSVLALVAIGIVIGIALIVLPHVGIKVTSTTEFCVSCHSMQPVYEEYKQSVHFQNASGVRAECHDCHIPPDIPGMVKRKLEASNDIYQTFIAHSIDTPEKFEAKRAELAEREWARMKENNSATCRSCHNYDAMDHAKQHPEAARQMKVAAKDNQSCIDCHKGIAHQLPDMSSGFRKQFDELRASANDSGDTLYSIDIKPIYAAKGDKEASGSLLPASEVKVLKRDGDWLQIEITGWTESAGRQRVLTQFPGKRIFVASIRGDVQQQVKTLEKTTVADTNTEWSKLQATAWMKKGDMVNDIKPIWAYADSLYNGTCNQCHGAPEIAHFDANGWIGTLNGMIGFTSLDKREERTLLKYLQMNASDTAGKAHGDKKEEK"
    aaseqlen 390
    ntseq "atgcggaaactctggaacgcgctacgccgacccagtgctcgttggtcggtactggcgctggtcgcaattgggattgtgattggcattgcgctgattgtattgccacacgttgggatcaaagtcaccagcacaaccgaattttgtgtcagttgccacagtatgcaaccggtgtatgaagaatataaacagtcggtgcatttccagaacgcctccggcgtgcgagctgaatgccatgactgtcatatcccgccggatattccaggcatggtgaagcgcaaactggaagcgagcaatgatatctaccagacctttattgctcactccattgatacacctgaaaaattcgaagccaaacgcgcggaacttgccgagcgtgaatgggcgcgaatgaaagaaaacaactcggcaacctgccgctcctgccataactacgatgcgatggatcatgcgaagcagcatcctgaagcagcacgtcagatgaaggtggcagcgaaagataatcaatcctgcatcgactgtcataaaggtattgcccaccagttaccggatatgagtagcggcttccgtaagcagttcgatgagctgcgcgccagtgctaatgacagtggtgacacgctgtactctattgatattaagccaatttatgcggcgaaaggcgataaagaagcctctggttctctgctgcctgcttcggaagtgaaagtccttaaacgtgacggcgactggctgcaaattgaaattaccggctggacggaaagcgccggacgtcagcgtgtactcacccaattcccaggtaaacgcatctttgttgcctcgattcgtggtgatgtgcagcagcaggtaaaaacgctggagaaaaccaccgttgccgacaccaataccgagtggagcaagttgcaggccactgcgtggatgaagaaaggcgacatggtgaacgatatcaaaccgatctgggcttatgcggattcgttgtacaacggcacctgtaaccagtgccacggcgcaccggaaatcgcccactttgacgctaacggttggatcggcacgctcaacggcatgattggctttaccagtctcgataaacgtgaagaacgcaccttgttgaaatatctgcaaatgaatgcgtctgacaccgcaggtaaggctcacggcgataagaaggaagaaaaataa"
    ntseqlen 1173
    symbol "torC"
    mass 43606.071400000044
    level 1
  ]
  node [
    id 3759
    label "b0997"
    compound_type "protein"
    type "chemical_entity"
    location "cytoplasm"
    aaseq "MNNNDLFQASRRRFLAQLGGLTVAGMLGPSLLTPRRATAAQAATDAVISKEGILTGSHWGAIRATVKDGRFVAAKPFELDKYPSKMIAGLPDHVHNAARIRYPMVRVDWLRKRHLSDTSQRGDNRFVRVSWDEALDMFYEELERVQKTHGPSALLTASGWQSTGMFHNASGMLAKAIALHGNSVGTGGDYSTGAAQVILPRVVGSMEVYEQQTSWPLVLQNSKTIVLWGSDLLKNQQANWWCPDHDVYEYYAQLKAKVAAGEIEVISIDPVVTSTHEYLGREHVKHIAVNPQTDVPLQLALAHTLYSENLYDKNFLANYCVGFEQFLPYLLGEKDGQPKDAAWAEKLTGIDAETIRGLARQMAANRTQIIAGWCVQRMQHGEQWAWMIVVLAAMLGQIGLPGGGFGFGWHYNGAGTPGRKGVILSGFSGSTSIPPVHDNSDYKGYSSTIPIARFIDAILEPGKVINWNGKSVKLPPLKMCIFAGTNPFHRHQQINRIIEGLRKLETVIAIDNQWTSTCRFADIVLPATTQFERNDLDQYGNHSNRGIIAMKQVVPPQFEARNDFDIFRELCRRFNREEAFTEGLDEMGWLKRIWQEGVQQGKGRGVHLPAFDDFWNNKEYVEFDHPQMFVRHQAFREDPDLEPLGTPSGLIEIYSKTIADMNYDDCQGHPMWFEKIERSHGGPGSQKYPLHLQSVHPDFRLHSQLCESETLRQQYTVAGKEPVFINPQDASARGIRNGDVVRVFNARGQVLAGAVVSDRYAPGVARIHEGAWYDPDKGGEPGALCKYGNPNVLTIDIGTSQLAQATSAHTTLVEIEKYNGTVEQVTAFNGPVEMVAQCEYVPASQVKS"
    aaseqlen 848
    ntseq "atgaacaataacgatctctttcaggcatcacgtcggcgttttctggcacaactcggcggcttaaccgtcgccgggatgctggggccgtcattgttaacgccgcgacgtgcgactgcggcgcaagcggcgactgacgctgtcatctcgaaagagggcattcttaccgggtcgcactggggggctatccgcgcgacggtgaaggatggtcgctttgtggcggcaaaaccgttcgaactggataaatatccgtcgaaaatgattgccggattgccggatcacgtacacaacgcggcgcgtattcgttatccgatggtacgcgtggactggctgcgtaagcgccatctcagcgatacctcccagcgcggtgataaccgttttgtgcgcgtgagctgggatgaagccctcgacatgttctatgaagaactggaacgcgtgcagaaaactcacgggccgagtgccttgctgaccgccagtggttggcaatcgacggggatgttccataacgcttcggggatgctggcgaaagctattgccttgcatggtaatagcgttggtacgggcggagattactctaccggtgctgcgcaggtgatcctgccgcgcgtagtcggttcgatggaagtgtatgaacagcaaacctcctggccgctggtattgcagaacagcaaaaccattgtgctgtggggctccgatttgctgaaaaaccagcaagcgaactggtggtgcccggatcacgatgtttatgaatattacgcgcagctaaaagcgaaagtcgccgccggtgaaattgaggtcatcagcatcgatccggttgtcacatccacccatgagtatctggggcgcgagcatgtgaagcacattgcggttaacccgcaaactgacgtgccgctgcaactggcgctggcacatacgctgtacagtgaaaacctgtacgacaaaaacttccttgctaactactgtgtgggttttgagcagttcctgccgtatctgctgggtgagaaagacggtcagccgaaagatgccgcatgggctgaaaaactgaccggcattgatgccgaaaccattcgtgggctggcgcggcagatggcggcgaacagaacgcaaattattgctggctggtgcgtgcagcgtatgcagcacggtgaacagtgggcgtggatgattgtggttctggcggcgatgctggggcaaattggcctgccaggtggtggttttggttttggctggcactacaacggcgcaggcacgccggggcgtaaaggcgttattctgagtggtttctccggctctacgtcgattccgcctgttcacgacaacagtgactacaaaggctacagcagcactattccgattgcccgttttatcgatgcgatcctcgaaccggggaaagtgatcaactggaacggtaaatcggtaaaactgccgccgctgaaaatgtgtatttttgccggaactaacccattccatcgccatcagcagatcaaccgcattattgaaggcttgcgcaagctggaaacggttatcgccatagataaccagtggacctcaacctgccgctttgccgatatcgtactgcctgcgaccacgcagtttgagcgtaacgatctcgaccagtacggcaatcactccaaccgtggcattatcgccatgaaacaggtggtgccgccgcagttcgaggcgcgcaacgacttcgatattttccgcgagctgtgccgtcgctttaatcgcgaagaagcctttaccgaagggctggacgaaatgggctggctgaaacgcatctggcaggaaggtgtacagcaaggcaaaggacgcggcgttcatctgccagcgtttgatgacttctggaataacaaagagtacgtcgagtttgaccatccgcagatgtttgttcgccaccaggcattccgcgaagatccggatctcgaaccgctgggcacgccgagtggcctgattgagatctactcgaaaactatcgccgatatgaactacgacgattgtcaggggcatccgatgtggtttgagaaaatcgaacgctcccacggtgggcctggctcgcaaaagtatccgttgcatctgcaatctgtgcatccggatttccgacttcactcgcagttatgtgagtcggaaacgctgcgtcagcaatatacggtagcgggtaaagagccagtattcattaacccgcaggatgccagcgcgcgcggtattcgtaacggtgatgtggtacgcgtctttaacgctcgcggtcaggtgttggcaggggcagtggtttctgaccgctatgcacccggcgtggcacgaattcacgaaggggcatggtacgatccagataaaggcggcgagcctggtgcgctgtgcaaatacggtaaccccaacgtgttgaccatcgacatcggtacatcgcagctggcgcaggcgaccagtgcgcacactacgctggtggaaattgagaagtacaacggaacagtggagcaggtgacggcgtttaacggccccgtggagatggtggcgcagtgcgaatatgttcccgcgtcgcaggtgaaatcatga"
    ntseqlen 2547
    symbol "torA"
    mass 94454.80350000033
    level 1
  ]
  node [
    id 3760
    label "b0996 * b0997"
    compound_type "assembly"
    type "chemical_entity"
    active 1
    location "cytoplasm"
    mass 138060.87490000037
    level 0
  ]
  node [
    id 3761
    label "m001043"
    type "chemical_reaction"
    domain "metabolism"
    module "Oxidative Phosphorylation"
    level 0
  ]
  node [
    id 3762
    label "b3794"
    compound_type "protein"
    type "chemical_entity"
    active 1
    location "cytoplasm"
    aaseq "MNNNTTAPTYTLRGLQLIGWRDMQHALDYLFADGQLKQGTLVAINAEKMLTIEDNAEVRELINAAEFKYADGISVVRSVRKKYPQAQVSRVAGADLWEELMARAGKEGTPVFLVGGKPEVLAQTEAKLRNQWNVNIVGSQDGYFKPEQRQALFERIHASGAQIVTVAMGSPKQEIIMRDCRLVHPDALYMGVGGTYDVFTGHVKRAPKIWQTLGLEWLYRLLSQPSRIKRQLRLLRYLRWHYTGNL"
    aaseqlen 246
    ntseq "atgaataacaacaccacggcaccaacctatacgctgcgtggcttacagttgattggttggcgtgatatgcagcacgccctcgattatctgtttgctgacgggcagcttaagcagggaacgctggttgccattaatgctgaaaaaatgctgactattgaagataacgccgaggtcagggagttaattaacgctgccgaatttaaatatgcggatggcatcagcgttgtacgttcagtacgtaaaaagtacccgcaggcgcaggtttcccgcgttgccggtgccgatctctgggaagagctgatggcgcgcgcaggcaaagaagggacgccggtatttcttgtgggcggtaaacctgaagtgctggcgcaaactgaagctaaactgcgcaaccagtggaatgtgaatatcgttggcagtcaggatggttattttaaacccgagcagcgtcaggcgctgtttgaacgcattcatgccagcggtgcgcaaatcgtcaccgttgcgatgggatcgccaaagcaggagatcatcatgcgcgactgccgtctggtacatccagatgcgctgtatatgggcgttggcgggacttacgatgttttcaccggtcacgtaaaacgcgcaccgaaaatctggcaaacgctggggctggagtggctctaccgcctgctttcgcagccgagccgcattaagcgtcagcttcgtttgctgcgttatttacgctggcactacaccggcaacctatga"
    ntseqlen 741
    symbol "rffM"
    mass 27927.842400000016
    level 0
  ]
  node [
    id 3763
    label "m001044"
    type "chemical_reaction"
    domain "metabolism"
    module "Cell Envelope Biosynthesis"
    level 0
  ]
  node [
    id 3764
    label "assembly000174"
    type "chemical_reaction"
    domain "biosynthesis"
    level 1
  ]
  node [
    id 3765
    label "b1817"
    compound_type "protein"
    type "chemical_entity"
    location "cytoplasm"
    aaseq "MTIAIVIGTHGWAAEQLLKTAEMLLGEQENVGWIDFVPGENAETLIEKYNAQLAKLDTTKGVLFLVDTWGGSPFNAASRIVVDKEHYEVIAGVNIPMLVETLMARDDDPSFDELVALAVETGREGVKALKAKPVEKAAPAPAAAAPKAAPTPAKPMGPNDYMVIGLARIDDRLIHGQVATRWTKETNVSRIIVVSDEVAADTVRKTLLTQVAPPGVTAHVVDVAKMIRVYNNPKYAGERVMLLFTNPTDVERLVEGGVKITSVNVGGMAFRQGKTQVNNAVSVDEKDIEAFKKLNARGIELEVRKVSTDPKLKMMDLISKIDK"
    aaseqlen 323
    ntseq "gtgaccattgctattgttataggcacacatggttgggctgcagagcagttgcttaaaacggcagaaatgctgttaggcgagcaggaaaacgtcggctggatcgatttcgttccaggtgaaaatgccgaaacgctgattgaaaagtacaacgctcagttggcaaaactcgacaccactaaaggcgtgctgtttctcgttgatacatggggaggcagcccgttcaatgctgccagccgcattgtcgtcgacaaagagcattatgaagtcattgcaggcgttaacattccaatgctcgtggaaacgttaatggcccgtgatgatgacccaagctttgatgaactggtggcactggcagtagaaacaggccgtgaaggcgtgaaagcactgaaagccaaaccggttgaaaaagccgcgccagcacccgctgccgcagcaccaaaagcggctccaactccggcaaaaccaatggggccaaacgactacatggttattggccttgcgcgtatcgacgaccgtctgattcacggtcaggtcgccacccgctggaccaaagaaaccaatgtctcccgtattattgttgttagtgatgaagtggctgcggataccgttcgtaagacactgctcacccaggttgcacctccgggcgtaacagcacacgtagttgatgttgccaaaatgattcgcgtctacaacaacccgaaatatgctggcgaacgcgtaatgctgttatttaccaacccaacagatgtagagcgtctcgttgaaggcggcgtgaaaatcacctctgttaacgtcggtggtatggcattccgtcagggtaaaacccaggtgaataacgcggtttcggttgatgaaaaagatatcgaggcgttcaagaaactgaatgcgcgcggtattgagctggaagtccgtaaggtttccaccgatccgaaactgaaaatgatggatctgatcagcaaaatcgataagtaa"
    ntseqlen 972
    symbol "manX"
    mass 35047.13200000002
    level 1
  ]
  node [
    id 3766
    label "b1818"
    compound_type "protein"
    type "chemical_entity"
    location "cytoplasm"
    aaseq "MEITTLQIVLVFIVACIAGMGSILDEFQFHRPLIACTLVGIVLGDMKTGIIIGGTLEMIALGWMNIGAAVAPDAALASIISTILVIAGHQSIGAGIALAIPLAAAGQVLTIIVRTITVAFQHAADKAADNGNLTAISWIHVSSLFLQAMRVAIPAVIVALSVGTSEVQNMLNAIPEVVTNGLNIAGGMIVVVGYAMVINMMRAGYLMPFFYLGFVTAAFTNFNLVALGVIGTVMAVLYIQLSPKYNRVAGAPAQAAGNNDLDNELD"
    aaseqlen 266
    ntseq "atggagattaccactcttcaaattgtgctggtatttatcgtagcctgtatcgcaggtatgggatcaatcctcgatgaatttcagtttcaccgtccgctaatcgcgtgtaccctggtgggtatcgttcttggggatatgaaaaccggtattattatcggtggtacgctggaaatgatcgcgctgggctggatgaacatcggtgctgcagttgcgcctgacgccgctctggcttctatcatttctaccattctggttatcgcaggtcatcagagcattggtgcaggtatcgcactggcaatccctctggccgctgcgggccaggtactgaccatcatcgttcgtactattaccgttgctttccagcacgctgcggataaggctgctgataacggcaacctgacagcgatttcctggatccacgtttcttctctgttcctgcaagcaatgcgtgtggctattccggccgtcatcgttgcgctgtctgttggtaccagcgaagtacagaacatgctgaatgcgattccggaagtggtgaccaatggtctgaatatcgccggtggcatgatcgtggtggttggttatgcgatggttatcaacatgatgcgtgctggctacctgatgccgttcttctacctcggcttcgtaaccgcagcattcaccaactttaacctggttgctctgggtgtgattggtactgttatggcagtgctctacatccaacttagcccgaaatacaaccgcgtagccggtgcgcctgctcaggcagctggtaacaacgatctcgataacgaactggactaa"
    ntseqlen 801
    symbol "manY"
    mass 27635.475899999983
    level 1
  ]
  node [
    id 3767
    label "b1819"
    compound_type "protein"
    type "chemical_entity"
    location "cytoplasm"
    aaseq "MVDTTQTTTEKKLTQSDIRGVFLRSNLFQGSWNFERMQALGFCFSMVPAIRRLYPENNEARKQAIRRHLEFFNTQPFVAAPILGVTLALEEQRANGAEIDDGAINGIKVGLMGPLAGVGDPIFWGTVRPVFAALGAGIAMSGSLLGPLLFFILFNLVRLATRYYGVAYGYSKGIDIVKDMGGGFLQKLTEGASILGLFVMGALVNKWTHVNIPLVVSRITDQTGKEHVTTVQTILDQLMPGLVPLLLTFACMWLLRKKVNPLWIIVGFFVIGIAGYACGLLGL"
    aaseqlen 283
    ntseq "atggttgatacaactcaaactaccaccgagaaaaaactcactcaaagtgatattcgtggcgtcttcctgcgttctaacctcttccagggttcatggaacttcgaacgtatgcaggcactgggtttctgcttctctatggtaccggcaattcgtcgcctctaccctgagaacaacgaagctcgtaaacaagctattcgccgtcacctggagttctttaacacccagccgttcgtggctgcgccgattctcggcgtaaccctggcgctggaagaacagcgtgctaatggcgcagagatcgacgacggtgctatcaacggtatcaaagtcggtttgatggggccactggctggtgtaggcgacccgatcttctggggaaccgtacgtccggtatttgcagcactgggtgccggtatcgcgatgagcggcagcctgttaggtccgctgctgttcttcatcctgtttaacctggtgcgtctggcaacccgttactacggcgtagcgtatggttactccaaaggtatcgatatcgttaaagatatgggtggtggcttcctgcaaaaactgacggaaggggcgtctatcctcggcctgtttgtcatgggggcattggttaacaagtggacacatgtcaacatcccgctggttgtctctcgcattactgaccagacgggcaaagaacacgttactactgtccagactattctggaccagttaatgccaggcctggtaccactgctgctgacctttgcttgtatgtggctactgcgcaaaaaagttaacccgctgtggatcatcgttggcttcttcgtcatcggtatcgctggttacgcttgcggcctgctgggactgtaa"
    ntseqlen 852
    symbol "manZ"
    mass 30955.114399999984
    level 1
  ]
  node [
    id 3768
    label "b1817 * b1818 * b1819 * b2415 * b2416"
    compound_type "assembly"
    type "chemical_entity"
    active 1
    location "cytoplasm"
    mass 166318.08000000025
    level 0
  ]
  node [
    id 3769
    label "m001045"
    type "chemical_reaction"
    domain "metabolism"
    module "Transport, Inner Membrane"
    level 0
  ]
  node [
    id 3770
    label "m001046"
    type "chemical_reaction"
    domain "metabolism"
    module "Transport, Outer Membrane Porin"
    level 0
  ]
  node [
    id 3771
    label "assembly000175"
    type "chemical_reaction"
    domain "biosynthesis"
    level 1
  ]
  node [
    id 3772
    label "b2429"
    compound_type "protein"
    type "chemical_entity"
    location "cytoplasm"
    aaseq "MAKEISSELLNTILTRVGGPGNIASCGNCMTRLRLGVHDSSLVDPNIKTLEGVKGVILTSDQVQVVFGPGKAHRAAKAMSELLGEAPVQDAAEIAAQNKRQLKAKQTSGVQQFLAKFATIFTPLIPGFIAAGLLLGIATLIATVMHVPADAQGTLPDALNFMKVFSKGLFTFLVILVGYNAAQAFGGTGVNGAIIAALFLLGYNPAATTGYYAGFHDFFGLPIDPRGNIIGVLIAAWACARIEGMVRRFMPDDLDMLLTSLITLLITATLAYLIIMPLGGWLFEGMSWLFMHLNSNPFGCAVLAGLFLIAVVFGVHQGFIPVYLALMDSQGFNSLFPILSMAGAGQVGAALALYWRAQPHSALRSQVRGAIIPGLLGVGEPLIYGVTLPRMKPFVTACLGGAAGGLFIGLIAWWGLPMGLNSAFGPSGLVALPLMTSAQGILPAMAVYAGGILVAWVCGFIFTTLFGCRNVNLD"
    aaseqlen 474
    ntseq "atggccaaagagatcagcagtgaacttctgaacaccattcttacccgtgtcggcggaccgggaaatatcgccagttgtggtaactgtatgacgcgcctgcgtctgggtgtacatgacagttcactggttgatcccaatatcaaaacgctggaaggcgtgaagggcgtcattttgaccagcgaccaggtgcaggtcgtttttgggcctggtaaagcgcatcgtgccgcaaaagcgatgagcgagctgctgggagaagcaccggtacaggatgccgcagaaatcgccgcccagaacaaacgtcagttaaaagccaaacaaacctccggcgtgcaacaatttctcgccaaattcgccaccatcttcacgccgctgatccccggttttattgccgccggtctgctgctggggatagcgacgttaattgccacggtgatgcacgttccggcagatgctcagggaacactacccgatgcgctgaattttatgaaggtgttcagcaaaggtttgttcactttcctggtgattctggtgggctataacgccgcccaggcatttggcggcacgggcgtaaatggcgcaattatcgccgcgctctttttgctcggttataaccccgcagcgaccaccggttactacgccggttttcacgatttctttggtctgcccatcgatccgcgcggcaatattatcggcgtgctgattgccgcgtgggcctgcgcccgcattgaaggcatggtgcgccgctttatgccggacgatctcgacatgctgctgacctcgttaatcaccctgctgatcaccgctacgcttgcgtacctgatcattatgccgctgggtggctggttattcgaaggtatgtcatggctgtttatgcacctgaacagtaatccgttcggttgtgcggttttagccgggctgttcctgatcgccgtggtatttggcgtgcatcagggctttattcctgtttacctcgcgttaatggacagccagggattcaacagcttatttcccatcctttcaatggcaggcgcgggccaggtgggcgcggcgctggcactctactggcgggcgcaaccgcacagtgcgctacgcagtcaggtacgcggggcgattattcccggcctgctgggcgttggtgaaccgctgatttacggtgtcaccctgccccgcatgaagccgtttgttaccgcctgtttaggcggcgcggcgggcggtttgtttatcggcctgatagcctggtggggtctgccgatgggcttaaacagcgcctttgggccgtctggtctggtagcgctgccgctgatgacttccgcacaaggcatccttccggccatggcggtttatgctggcgggattctggtggcatgggtttgcgggtttattttcaccacgctctttggctgccgtaacgtcaatctggactga"
    ntseqlen 1425
    symbol "murP"
    mass 49801.345900000015
    level 1
  ]
  node [
    id 3773
    label "b2415 * b2416 * b2417 * b2429"
    compound_type "assembly"
    type "chemical_entity"
    active 1
    location "cytoplasm"
    mass 140732.53890000028
    level 0
  ]
  node [
    id 3774
    label "m001047"
    type "chemical_reaction"
    domain "metabolism"
    module "Transport, Inner Membrane"
    level 0
  ]
  node [
    id 3775
    label "m001048"
    type "chemical_reaction"
    domain "metabolism"
    module "Transport, Outer Membrane Porin"
    level 0
  ]
  node [
    id 3776
    label "b3224"
    compound_type "protein"
    type "chemical_entity"
    active 1
    location "cytoplasm"
    aaseq "MSTTTQNIPWYRHLNRAQWRAFSAAWLGYLLDGFDFVLIALVLTEVQGEFGLTTVQAASLISAAFISRWFGGLMLGAMGDRYGRRLAMVTSIVLFSAGTLACGFAPGYITMFIARLVIGMGMAGEYGSSATYVIESWPKHLRNKASGFLISGFSVGAVVAAQVYSLVVPVWGWRALFFIGILPIIFALWLRKNIPEAEDWKEKHAGKAPVRTMVDILYRGEHRIANIVMTLAAATALWFCFAGNLQNAAIVAVLGLLCAAIFISFMVQSAGKRWPTGVMLMVVVLFAFLYSWPIQALLPTYLKTDLAYNPHTVANVLFFSGFGAAVGCCVGGFLGDWLGTRKAYVCSLLASQLLIIPVFAIGGANVWVLGLLLFFQQMLGQGIAGILPKLIGGYFDTDQRAAGLGFTYNVGALGGALAPIIGALIAQRLDLGTALASLSFSLTFVVILLIGLDMPSRVQRWLRPEALRTHDAIDGKPFSGAVPFGSAKNDLVKTKS"
    aaseqlen 496
    ntseq "atgagtactacaacccagaatatcccgtggtatcgccatctcaaccgtgcacaatggcgcgcattttccgctgcctggttgggatatctgcttgacggttttgatttcgttttaatcgccctggtactcaccgaagtacaaggtgaattcgggctgacgacggtgcaggcggcaagtctgatctctgcagcctttatctctcgctggttcggcggcctgatgctcggcgctatgggtgaccgctacgggcgtcgtctggcaatggtcaccagcatcgttctcttctcggccgggacgctggcctgcggctttgcgccaggctacatcaccatgtttatcgctcgtctggtcatcggcatggggatggcgggtgaatacggttccagcgccacctatgtcattgaaagctggccaaaacatctgcgtaacaaagccagtggttttttgatttcaggcttctctgtgggggccgtcgttgccgctcaggtctatagcctggtggttccggtctggggctggcgtgcgctgttctttatcggcattttgccaatcatctttgctctctggctgcgtaaaaacatcccggaagcggaagactggaaagagaaacacgcaggtaaagcaccagtacgcacaatggtggatattctctaccgtggtgaacatcgcattgccaatatcgtaatgacactggcggcggctactgcgctgtggttctgcttcgccggtaacctgcaaaatgccgcgatcgtcgctgttcttgggctgttatgcgccgcaatctttatcagctttatggtgcagagtgcaggcaaacgctggccaacgggcgtaatgctgatggtggtcgtgttgtttgctttcctctactcatggccgattcaggcgctgctgccaacgtatctgaaaaccgatctggcttataacccgcatactgtagccaatgtgctgttctttagtggctttggcgcggcggtgggatgctgcgtaggtggcttcctcggtgactggctgggaacccgcaaagcgtacgtttgtagcctgctggcctcgcagctgctgattattccggtatttgcgattggcggcgcaaacgtctgggtgctcggtctgttactgttcttccagcaaatgcttggacaagggatcgccgggatcttaccaaaactgattggcggttatttcgataccgaccagcgtgcagcgggcctgggctttacctacaacgttggcgcattgggcggtgcactggccccaatcatcggcgcgttgatcgctcaacgtctggatctgggtactgcgctggcatcgctctcgttcagtctgacgttcgtggtgatcctgctgattgggctggatatgccttctcgcgttcagcgttggttgcgcccggaagcgttgcgtactcatgacgctatcgacggtaaaccattcagcggtgccgtgccgtttggcagcgccaaaaacgatttagtcaaaaccaaaagttaa"
    ntseqlen 1491
    symbol "nanT"
    mass 53550.59200000007
    level 0
  ]
  node [
    id 3777
    label "m001049"
    type "chemical_reaction"
    domain "metabolism"
    module "Transport, Inner Membrane"
    level 0
  ]
  node [
    id 3778
    label "b4311"
    compound_type "protein"
    type "chemical_entity"
    active 1
    location "cytoplasm"
    aaseq "MKKAKILSGVLLLCFSSPLISQAATLDVRGGYRSGSHAYETRLKVSEGWQNGWWASMESNTWNTIHDNKKENAALNDVQVEVNYAIKLDDQWTVRPGMLTHFSSNGTRYGPYVKLSWDATKDLNFGIRYRYDWKAYRQQDLSGDMSRDNVHRWDGYVTYHINSDFTFAWQTTLYSKQNDYRYANHKKWATENAFVLQYHMTPDITPYIEYDYLDRQGVYNGRDNLSENSYRIGVSFKL"
    aaseqlen 238
    ntseq "atgaaaaaggctaaaatactttctggcgtattattactgtgcttttcgtccccattaatttctcaggctgcgacactggacgtacgtggtggatatcgtagtggaagccacgcctatgagactcgactcaaagtcagtgagggatggcaaaatggatggtgggcaagcatggaaagtaatacctggaataccattcatgataataaaaaggaaaatgccgcactcaatgatgttcaggttgaagttaattacgcgattaaacttgatgatcaatggacggtgcgcccgggaatgttaacgcattttagcagcaacggcacacgctacggaccctacgtaaaactgtcctgggacgcgacaaaagatcttaattttggcattcgctatcgttacgactggaaagcttaccgacaacaagacttatccggtgatatgtctcgtgataacgttcatcgttgggatggatatgtcacttaccatattaatagtgatttcaccttcgcatggcaaacgacgctatacagcaaacagaacgattatcgctatgcaaaccataagaaatgggcgacggaaaatgcatttgttctacaataccatatgacgcccgatattacgccatacatagaatatgactaccttgaccgtcagggtgtttacaacggcagagataatttatcggaaaacagttatcgcattggtgtgtcatttaaactgtag"
    ntseqlen 717
    symbol "nanC"
    mass 27887.67460000001
    level 0
  ]
  node [
    id 3779
    label "m001050"
    type "chemical_reaction"
    domain "metabolism"
    module "Transport, Outer Membrane"
    level 0
  ]
  node [
    id 3780
    label "assembly000176"
    type "chemical_reaction"
    domain "biosynthesis"
    level 1
  ]
  node [
    id 3781
    label "b3736"
    compound_type "protein"
    type "chemical_entity"
    location "cytoplasm"
    aaseq "MNLNATILGQAIAFVLFVLFCMKYVWPPLMAAIEKRQKEIADGLASAERAHKDLDLAKASATDQLKKAKAEAQVIIEQANKRRSQILDEAKAEAEQERTKIVAQAQAEIEAERKRAREELRKQVAILAVAGAEKIIERSVDEAANSDIVDKLVAEL"
    aaseqlen 156
    ntseq "gtgaatcttaacgcaacaatcctcggccaggccatcgcgtttgtcctgttcgttctgttctgcatgaagtacgtatggccgccattaatggcagccatcgaaaaacgtcaaaaagaaattgctgacggccttgcttccgcagaacgagcacataaggaccttgaccttgcaaaggccagcgcgaccgaccagctgaaaaaagcgaaagcggaagcccaggtaatcatcgagcaggcgaacaaacgccgctcgcagattctggacgaagcgaaagctgaggcagaacaggaacgtactaaaatcgtggcccaggcgcaggcggaaattgaagccgagcgtaaacgtgcccgtgaagagctgcgtaagcaagttgctatcctggctgttgctggcgccgagaagatcatcgaacgttccgtggatgaagctgctaacagcgacatcgtggataaacttgtcgctgaactgtaa"
    ntseqlen 471
    symbol "atpF"
    mass 17263.747699999993
    level 1
  ]
  node [
    id 3782
    label "b3737"
    compound_type "protein"
    type "chemical_entity"
    location "cytoplasm"
    aaseq "MENLNMDLLYMAAAVMMGLAAIGAAIGIGILGGKFLEGAARQPDLIPLLRTQFFIVMGLVDAIPMIAVGLGLYVMFAVA"
    aaseqlen 79
    ntseq "atggaaaacctgaatatggatctgctgtacatggctgccgctgtgatgatgggtctggcggcaatcggtgctgcgatcggtatcggcatcctcgggggtaaattcctggaaggcgcagcgcgtcaacctgatctgattcctctgctgcgtactcagttctttatcgttatgggtctggtggatgctatcccgatgatcgctgtaggtctgggtctgtacgtgatgttcgctgtcgcgtag"
    ntseqlen 240
    symbol "atpE"
    mass 8256.035599999997
    level 1
  ]
  node [
    id 3783
    label "b3738"
    compound_type "protein"
    type "chemical_entity"
    location "cytoplasm"
    aaseq "MASENMTPQDYIGHHLNNLQLDLRTFSLVDPQNPPATFWTINIDSMFFSVVLGLLFLVLFRSVAKKATSGVPGKFQTAIELVIGFVNGSVKDMYHGKSKLIAPLALTIFVWVFLMNLMDLLPIDLLPYIAEHVLGLPALRVVPSADVNVTLSMALGVFILILFYSIKMKGIGGFTKELTLQPFNHWAFIPVNLILEGVSLLSKPVSLGLRLFGNMYAGELIFILIAGLLPWWSQWILNVPWAIFHILIITLQAFIFMVLTIVYLSMASEEH"
    aaseqlen 271
    ntseq "atggcttcagaaaatatgacgccgcaggattacataggacaccacctgaataaccttcagctggacctgcgtacattctcgctggtggatccacaaaaccccccagccaccttctggacaatcaatattgactccatgttcttctcggtggtgctgggtctgttgttcctggttttattccgtagcgtagccaaaaaggcgaccagcggtgtgccaggtaagtttcagaccgcgattgagctggtgatcggctttgttaatggtagcgtgaaagacatgtaccatggcaaaagcaagctgattgctccgctggccctgacgatcttcgtctgggtattcctgatgaacctgatggatttactgcctatcgacctgctgccgtacattgctgaacatgtactgggtctgcctgcactgcgtgtggttccgtctgcggacgtgaacgtaacgctgtctatggcactgggcgtatttatcctgattctgttctacagcatcaaaatgaaaggcatcggcggcttcacgaaagagttgacgctgcagccgttcaatcactgggcgttcattcctgtcaacttaatccttgaaggggtaagcctgctgtccaaaccagtttcactcggtttgcgactgttcggtaacatgtatgccggtgagctgattttcattctgattgctggtctgttgccgtggtggtcacagtggatcctgaatgtgccgtgggccattttccacatcctgatcattacgctgcaagccttcatcttcatggttctgacgatcgtctatctgtcgatggcgtctgaagaacattaa"
    ntseqlen 816
    symbol "atpB"
    mass 30302.873800000038
    level 1
  ]
  node [
    id 3784
    label "b3736 * b3737 * b3738"
    compound_type "assembly"
    type "chemical_entity"
    location "cytoplasm"
    mass 55822.657100000026
    level 1
  ]
  node [
    id 3785
    label "assembly000177"
    type "chemical_reaction"
    domain "biosynthesis"
    level 1
  ]
  node [
    id 3786
    label "b3731"
    compound_type "protein"
    type "chemical_entity"
    location "cytoplasm"
    aaseq "MAMTYHLDVVSAEQQMFSGLVEKIQVTGSEGELGIYPGHAPLLTAIKPGMIRIVKQHGHEEFIYLSGGILEVQPGNVTVLADTAIRGQDLDEARAMEAKRKAEEHISSSHGDVDYAQASAELAKAIAQLRVIELTKKAM"
    aaseqlen 139
    ntseq "atggcaatgacttaccacctggacgtcgtcagcgcagagcaacaaatgttctctggtctggtcgagaaaatccaggtaacgggtagcgaaggtgaactggggatctaccctggccacgcaccgctgctcaccgccattaagcctggtatgattcgcatcgtgaaacagcacggtcacgaagagtttatctatctgtctggcggcattcttgaagtgcagcctggcaacgtgaccgttctggccgacaccgcaattcgcggccaggatctcgacgaagcgcgagccatggaagcgaaacgtaaggctgaagagcacattagcagctctcacggcgacgtagattacgctcaggcgtctgcggaactggccaaagcgatcgcgcagctgcgcgttatcgagttgaccaaaaaagcgatgtaa"
    ntseqlen 420
    symbol "atpC"
    mass 15068.094299999984
    level 1
  ]
  node [
    id 3787
    label "b3732"
    compound_type "protein"
    type "chemical_entity"
    location "cytoplasm"
    aaseq "MATGKIVQVIGAVVDVEFPQDAVPRVYDALEVQNGNERLVLEVQQQLGGGIVRTIAMGSSDGLRRGLDVKDLEHPIEVPVGKATLGRIMNVLGEPVDMKGEIGEEERWAIHRAAPSYEELSNSQELLETGIKVIDLMCPFAKGGKVGLFGGAGVGKTVNMMELIRNIAIEHSGYSVFAGVGERTREGNDFYHEMTDSNVIDKVSLVYGQMNEPPGNRLRVALTGLTMAEKFRDEGRDVLLFVDNIYRYTLAGTEVSALLGRMPSAVGYQPTLAEEMGVLQERITSTKTGSITSVQAVYVPADDLTDPSPATTFAHLDATVVLSRQIASLGIYPAVDPLDSTSRQLDPLVVGQEHYDTARGVQSILQRYQELKDIIAILGMDELSEEDKLVVARARKIQRFLSQPFFVAEVFTGSPGKYVSLKDTIRGFKGIMEGEYDHLPEQAFYMVGSIEEAVEKAKKL"
    aaseqlen 460
    ntseq "atggctactggaaagattgtccaggtaatcggcgccgtagttgacgtcgaattccctcaggatgccgtaccgcgcgtgtacgatgctcttgaggtgcaaaatggtaatgagcgtctggtgctggaagttcagcagcagctcggcggcggtatcgtacgtaccatcgcaatgggttcctccgacggtctgcgtcgcggtctggatgtaaaagacctcgaacacccgattgaagtcccggtaggtaaagcgactctgggccgtatcatgaacgtactgggtgaaccggtcgacatgaaaggcgagatcggtgaagaagagcgttgggcgattcaccgcgcagcaccttcctacgaagagctgtcaaactctcaggaactgctggaaaccggtatcaaagttatcgacctgatgtgtccgttcgctaagggcggtaaagttggtctgttcggtggtgcgggtgtaggtaaaaccgtaaacatgatggagctcattcgtaacatcgcgatcgagcactccggttactctgtgtttgcgggcgtaggtgaacgtactcgtgagggtaacgacttctaccacgaaatgaccgactccaacgttatcgacaaagtatccctggtgtatggccagatgaacgagccgccgggaaaccgtctgcgcgttgctctgaccggtctgaccatggctgagaaattccgtgacgaaggtcgtgacgttctgctgttcgttgacaacatctatcgttacaccctggccggtacggaagtatccgcactgctgggccgtatgccttcagcggtaggttatcagccgaccctggcggaagagatgggcgttctgcaggaacgtatcacctccaccaaaactggttctatcacctccgtacaggcagtatacgtacctgcggatgacttgactgacccgtctccggcaaccacctttgcgcaccttgacgcaaccgtggtactgagccgtcagatcgcgtctctgggtatctacccggccgttgacccgctggactccaccagccgtcagctggacccgctggtggttggtcaggaacactacgacaccgcgcgtggcgttcagtccatcctgcaacgttatcaggaactgaaagacatcatcgccatcctgggtatggatgaactgtctgaagaagacaaactggtggtagcgcgtgctcgtaagatccagcgcttcctgtcccagccgttcttcgtggcagaagtattcaccggttctccgggtaaatacgtctccctgaaagacaccatccgtggctttaaaggcatcatggaaggcgaatacgatcacctgccggagcaggcgttctacatggtcggttccatcgaagaagctgtggaaaaagccaaaaaactttaa"
    ntseqlen 1383
    symbol "atpD"
    mass 50324.825600000106
    level 1
  ]
  node [
    id 3788
    label "b3733"
    compound_type "protein"
    type "chemical_entity"
    location "cytoplasm"
    aaseq "MAGAKEIRSKIASVQNTQKITKAMEMVAASKMRKSQDRMAASRPYAETMRKVIGHLAHGNLEYKHPYLEDRDVKRVGYLVVSTDRGLCGGLNINLFKKLLAEMKTWTDKGVQCDLAMIGSKGVSFFNSVGGNVVAQVTGMGDNPSLSELIGPVKVMLQAYDEGRLDKLYIVSNKFINTMSQVPTISQLLPLPASDDDDLKHKSWDYLYEPDPKALLDTLLRRYVESQVYQGVVENLASEQAARMVAMKAATDNGGSLIKELQLVYNKARQASITQELTEIVSGAAAV"
    aaseqlen 287
    ntseq "atggccggcgcaaaagagatacgtagtaagatcgcaagcgtccagaacacgcaaaagatcactaaagcgatggagatggtcgccgcttccaaaatgcgtaaatcgcaggatcgcatggcggccagccgtccttatgcagaaaccatgcgcaaagtgattggtcaccttgcacacggtaatctggaatataagcacccttacctggaagaccgcgacgttaaacgcgtgggctacctggtggtgtcgaccgaccgtggtttgtgcggtggtttgaacattaacctgttcaaaaaactgctggcggaaatgaagacctggaccgacaaaggcgttcaatgcgacctcgcaatgatcggctcgaaaggcgtgtcgttcttcaactccgtgggcggcaatgttgttgcccaggtcaccggcatgggggataacccttccctgtccgaactgatcggtccggtaaaagtgatgttgcaggcctacgacgaaggccgtctggacaagctttacattgtcagcaacaaatttattaacaccatgtctcaggttccgaccatcagccagctgctgccgttaccggcatcagatgatgatgatctgaaacataaatcctgggattacctgtacgaacccgatccgaaggcgttgctggataccctgctgcgtcgttatgtcgaatctcaggtttatcagggcgtggttgaaaacctggccagcgagcaggccgcccgtatggtggcgatgaaagccgcgaccgacaatggcggcagcctgattaaagagctgcagttggtatacaacaaagctcgtcaggccagcattactcaggaactcaccgagatcgtctcgggggccgccgcggtttaa"
    ntseqlen 864
    symbol "atpG"
    mass 31577.073600000003
    level 1
  ]
  node [
    id 3789
    label "b3734"
    compound_type "protein"
    type "chemical_entity"
    location "cytoplasm"
    aaseq "MQLNSTEISELIKQRIAQFNVVSEAHNEGTIVSVSDGVIRIHGLADCMQGEMISLPGNRYAIALNLERDSVGAVVMGPYADLAEGMKVKCTGRILEVPVGRGLLGRVVNTLGAPIDGKGPLDHDGFSAVEAIAPGVIERQSVDQPVQTGYKAVDSMIPIGRGQRELIIGDRQTGKTALAIDAIINQRDSGIKCIYVAIGQKASTISNVVRKLEEHGALANTIVVVATASESAALQYLAPYAGCAMGEYFRDRGEDALIIYDDLSKQAVAYRQISLLLRRPPGREAFPGDVFYLHSRLLERAARVNAEYVEAFTKGEVKGKTGSLTALPIIETQAGDVSAFVPTNVISITDGQIFLETNLFNAGIRPAVNPGISVSRVGGAAQTKIMKKLSGGIRTALAQYRELAAFSQFASDLDDATRKQLDHGQKVTELLKQKQYAPMSVAQQSLVLFAAERGYLADVELSKIGSFEAALLAYVDRDHAPLMQEINQTGGYNDEIEGKLKGILDSFKATQSW"
    aaseqlen 513
    ntseq "atgcaactgaattccaccgaaatcagcgaactgatcaagcagcgcattgctcagttcaatgttgtgagtgaagctcacaacgaaggtactattgtttctgtaagtgacggtgttatccgcattcacggcctggccgattgtatgcagggtgaaatgatctccctgccgggtaaccgttacgctatcgcactgaacctcgagcgcgactctgtaggtgcggttgttatgggtccgtacgctgaccttgccgaaggcatgaaagttaagtgtactggccgtatcctggaagttccggttggccgtggcctgctgggccgtgtggttaacactctgggtgcaccaatcgacggtaaaggtccgctggatcacgacggcttctctgctgtagaagcaatcgctccgggcgttatcgaacgtcagtccgtagatcagccggtacagaccggttataaagccgttgactccatgatcccaatcggtcgtggtcagcgtgaattgatcatcggtgaccgtcagacaggtaaaaccgcactggctatcgatgccatcatcaaccagcgcgattccggtatcaaatgtatctatgtcgctatcggccagaaagcgtccaccatttctaacgtggtacgtaaactggaagagcacggcgcactggctaacaccatcgttgtggtagcaaccgcgtctgaatccgctgcactgcaatacctggcaccgtatgccggttgcgcaatgggcgaatacttccgtgaccgcggtgaagatgcgctgatcatttacgatgacctgtctaaacaggctgttgcttaccgtcagatctccctgctgctccgtcgtccgccaggacgtgaagcattcccgggcgacgttttctacctccactctcgtctgctggagcgtgctgcacgtgttaacgccgaatacgttgaagccttcaccaaaggtgaagtgaaagggaaaaccggttctctgaccgcactgccgattatcgaaactcaggcgggtgacgtttctgcgttcgttccgaccaacgtaatctccattaccgatggtcagatcttcctggaaaccaacctgttcaacgccggtattcgtcctgcggttaacccgggtatttccgtatcccgtgttggtggtgcagcacagaccaagatcatgaaaaaactgtccggtggtatccgtaccgctctggcacagtatcgtgaactggcagcgttctctcagtttgcatccgaccttgacgatgcaacacgtaagcagcttgaccacggtcagaaagtgaccgaactgctgaaacagaaacagtatgcgccgatgtccgttgcgcagcagtctctggttctgttcgcagcagaacgtggttacctggcggatgttgaactgtcgaaaattggcagcttcgaagccgctctgctggcttacgtcgaccgtgatcacgctccgttgatgcaagagatcaaccagaccggtggctacaacgacgaaatcgaaggcaagctgaaaggcatcctcgattccttcaaagcaacccaatcctggtaa"
    ntseqlen 1542
    symbol "atpA"
    mass 55221.4083000001
    level 1
  ]
  node [
    id 3790
    label "b3735"
    compound_type "protein"
    type "chemical_entity"
    location "cytoplasm"
    aaseq "MSEFITVARPYAKAAFDFAVEHQSVERWQDMLAFAAEVTKNEQMAELLSGALAPETLAESFIAVCGEQLDENGQNLIRVMAENGRLNALPDVLEQFIHLRAVSEATAEVDVISAAALSEQQLAKISAAMEKRLSRKVKLNCKIDKSVMAGVIIRAGDMVIDGSVRGRLERLADVLQS"
    aaseqlen 177
    ntseq "atgtctgaatttattacggtagctcgcccctacgccaaagcagcttttgactttgccgtcgaacaccaaagtgtagaacgctggcaggacatgctggcgtttgccgccgaggtaaccaaaaacgaacaaatggcagagcttctctctggcgcgcttgcgccagaaacgctcgccgagtcgtttatcgcagtttgtggtgagcaactggacgaaaacggtcagaacctgattcgggttatggctgaaaatggtcgtcttaacgcgctcccggatgttctggagcagtttattcacctgcgtgccgtgagtgaggctaccgctgaggtagacgtcatttccgctgccgcactgagtgaacaacagctcgcgaaaatttctgctgcgatggaaaaacgtctgtcacgcaaagttaagctgaattgcaaaatcgataagtctgtaatggcaggcgttatcatccgagcgggtgatatggtcattgatggcagcgtacgcggtcgtcttgagcgccttgcagacgtcttgcagtcttaa"
    ntseqlen 534
    symbol "atpH"
    mass 19332.012999999995
    level 1
  ]
  node [
    id 3791
    label "b3731 * b3732 * b3733 * b3734 * b3735"
    compound_type "assembly"
    type "chemical_entity"
    location "cytoplasm"
    mass 171523.4148000002
    level 1
  ]
  node [
    id 3792
    label "assembly000178"
    type "chemical_reaction"
    domain "biosynthesis"
    level 1
  ]
  node [
    id 3793
    label "b3731 * b3732 * b3733 * b3734 * b3735 * b3736 * b3737 * b3738"
    compound_type "assembly"
    type "chemical_entity"
    active 1
    location "cytoplasm"
    mass 227346.07190000024
    level 0
  ]
  node [
    id 3794
    label "assembly000181"
    type "chemical_reaction"
    domain "biosynthesis"
    level 1
  ]
  node [
    id 3795
    label "b3739"
    compound_type "protein"
    type "chemical_entity"
    location "cytoplasm"
    aaseq "MSVSLVSRNVARKLLLVQLLVVIASGLLFSLKDPFWGVSAISGGLAVFLPNVLFMIFAWRHQAHTPAKGRVAWTFAFGEAFKVLAMLVLLVVALAVLKAVFLPLIVTWVLVLVVQILAPAVINNKG"
    aaseqlen 126
    ntseq "atgtctgtgtcgctcgtgagtcgaaacgttgctcggaagcttctgctcgttcagttactggtggtgatagcaagtggattgctgttcagcctcaaagaccccttctggggcgtctctgcaataagcgggggcctggcagtctttctgcctaacgttttgtttatgatatttgcctggcgtcaccaggcgcatacaccagcgaaaggccgggtggcctggacattcgcatttggcgaagctttcaaagttctggcgatgttggtgttactggtggtggcgttggcggttttaaaggcggtattcttgccgctgatcgttacgtgggttttggtgctggtggttcagatactggcaccggctgtaattaacaacaaagggtaa"
    ntseqlen 381
    symbol "atpI"
    mass 13631.548399999983
    level 1
  ]
  node [
    id 3796
    label "b3731 * b3732 * b3733 * b3734 * b3735 * b3736 * b3737 * b3738 * b3739"
    compound_type "assembly"
    type "chemical_entity"
    active 1
    location "cytoplasm"
    mass 240977.6203000002
    level 0
  ]
  node [
    id 3797
    label "m001052"
    type "chemical_reaction"
    domain "metabolism"
    module "Oxidative Phosphorylation"
    level 0
  ]
  node [
    id 3798
    label "m001053"
    type "chemical_reaction"
    domain "metabolism"
    module "Transport, Outer Membrane Porin"
    level 0
  ]
  node [
    id 3799
    label "b2578"
    compound_type "protein"
    type "chemical_entity"
    active 1
    location "cytoplasm"
    aaseq "MTPTLLSAFWTYTLITAMTPGPNNILALSSATSHGFRQSTRVLAGMSLGFLIVMLLCAGISFSLAVIDPAAVHLLSWAGAAYIVWLAWKIATSPTKEDGLQAKPISFWASFALQFVNVKIILYGVTALSTFVLPQTQALSWVVGVSVLLAMIGTFGNVCWALAGHLFQRLFRQYGRQLNIVLALLLVYCAVRIFY"
    aaseqlen 195
    ntseq "gtgacaccgacccttttaagtgctttttggacttacaccctgattaccgctatgacgccaggaccgaacaatattctcgcccttagctctgctacgtcgcatggatttcgtcaaagtacccgcgtgctggcagggatgagtctgggatttttgattgtgatgttactgtgtgcgggcatttcattttcactggcagtgattgacccggcagcggtacaccttttgagttgggcgggggcggcatatattgtctggctggcgtggaaaatcgccaccagcccaacaaaggaagacggacttcaggcaaaaccaatcagcttttgggccagctttgctttgcagtttgtgaacgtcaaaatcattttgtacggtgttacggcactgtcgacgtttgttctgccgcaaacacaggcgttaagctgggtagttggcgtcagcgttttgctggcgatgattgggacgtttggcaatgtgtgctgggcgctggcggggcatctgtttcagcgattgtttcgccagtatggtcgccagttaaatatcgtgcttgccctgttgctggtctattgcgcggtacgcattttctattaa"
    ntseqlen 588
    symbol "eamB"
    mass 21248.0356
    level 0
  ]
  node [
    id 3800
    label "b1533"
    compound_type "protein"
    type "chemical_entity"
    active 1
    location "cytoplasm"
    aaseq "MSRKDGVLALLVVVVWGLNFVVIKVGLHNMPPLMLAGLRFMLVAFPAIFFVARPKVPLNLLLGYGLTISFAQFAFLFCAINFGMPAGLASLVLQAQAFFTIMLGAFTFGERLHGKQLAGIALAIFGVLVLIEDSLNGQHVAMLGFMLTLAAAFSWACGNIFNKKIMSHSTRPAVMSLVIWSALIPIIPFFVASLILDGSATMIHSLVTIDMTTILSLMYLAFVATIVGYGIWGTLLGRYETWRVAPLSLLVPVVGLASAALLLDERLTGLQFLGAVLIMTGLYINVFGLRWRKAVKVGS"
    aaseqlen 299
    ntseq "atgtcgcgaaaagatggggtgttggcgctactggtagtggtcgtatgggggctaaattttgtggtcatcaaagtggggcttcataacatgccaccgctgatgctggccggtttgcgctttatgctggtcgcttttccggctatcttttttgtcgcacgaccgaaagtaccactgaatttgctgctggggtatggattaaccatcagttttgcgcagtttgcttttcttttttgtgccattaacttcggtatgcctgctggactggcttcgctggtgttacaggcacaggcgttttttactatcatgcttggcgcgtttactttcggggagcgactgcatggcaaacaattggcggggatcgccttagcgatttttggcgtactggtgttaatcgaagatagtctgaacggtcagcatgtggcgatgctcggctttatgttgaccctggcggcagcatttagttgggcgtgtggcaacatcttcaataaaaagatcatgtcgcactcaacgcgtccggcggtgatgtcgctggtaatctggagcgctttaatcccaatcattcccttctttgttgcctcgctgattctcgatggttccgcaaccatgattcacagtctggttactatcgatatgaccaccatcttgtctctgatgtatctggcgtttgtggcgacaattgttggttatgggatctgggggacgttactgggacgctatgaaacctggcgggttgcaccgttatcgttactggtgcccgtagtaggactggcaagtgcggcactattgttggatgaacgcttaacgggtctgcaatttttaggtgcggtgctcattatgaccgggctgtatatcaatgtatttggcttgcggtggcgtaaagcggtaaaggtgggaagttaa"
    ntseqlen 900
    symbol "eamA"
    mass 32323.807
    level 0
  ]
  node [
    id 3801
    label "m001054"
    type "chemical_reaction"
    domain "metabolism"
    module "Transport, Inner Membrane"
    level 0
  ]
  node [
    id 3802
    label "b4067"
    compound_type "protein"
    type "chemical_entity"
    active 1
    location "cytoplasm"
    aaseq "MKRVLTALAATLPFAANAADAISGAVERQPTNWQAIIMFLIFVVFTLGITYWASKRVRSRSDYYTAGGNITGFQNGLAIAGDYMSAASFLGISALVFTSGYDGLIYSLGFLVGWPIILFLIAERLRNLGRYTFADVASYRLKQGPIRILSACGSLVVVALYLIAQMVGAGKLIELLFGLNYHIAVVLVGVLMMMYVLFGGMLATTWVQIIKAVLLLFGASFMAFMVMKHVGFSFNNLFSEAMAVHPKGVDIMKPGGLVKDPISALSLGLGLMFGTAGLPHILMRFFTVSDAREARKSVFYATGFMGYFYILTFIIGFGAIMLVGANPEYKDAAGHLIGGNNMAAVHLANAVGGNLFLGFISAVAFATILAVVAGLTLAGASAVSHDLYANVFKKGATEREELRVSKITVLILGVIAIILGVLFENQNIAFMVGLAFAIAASCNFPIILLSMYWSKLTTRGAMMGGWLGLITAVVLMILGPTIWVQILGHEKAIFPYEYPALFSITVAFLGIWFFSATDNSAEGARERELFRAQFIRSQTGFGVEQGRAH"
    aaseqlen 549
    ntseq "atgaaaagagttctgacggcgcttgccgccacactccctttcgcagctaacgccgcggatgctattagcggggccgtagagcgccagccaacgaactggcaggcgattattatgttcctgattttcgtcgtgtttacgctcggcattacctactgggcatcaaaacgcgtacgttctcgtagcgactactacaccgcaggcggcaatatcactggcttccagaacgggctggcgattgccggggactatatgtccgccgcctcattcttggggatctccgcgctggtgtttacctccggctatgacggcttaatttactcgctgggcttcctggtgggctggccgatcattttgttcctgattgccgaacgtctgcgtaacctggggcgctacacctttgccgatgtggcctcttaccgtctgaaacaagggccgattcgtattctttcggcctgtggttctctggtggtggtggcgctttaccttatcgcccagatggtgggcgcaggtaaactgatcgagctgctgtttggccttaactatcacattgcggtggtgctggtcggcgtgctgatgatgatgtacgtcctgttcggcggcatgctggcgaccacctgggtgcaaattatcaaagccgtgctgttgctgttcggtgccagctttatggcctttatggtgatgaaacacgtcggctttagcttcaacaatctgttcagtgaagcgatggcggtacacccgaaaggtgtcgacatcatgaagccgggcgggctggtgaaagatccgatctccgcgctctctctgggtctgggactgatgtttggtacggcgggcttgccgcacattctgatgcgcttctttacagtcagcgatgcccgcgaagcacgtaagagcgtgttctacgccaccgggtttatgggctacttctatattctgacctttattatcggcttcggcgcgatcatgctggttggtgcgaatccggaatataaagacgcggcgggccatctgattggtggtaacaacatggcggccgttcacctggcgaatgcagtgggcggcaacctgttcctcggttttatttcagcggttgctttcgccactatcctcgcggtggttgcgggtctgacgctggcgggcgcatccgcggtttcgcatgacttgtacgctaacgtcttcaaaaaaggcgcgaccgaacgtgaagagctgcgggtatcaaaaatcaccgtactgatcctcggcgtgattgcgattatcctcggcgtgctgtttgagaatcagaacatcgcctttatggtggggctggcgtttgccatcgcggcgagctgtaacttcccgatcattctgctttctatgtactggtcgaaactgaccacgcgtggcgcgatgatgggtggctggctggggctgattaccgcagtagtactgatgatcctcggcccgacgatttgggtacagatccttggtcacgaaaaagccatcttcccgtatgaatacccggcgctgttctctatcaccgtggcattcctcggcatctggttcttctcggcaaccgataactcagcggaaggcgcgcgtgagcgtgaactgttccgcgcgcagtttatccgctcccagaccggctttggcgttgagcaaggccgcgcgcattaa"
    ntseqlen 1650
    symbol "actP"
    mass 59196.403900000085
    level 0
  ]
  node [
    id 3803
    label "m001056"
    type "chemical_reaction"
    domain "metabolism"
    module "Transport, Inner Membrane"
    level 0
  ]
  node [
    id 3804
    label "m001057"
    type "chemical_reaction"
    domain "metabolism"
    module "Transport, Outer Membrane Porin"
    level 0
  ]
  node [
    id 3805
    label "assembly000183"
    type "chemical_reaction"
    domain "biosynthesis"
    level 1
  ]
  node [
    id 3806
    label "b1474"
    compound_type "protein"
    type "chemical_entity"
    location "cytoplasm"
    aaseq "MDVSRRQFFKICAGGMAGTTVAALGFAPKQALAQARNYKLLRAKEIRNTCTYCSVGCGLLMYSLGDGAKNAREAIYHIEGDPDHPVSRGALCPKGAGLLDYVNSENRLRYPEYRAPGSDKWQRISWEEAFSRIAKLMKADRDANFIEKNEQGVTVNRWLSTGMLCASGASNETGMLTQKFARSLGMLAVDNQARVUHGPTVASLAPTFGRGAMTNHWVDIKNANVVMVMGGNAAEAHPVGFRWAMEAKNNNDATLIVVDPRFTRTASVADIYAPIRSGTDITFLSGVLRYLIENNKINAEYVKHYTNASLLVRDDFAFEDGLFSGYDAEKRQYDKSSWNYQLDENGYAKRDETLTHPRCVWNLLKEHVSRYTPDVVENICGTPKADFLKVCEVLASTSAPDRTTTFLYALGWTQHTVGAQNIRTMAMIQLLLGNMGMAGGGVNALRGHSNIQGLTDLGLLSTSLPGYLTLPSEKQVDLQSYLEANTPKATLADQVNYWSNYPKFFVSLMKSFYGDAAQKENNWGYDWLPKWDQTYDVIKYFNMMDEGKVTGYFCQGFNPVASFPDKNKVVSCLSKLKYMVVIDPLVTETSTFWQNHGESNDVDPASIQTEVFRLPSTCFAEEDGSIANSGRWLQWHWKGQDAPGEARNDGEILAGIYHHLRELYQSEGGKGVEPLMKMSWNYKQPHEPQSDEVAKENNGYALEDLYDANGVLIAKKGQLLSSFAHLRDDGTTASSCWIYTGSWTEQGNQMANRDNSDPSGLGNTLGWAWAWPLNRRVLYNRASADINGKPWDPKRMLIQWNGSKWTGNDIPDFGNAAPGTPTGPFIMQPEGMGRLFAINKMAEGPFPEHYEPIETPLGTNPLHPNVVSNPVVRLYEQDALRMGKKEQFPYVGTTYRLTEHFHTWTKHALLNAIAQPEQFVEISETLAAAKGINNGDRVTVSSKRGFIRAVAVVTRRLKPLNVNGQQVETVGIPIHWGFEGVARKGYIANTLTPNVGDANSQTPEYKAFLVNIEKA"
    aaseqlen 1015
    ntseq "atggacgtcagtcgcagacaattttttaaaatctgcgcgggcggtatggctggaacaacagtagcggcattgggctttgccccgaagcaagcactggctcaggcgcgaaactacaaattattacgcgctaaagagatccgtaacacctgcacatactgttccgtaggttgcgggctattgatgtatagcctgggtgatggcgcaaaaaacgccagagaagcgatttatcacattgaaggtgacccggatcatccggtaagccgtggtgcgctgtgcccgaaaggggccggtttgctggattacgtcaacagtgaaaaccgtctgcgctacccggaatatcgtgcgccaggttctgacaaatggcagcgcattagctgggaagaagcattctcccgtattgcgaagctgatgaaagctgaccgtgacgctaactttattgaaaagaacgagcagggcgtaacggtaaaccgttggctttctaccggtatgctgtgtgcctccggtgccagcaacgaaaccgggatgctgacccagaaatttgcccgctccctcgggatgctggcggtagacaaccaggcgcgcgtctgacacggaccaacggtagcaagtcttgctccaacatttggtcgcggtgcgatgaccaaccactgggtggatatcaaaaacgctaacgtcgtgatggtgatgggcggtaacgctgctgaagcgcatcccgtcggtttccgctgggcgatggaagcgaaaaacaacaacgacgcaaccttgatcgttgtcgatccccgttttacgcgtaccgcttctgtggcggatatttacgcgcctattcgttccggtacggacattacgttcctgtctggcgttttgcgctacctgatcgaaaacaacaaaatcaacgccgaatacgttaagcattacaccaacgccagcctgctggtgcgtgatgattttgctttcgaagacggtctgttcagcggctacgacgctgaaaaacgtcaatacgataaatcgtcctggaactatcagctcgatgaaaacggctatgcgaaacgcgatgaaacactgactcatccgcgctgtgtgtggaacctgctgaaagagcacgtttcccgctacacgccggacgtcgttgaaaacatctgcggtacgccaaaagccgacttcctgaaagtgtgtgaagtgctggcctccaccagcgcaccggatcgcacaaccaccttcctgtacgcgctgggctggacgcagcacactgtgggtgcgcagaacatccgtactatggcgatgatccagttgctgctcggtaacatgggtatggccggtggcggcgtgaacgcattgcgtggtcactccaacattcagggcttgactgacttaggcctgctctctaccagcctgccaggttatctgacgctgccgtcagaaaaacaggttgatttgcagtcgtatctggaagcgaacacgccgaaagcgacgctggctgatcaggtgaactactggagcaactatccgaagttcttcgttagcctgatgaaatctttctatggcgatgccgcgcagaaagagaacaactggggctatgactggctgccgaagtgggaccagacctacgacgtcatcaagtatttcaacatgatggatgaaggcaaagtcaccggttatttctgccagggctttaacccggttgcgtccttcccggacaaaaacaaagtggtgagctgcctgagcaagctgaagtacatggtggttatcgatccgctggtgactgaaacctctaccttctggcagaaccacggtgagtcgaacgatgtcgatccggcgtctattcagactgaagtattccgtctgccttcgacctgctttgctgaagaagatggttctatcgctaactccggtcgctggttgcagtggcactggaaaggtcaggacgcgccgggcgaagcgcgtaacgacggtgaaattctggcgggtatctaccatcatctgcgcgagctgtaccagtccgaaggtggtaaaggcgtagaaccgctgatgaagatgagctggaactacaagcagccgcacgaaccgcaatctgacgaagtggctaaagagaacaacggctacgcgctggaagatctctatgacgctaatggcgtgcttattgcgaagaaaggtcagttgctgagtagctttgcgcatctgcgtgatgacggtacaaccgcatcttcttgctggatctacaccggtagctggacagagcagggcaaccagatggctaaccgcgataactccgacccgtccggtctggggaatacgctgggatgggcctgggcgtggccgctcaaccgtcgcgtgctgtacaaccgtgcttcggcggatatcaacggtaaaccgtgggatccgaaacggatgctgatccagtggaacggcagcaagtggacgggtaacgatattcctgacttcggcaatgccgcaccgggtacgccaaccgggccgtttatcatgcagccggaagggatgggacgcctgtttgccatcaacaaaatggcggaaggtccgttcccggaacactacgagccgattgaaacgccgctgggcactaacccgctgcatccgaacgtggtgtctaacccggttgttcgtctgtatgaacaagacgcgctgcggatgggtaaaaaagagcagttcccgtatgtgggtacgacctatcgtctgaccgagcacttccacacctggaccaagcacgcattgctcaacgcaattgctcagccggaacagtttgtggaaatcagcgaaacgctggcggcggcgaaaggcattaataatggcgatcgtgtcactgtctccagcaagcgtggctttatccgcgcggtggctgtggtaacgcgtcgtctgaaaccgctgaatgtaaatggtcagcaggttgaaacggtgggtattccaatccactggggctttgagggtgtcgcgcgtaaaggttatatcgctaacactctgacgccgaatgtcggtgatgcaaactcgcaaacgccggaatataaagcgttcttagtcaacatcgagaaggcgtaa"
    ntseqlen 3048
    symbol "fdnG"
    mass 112962.02910000065
    level 1
  ]
  node [
    id 3807
    label "b1475"
    compound_type "protein"
    type "chemical_entity"
    location "cytoplasm"
    aaseq "MAMETQDIIKRSATNSITPPSQVRDYKAEVAKLIDVSTCIGCKACQVACSEWNDIRDEVGHCVGVYDNPADLSAKSWTVMRFSETEQNGKLEWLIRKDGCMHCEDPGCLKACPSAGAIIQYANGIVDFQSENCIGCGYCIAGCPFNIPRLNKEDNRVYKCTLCVDRVSVGQEPACVKTCPTGAIHFGTKKEMLELAEQRVAKLKARGYEHAGVYNPEGVGGTHVMYVLHHADQPELYHGLPKDPKIDTSVSLWKGALKPLAAAGFIATFAGLIFHYIGIGPNKEVDDDEEDHHE"
    aaseqlen 294
    ntseq "atggctatggaaacgcaggacattatcaaaaggtccgcaactaactccatcacgccgccttctcaggtgcgtgattacaaagcagaagtcgcaaaacttatcgacgtttccacctgtatcggctgtaaagcctgtcaggtggcgtgttcggagtggaacgacatccgtgatgaagtggggcactgcgtcggggtttacgataaccccgccgatctgagcgccaagtcctggacggtgatgcgctttagcgaaaccgaacagaacggcaagctggagtggctgatccgtaaagacggctgtatgcactgtgaagatcccggctgcctgaaggcgtgcccgtctgctggtgcaatcattcagtacgctaacgggattgtcgatttccagtcggaaaactgcatcggctgtggttactgcattgccgggtgtccgtttaatattccgcgcctcaacaaagaggataaccgggtatataaatgcacgctctgcgtcgatcgcgtcagcgtcggccaggaaccggcttgtgtgaaaacctgtccgaccggggctatccacttcggcaccaagaaggagatgctggagctggcggaacagcgcgtggcgaaactgaaagcgcgtggttacgaacatgctggcgtctacaacccggaaggggtcggtggtacgcacgttatgtacgtgctgcatcacgccgatcagccggagctgtatcacggtctgccgaaagatccgaagatcgacacctcggtaagcctgtggaaaggcgcgttgaaaccgctggcagcggctggctttattgccacttttgccgggttgattttccactacatcggtattggcccgaataaggaagtggacgatgacgaggaggatcatcatgagtaa"
    ntseqlen 885
    symbol "fdnH"
    mass 32238.406200000038
    level 1
  ]
  node [
    id 3808
    label "b1476"
    compound_type "protein"
    type "chemical_entity"
    location "cytoplasm"
    aaseq "MSKSKMIVRTKFIDRACHWTVVICFFLVALSGISFFFPTLQWLTQTFGTPQMGRILHPFFGIAIFVALMFMFVRFVHHNIPDKKDIPWLLNIVEVLKGNEHKVADVGKYNAGQKMMFWSIMSMIFVLLVTGVIIWRPYFAQYFPMQVVRYSLLIHAAAGIILIHAILIHMYMAFWVKGSIKGMIEGKVSRRWAKKHHPRWYREIEKAEAKKESEEGI"
    aaseqlen 217
    ntseq "atgagtaagtcgaaaatgattgtgcgcaccaaatttattgatcgcgcctgtcactggaccgtggtgatttgcttcttcctggtggcgctgtccgggatttcgttcttcttcccgacgctgcaatggctgacgcaaaccttcggtacgccgcagatgggacgcattttgcacccgttcttcggcattgcgattttcgtcgcactgatgtttatgtttgtgcgttttgtgcatcacaacatcccggataagaaagatattccgtggctgttgaacattgtcgaagtattgaaaggcaatgagcataaagtggcggatgtcggtaagtacaacgccgggcaaaagatgatgttctggtcgatcatgagcatgattttcgtgctgctggtgaccggggtgattatctggcgtccgtactttgcgcagtacttcccgatgcaggttgttcgctacagcctgctgatccacgcggctgcgggtatcatcctgatccacgccatcctgatccatatgtatatggcattttgggtgaaaggatcgattaaagggatgatcgaagggaaggtaagtcgtcgctgggcgaagaaacaccatccgcgctggtatcgtgaaatcgagaaggcagaagcgaaaaaagagagtgaagaagggatataa"
    ntseqlen 654
    symbol "fdnI"
    mass 25368.19790000002
    level 1
  ]
  node [
    id 3809
    label "b1474 * b1475 * b1476"
    compound_type "assembly"
    type "chemical_entity"
    active 1
    location "cytoplasm"
    mass 170568.6332000007
    level 0
  ]
  node [
    id 3810
    label "assembly000184"
    type "chemical_reaction"
    domain "biosynthesis"
    level 1
  ]
  node [
    id 3811
    label "b3892"
    compound_type "protein"
    type "chemical_entity"
    location "cytoplasm"
    aaseq "MKRRDTIVRYTAPERINHWITAFCFILAAVSGLGFLFPSFNWLMQIMGTPQLARILHPFVGVVMFASFIIMFFRYWHHNLINRDDIFWAKNIRKIVVNEEVGDTGRYNFGQKCVFWAAIIFLVLLLVSGVIIWRPYFAPAFSIPVIRFALMLHSFAAVALIVVIMVHIYAALWVKGTITAMVEGWVTSAWAKKHHPRWYREVRKTTEKKAE"
    aaseqlen 211
    ntseq "atgaaacgacgtgacaccatcgtgcgctacaccgcgccggaacgtatcaaccactggatcaccgccttctgcttcatcctggcggcggtgagcgggctgggctttttgttcccgtccttcaactggttgatgcaaatcatgggcacaccgcagctggcgcgaattctgcacccgtttgtcggcgtggttatgtttgcctcgttcatcatcatgtttttccgttactggcatcacaacctaatcaatcgggatgatatcttttgggcgaagaatattcgtaagatcgtcgtcaacgaggaagtaggtgacaccgggcgttataacttcggtcagaaatgcgttttctgggcggcgattattttcctggttctgctgctggtgagcggcgtgattatctggcgtccttattttgcgcctgctttctcaatcccggtgatccgattcgcgttaatgctgcattcatttgccgcagtggcgttaattgtggttatcatggtgcatatctacgccgccctttgggtgaaaggcacgattaccgccatggtggaaggatgggttaccagcgcctgggcgaagaaacatcacccgcgctggtaccgtgaggtccgcaagacaacggaaaagaaagctgaatga"
    ntseqlen 636
    symbol "fdoI"
    mass 24606.05910000002
    level 1
  ]
  node [
    id 3812
    label "b3893"
    compound_type "protein"
    type "chemical_entity"
    location "cytoplasm"
    aaseq "MAYQSQDIIRRSATNGLTPAPQARDFQEEVAKLIDVTTCIGCKACQVACSEWNDIRDTVGNNIGVYDNPNDLSAKSWTVMRFSEVEQNDKLEWLIRKDGCMHCSDPGCLKACPAEGAIIQYANGIVDFQSEQCIGCGYCIAGCPFDIPRLNPEDNRVYKCTLCVDRVVVGQEPACVKTCPTGAIHFGTKESMKTLASERVAELKTRGYDNAGLYDPAGVGGTHVMYVLHHADKPNLYHGLPENPEISETVKFWKGIWKPLAAVGFAATFAASIFHYVGVGPNRADEEENNLHEEKDEERK"
    aaseqlen 300
    ntseq "atggcttatcaatctcaagatatcattcgtcgttccgcgactaacggtctgacccccgcgcctcaggcgcgggacttccaggaagaagtggcgaaactcatcgacgttaccacctgtatcggctgtaaagcctgtcaggtggcgtgttcagagtggaacgacattcgcgataccgtcggcaataacattggggtgtacgacaaccccaatgatttaagcgccaaatcgtggacggtaatgcgcttctcggaagtggagcagaacgacaaactggaatggctgatccgcaaagacggctgtatgcactgttccgatccaggctgcctgaaagcgtgcccggcggaaggtgcaattattcagtatgccaacggtatcgtcgacttccagtccgagcagtgcattggctgcggttattgcattgcgggctgtccgttcgacattccgcgcctcaacccggaagacaaccgcgtctacaaatgtacgctgtgcgttgaccgcgtggtggttgggcaagaaccagcctgcgtgaagacctgcccaacgggcgcgattcacttcggtacgaaagagtcgatgaaaacgctggcgagcgagcgcgttgctgagctgaaaacccgcggttacgacaatgcgggtctgtacgatccggcaggcgtcggtggtacacacgtcatgtacgtgctgcaccatgctgacaagccaaatctgtatcatggcttgccggagaacccggaaatcagcgaaaccgtgaaattctggaaaggcatctggaaaccgctcgcggctgttggctttgcggctacctttgcggccagtatcttccactacgtgggtgtcggtccgaaccgtgcggatgaggaagagaataatctgcacgaagagaaagacgaggagcgcaaatga"
    ntseqlen 903
    symbol "fdoH"
    mass 33100.047800000044
    level 1
  ]
  node [
    id 3813
    label "b3894"
    compound_type "protein"
    type "chemical_entity"
    location "cytoplasm"
    aaseq "MQVSRRQFFKICAGGMAGTTAAALGFAPSVALAETRQYKLLRTRETRNTCTYCSVGCGLLMYSLGDGAKNAKASIFHIEGDPDHPVNRGALCPKGAGLVDFIHSESRLKFPEYRAPGSDKWQQISWEEAFDRIAKLMKEDRDANYIAQNAEGVTVNRWLSTGMLCASASSNETGYLTQKFSRALGMLAVDNQARVUHGPTVASLAPTFGRGAMTNHWVDIKNANLVVVMGGNAAEAHPVGFRWAMEAKIHNGAKLIVIDPRFTRTAAVADYYAPIRSGTDIAFLSGVLLYLLNNEKFNREYTEAYTNASLIVREDYGFEDGLFTGYDAEKRKYDKSSWTYELDENGFAKRDTTLQHPRCVWNLLKQHVSRYTPDVVENICGTPKDAFLKVCEYIAETSAHDKTASFLYALGWTQHSVGAQNIRTMAMIQLLLGNMGMAGGGVNALRGHSNIQGLTDLGLLSQSLPGYMTLPSEKQTDLQTYLTANTPKPLLEGQVNYWGNYPKFFVSMMKAFFGDKATAENSWGFDWLPKWDKGYDVLQYFEMMKEGKVNGYICQGFNPVASFPNKNKVIGCLSKLKFLVTIDPLNTETSNFWQNHGELNEVDSSKIQTEVFRLPSTCFAEENGSIVNSGRWLQWHWKGADAPGIALTDGEILSGIFLRLRKMYAEQGGANPDQVLNMTWNYAIPHEPSSEEVAMESNGKALADITDPATGAVIVKKGQQLSSFAQLRDDGTTSCGCWIFAGSWTPEGNQMARRDNADPSGLGNTLGWAWAWPLNRRILYNRASADPQGNPWDPKRQLLKWDGTKWTGWDIPDYSAAPPGSGVGPFIMQQEGMGRLFALDKMAEGPFPEHYEPFETPLGTNPLHPNVISNPAARIFKDDAEALGKADKFPYVGTTYRLTEHFHYWTKHALLNAILQPEQFVEIGESLANKLGIAQGDTVKVSSNRGYIKAKAVVTKRIRTLKANGKDIDTIGIPIHWGYEGVAKKGFIANTLTPFVGDANTQTPEFKSFLVNVEKV"
    aaseqlen 1016
    ntseq "atgcaggtcagcagaaggcagttctttaagatctgcgctggcggtatggcaggcaccacggcagcggcactgggttttgcacccagcgtagcactcgcggaaacccggcagtataaactgctgcgcacccgcgaaacccgtaatacctgcacctattgttccgtaggctgtgggctgttgatgtacagcctcggtgacggagcaaaaaacgccaaagcatctatcttccatatcgaaggcgatccggatcacccggtcaaccgcggtgcactttgtccgaaaggcgctggcctggtggatttcatccactccgaaagccgtctgaagtttccggaataccgtgcgccaggttctgataaatggcagcaaatcagttgggaagaggcgtttgatcgcatcgccaaactgatgaaagaagaccgcgatgctaactacattgcgcaaaacgccgaaggcgtgactgttaaccgctggctctccaccgggatgctgtgtgcttccgcgtcgagtaacgaaaccggctatttaacgcaaaaattctcccgcgcgctgggtatgctcgcggtcgacaaccaggcgcgtgtctgacacggaccaacggtagcaagtcttgctccaacatttggtcgcggtgcgatgaccaaccactgggtcgacatcaagaacgccaacctcgtcgtggtgatgggcggtaacgccgctgaagctcacccggtcgggttccgctgggcgatggaagccaaaattcacaacggcgcgaagctgattgtgatcgatcctcgctttacgcgtacggcggcggtagctgactactatgcccctattcgttccggtactgacattgctttcctgtcaggcgtattgctgtacctgctgaacaatgaaaaattcaaccgcgaatacaccgaagcctataccaacgccagcctgatcgtgcgtgaggattacggctttgaagatggcctgttcaccggctacgacgcggaaaaacgcaagtacgataaatcctcctggacttatgaactggacgaaaacggcttcgccaaacgcgataccacgctgcaacatccgcgctgcgtgtggaacttgctgaaacagcacgtttcccgctacacgccagatgtggttgaaaacatctgtggtacgccaaaagacgcgttcctgaaagtctgcgaatacatcgcagaaaccagtgctcacgataaaactgcctcgttcctgtatgccctcggctggacgcaacactccgttggtgcgcaaaacattcgtacgatggcgatgatccagctgctgctcggcaatatggggatggcaggcggcggcgttaacgccctgcgcggtcactccaatattcaggggctgacggacctggggctgctgtcgcagagcctgccaggttacatgacgctgccaagcgagaagcagaccgatctgcaaacctaccttaccgccaacacgccaaaaccgctgctggaaggccaggtaaactactggggcaactacccgaaattcttcgtctctatgatgaaggccttctttggtgataaagcgacggcggaaaatagctggggctttgactggttgccgaagtgggataaaggctacgacgtcctgcaatacttcgagatgatgaaagagggcaaggtcaatggctatatctgccagggctttaaccctgttgcctcattcccgaacaaaaacaaagtgatcggttgtctgtcgaaactgaagttcctcgtcaccatcgacccactgaacactgaaacctctaacttctggcagaaccacggtgagctgaacgaagttgactcgtcgaagatccagaccgaagtgttccgtctgccatcgacctgcttcgcggaagagaacggttctatcgttaactcaggtcgctggttacagtggcactggaaaggtgcggacgccccggggattgcgctgactgacggcgagatcctctccggtatcttcctgcgcttgcgcaagatgtatgccgaacagggtggcgcgaacccggaccaggtgctgaacatgacatggaactacgccattccgcatgagccatcttcagaagaagtggcgatggagagcaacggtaaggcgctggccgatattaccgatccggcaaccggtgcggttatcgtcaagaaaggccaacaacttagttcgttcgcccaattgcgcgatgacggtacaacctcctgtggctgctggattttcgccggtagctggacgccggaaggcaaccagatggcacgccgtgataacgccgatccgtctggcctcggtaacacgctgggctgggcatgggcatggccgcttaaccgccgcattctgtataaccgcgcctccgcagatccgcagggtaacccgtgggatccgaagcgtcagttgctgaaatgggacggcactaagtggaccggctgggatattccggactacagcgcagcgcctccgggtagcggcgtcgggccgtttatcatgcagcaggaaggcatggggcgtctgtttgccctcgataagatggcggaaggtccgttcccggaacactacgagccgtttgaaacgccgctgggaactaacccgctgcatccaaacgttatctcgaacccggctgcacgtatctttaaagacgacgccgaagcattgggtaaagccgataagttcccgtatgtcggaaccacctatcgtctgaccgagcacttccactactggaccaaacacgcgctgttgaacgcgattttgcagccagagcagtttgtggaaatcggggagtcgctggcgaataaacttggcattgcccagggcgataccgtgaaagtctcctccaaccgtggctatatcaaagccaaagcggtggtgaccaaacgtattcgcacgctgaaagcgaacggcaaagatatcgataccatcggtattccgattcactggggctatgaaggcgtagctaaaaaaggctttattgccaatactttaacgccattcgttggtgatgcgaacacgcagacgccggagtttaagtccttccttgtgaatgtggaaaaggtgtaa"
    ntseqlen 3051
    symbol "fdoG"
    mass 112548.08930000085
    level 1
  ]
  node [
    id 3814
    label "b3892 * b3893 * b3894"
    compound_type "assembly"
    type "chemical_entity"
    active 1
    location "cytoplasm"
    mass 170254.1962000009
    level 0
  ]
  node [
    id 3815
    label "m001059"
    type "chemical_reaction"
    domain "metabolism"
    module "Oxidative Phosphorylation"
    level 0
  ]
  node [
    id 3816
    label "b3654"
    compound_type "protein"
    type "chemical_entity"
    active 1
    location "cytoplasm"
    aaseq "MSVSTLESENAQPVAQTQNSELIYRLEDRPPLPQTLFAACQHLLAMFVAVITPALLICQALGLPAQDTQHIISMSLFASGVASIIQIKAWGPVGSGLLSIQGTSFNFVAPLIMGGTALKTGGADVPTMMAALFGTLMLASCTEMVISRVLHLARRIITPLVSGVVVMIIGLSLIQVGLTSIGGGYAAMSDNTFGAPKNLLLAGVVLALIILLNRQRNPYLRVASLVIAMAAGYALAWFMGMLPESNEPMTQELIMVPTPLYYGLGIEWSLLLPLMLVFMITSLETIGDITATSDVSEQPVSGPLYMKRLKGGVLANGLNSFVSAVFNTFPNSCFGQNNGVIQLTGVASRYVGFVVALMLIVLGLFPAVSGFVQHIPEPVLGGATLVMFGTIAASGVRIVSREPLNRRAILIIALSLAVGLGVSQQPLILQFAPEWLKNLLSSGIAAGGITAIVLNLIFPPEKQ"
    aaseqlen 463
    ntseq "atgtctgtttccaccctcgagtcagaaaatgcgcaaccggttgcgcagactcaaaacagcgaactgatttaccgtcttgaagatcgtccgccgcttcctcaaaccctgtttgccgcctgtcagcatctgctggcgatgttcgttgcggtgatcacgccagcgctattaatctgccaggcgctgggtttaccggcacaagacacgcaacacattattagtatgtcgctgtttgcctccggtgtggcatcgattattcaaattaaggcctggggtccggttggctccgggctgttgtctattcagggcaccagcttcaactttgttgccccgctgattatgggcggtaccgcgctgaaaaccggtggtgctgatgttcctaccatgatggcggctttgttcggcacgttgatgctggcaagttgcaccgagatggtgatctcccgcgttctgcatctggcgcgccgcattattacgccgctggtttctggcgttgtggtgatgattatcggcctgtcgctaattcaggttgggttaacgtccattggcggcggttacgcagccatgagcgataacaccttcggcgcaccgaaaaatctgctgctggcaggcgtggtcttagccttaattatcctgcttaaccgtcaacgtaacccttacttacgcgtggcctcactggtaattgcgatggcggccggatatgcgctggcgtggtttatgggcatgttgccagaaagcaacgaacctatgacgcaagaactgattatggtgccaacgccgctctattacggtcttggcattgaatggagtctgctgctgccgctgatgctggtctttatgatcacttcgctggaaaccattggcgatatcacggcgacctctgacgtttccgaacagccagtgtccggtccgctgtacatgaaacgcctgaaaggcggcgtgctggcaaacggcctgaactcgtttgtttcggcggtgtttaacaccttcccgaactcctgcttcgggcaaaacaacggagtgatccagttgactggtgttgccagccgctatgtcggttttgtcgtcgcgctgatgttgatcgtgctgggtctgttcccggcagtgagcggttttgtacaacacattccagaaccggttctgggcggcgcaacgcttgtaatgtttggcaccatcgccgcctccggtgtgcgtatcgtttctcgtgagccgctgaaccgtcgggcgattctgattatcgcgctgtcgctggcggttggtctgggcgtgtctcagcagccgctgattttgcagtttgcccctgaatggctgaaaaacctgctctcctccgggatcgccgcgggcggtattactgccatcgtgctgaatctgattttcccaccagaaaaacagtaa"
    ntseqlen 1392
    symbol "xanP"
    mass 48867.48370000003
    level 0
  ]
  node [
    id 3817
    label "m001060"
    type "chemical_reaction"
    domain "metabolism"
    module "Transport, Inner Membrane"
    level 0
  ]
  node [
    id 3818
    label "m001061"
    type "chemical_reaction"
    domain "metabolism"
    module "Transport, Outer Membrane Porin"
    level 0
  ]
  node [
    id 3819
    label "b0124"
    compound_type "protein"
    type "chemical_entity"
    active 1
    location "cytoplasm"
    aaseq "MAINNTGSRRLLVTLTALFAALCGLYLLIGGGWLVAIGGSWYYPIAGLVMLGVAWMLWRSKRAALWLYAALLLGTMIWGVWEVGFDFWALTPRSDILVFFGIWLILPFVWRRLVIPASGAVAALVVALLISGGILTWAGFNDPQEINGTLSADATPAEAISPVADQDWPAYGRNQEGQRFSPLKQINADNVHNLKEAWVFRTGDVKQPNDPGEITNEVTPIKVGDTLYLCTAHQRLFALDAASGKEKWHYDPELKTNESFQHVTCRGVSYHEAKAETASPEVMADCPRRIILPVNDGRLIAINAENGKLCETFANKGVLNLQSNMPDTKPGLYEPTSPPIITDKTIVMAGSVTDNFSTRETSGVIRGFDVNTGELLWAFDPGAKDPNAIPSDEHTFTFNSPNSWAPAAYDAKLDLVYLPMGVTTPDIWGGNRTPEQERYASSILALNATTGKLAWSYQTVHHDLWDMDLPAQPTLADITVNGQKVPVIYAPAKTGNIFVLDRRNGELVVPAPEKPVPQGAAKGDYVTPTQPFSELSFRPTKDLSGADMWGATMFDQLVCRVMFHQMRYEGIFTPPSEQGTLVFPGNLGMFEWGGISVDPNREVAIANPMALPFVSKLIPRGPGNPMEQPKDAKGTGTESGIQPQYGVPYGVTLNPFLSPFGLPCKQPAWGYISALDLKTNEVVWKKRIGTPQDSMPFPMPVPVPFNMGMPMLGGPISTAGNVLFIAATADNYLRAYNMSNGEKLWQGRLPAGGQATPMTYEVNGKQYVVISAGGHGSFGTKMGDYIVAYALPDDVK"
    aaseqlen 796
    ntseq "atggcaattaacaatacaggctcgcgacgattactcgtcacgctaacagccctttttgcagcgctttgcgggctgtatctactcattggcggaggctggctggtcgcgattggcggctcctggtactaccctatcgctggccttgtgatgctcggcgtcgcctggatgctgtggcgcagtaaacgcgccgcgctttggctatacgcagccctgctgctcggcaccatgatttggggcgtctgggaagttggtttcgacttctgggcgctgactccgcgcagcgacattctggtcttcttcggcatctggctgatcctgccgtttgtctggcgtcgcctggtcattcctgccagcggcgcagttgccgcactggtggtcgcactgctgattagcggtggtatcctgacctgggccggatttaacgatccgcaggagatcaacggcaccttaagcgccgatgccacacctgctgaagctatctcccccgtagccgatcaggactggcctgcctatggtcgtaatcaggaaggtcaacgcttttcgccgctgaaacaaattaacgccgataacgtccataatctgaaagaagcctgggtgttccgtactggcgatgtgaagcagccgaacgatccgggtgaaatcaccaatgaagtgacgccgattaaagtgggcgacaccctttacctgtgtaccgctcaccagcgcctgtttgcgcttgatgccgccagcggcaaagagaaatggcattacgatcctgagctgaaaaccaacgagtctttccagcacgtaacctgccgtggtgtctcttatcatgaagccaaagcagaaaccgcttcgccggaagtgatggcggattgcccgcgtcgtatcattcttccggtcaatgatggtcgactgattgcgattaacgctgaaaacggcaaactgtgcgaaaccttcgccaataaaggcgtgctcaatctgcaaagcaatatgccagacaccaaaccgggtctgtatgaaccgacttcgccaccgattatcaccgataaaaccatcgtgatggccggttcagttaccgataacttctcaacccgcgaaacgtctggcgtgatccgtggttttgatgtcaacaccggggagctgctgtgggcttttgatcccggcgcgaaagatccgaacgcaatcccgtctgacgaacacacctttacctttaactcgccaaactcctgggcaccagcggcctatgacgcgaagctggatctggtctatctgccgatgggcgtgaccacgccggatatctggggcggtaaccgcacaccggaacaggaacgttatgccagctcgattctggcgctgaatgccactaccgggaaactggcgtggagctaccagaccgttcaccacgacctgtgggacatggatcttccggcacagccgacgctggcggacatcaccgttaatggtcagaaagtgccagttatttacgctccggcgaaaaccggcaacatttttgtgctcgatcgtcgtaatggcgaactggtggttccggcaccggaaaaaccggttccccaaggtgcagcgaaaggcgattacgtaaccccaactcaaccgttttctgaactgagcttccgtccgacgaaagatttgagcggtgcggatatgtggggagccaccatgtttgaccaactggtgtgccgcgtgatgttccaccagatgcgctatgaaggcattttcaccccgccatctgaacagggtacgctggtcttcccgggtaacctggggatgttcgaatggggcgggatttccgttgatccaaatcgtgaagtggcgattgccaacccaatggcactgccgtttgtttcgaaactgatcccgcgtggtcctggcaacccgatggagcagccgaaagatgccaaaggcacgggtacggaatccggcattcagccacagtacggtgtaccgtatggtgtcacgctcaacccgttcctctcaccatttggtctgccatgtaaacagccagcatggggttatatctcggcgctggatctgaaaactaatgaagtggtgtggaagaaacgtattggtacgccgcaggacagtatgccgttcccgatgccggttccggtgccgttcaatatgggtatgccgatgctgggcgggccaatctccacggcgggtaacgtgctgtttatcgccgctacggcagataactacctgcgcgcttacaacatgagcaacggtgaaaaactgtggcagggtcgtttaccagcgggtggtcaggctacgccaatgacctatgaagtgaatggtaagcagtatgtggtgatctccgcaggcggtcacggttcatttggtacgaagatgggcgactatattgtggcttatgcgctgccggatgatgtgaagtaa"
    ntseqlen 2391
    symbol "gcd"
    mass 86746.30460000041
    level 0
  ]
  node [
    id 3820
    label "b0837"
    compound_type "protein"
    type "chemical_entity"
    active 1
    location "cytoplasm"
    aaseq "MHRQSFFLVPLICLSSALWAAPATVNVEVLQDKLDHPWALAFLPDNHGMLITLRGGELRHWQAGKGLSAPLSGVPDVWAHGQGGLLDVVLAPDFAQSRRIWLSYSEVGDDGKAGTAVGYGRLSDDLSKVTDFRTVFRQMPKLSTGNHFGGRLVFDGKGYLFIALGENNQRPTAQDLDKLQGKLVRLTDQGEIPDDNPFIKESGARAEIWSYGIRNPQGMAMNPWSNALWLNEHGPRGGDEINIPQKGKNYGWPLATWGINYSGFKIPEAKGEIVAGTEQPVFYWKDSPAVSGMAFYNSDKFPQWQQKLFIGALKDKDVIVMSVNGDKVTEDGRILTDRGQRIRDVRTGPDGYLYVLTDESSGELLKVSPRN"
    aaseqlen 371
    ntseq "atgcatcgacaatcctttttccttgtgccccttatttgtctttcttccgctctctgggcggctcctgcaacggtaaatgtcgaagtactgcaagacaaactcgaccatccctgggcactggcctttttacccgataatcacggtatgttaatcactctgcgcggcggcgagttgcgtcactggcaagcaggaaaaggattatctgcgccgctttccggagttccggacgtttgggcgcacgggcagggcggcctgctggacgtggttttagcgcctgattttgctcagtctcgccgcatctggttaagttattccgaagttggcgatgatggcaaagccggaactgctgtgggttatggccgcttaagtgatgatctctcaaaagtgaccgacttccgcaccgtctttcgccagatgccaaaactgtctaccggcaaccattttggcgggcggctggtattcgacggtaaaggttatctttttattgctctgggcgaaaacaatcagcgcccgacggcgcaggatctggataaattacagggcaaactggtgcgtctgaccgaccagggcgaaatcccggatgataatccttttataaaggaatccggtgcgcgcgccgagatctggtcttatggcattcgtaatccgcaaggaatggcgatgaatccgtggagtaatgcactgtggctgaatgaacatggcccgcgcggtggtgatgaaattaatatcccgcaaaaaggcaaaaactacggctggccgctggcaacctggggaatcaactattcaggctttaagataccggaagcgaaaggggagatcgtcgccgggaccgagcaacctgttttttactggaaagattcgcccgctgtgagcggcatggccttctataacagcgataaattcccccagtggcagcaaaaattatttattggcgcgctgaaagataaagatgtcattgtgatgagcgtcaacggcgacaaagtgacagaagatggccgtattttaacggacagagggcagcgaattcgtgatgttcgcactggacccgacggttatttatacgttctcaccgacgagtccagtggggaattacttaaagttagcccacgcaattag"
    ntseqlen 1116
    symbol "yliI"
    mass 41053.96440000001
    level 0
  ]
  node [
    id 3821
    label "m001063"
    type "chemical_reaction"
    domain "metabolism"
    module "Oxidative Phosphorylation"
    level 0
  ]
  node [
    id 3822
    label "b2964"
    compound_type "protein"
    type "chemical_entity"
    active 1
    location "cytoplasm"
    aaseq "MNLKLQLKILSFLQFCLWGSWLTTLGSYMFVTLKFDGASIGAVYSSLGIAAVFMPALLGIVADKWLSAKWVYAICHTIGAITLFMAAQVTTPEAMFLVILINSFAYMPTLGLINTISYYRLQNAGMDIVTDFPPIRIWGTIGFIMAMWVVSLSGFELSHMQLYIGAALSAILVLFTLTLPHIPVAKQQANQSWTTLLGLDAFALFKNKRMAIFFIFSMLLGAELQITNMFGNTFLHSFDKDPMFASSFIVQHASIIMSISQISETLFILTIPFFLSRYGIKNVMMISIVAWILRFALFAYGDPTPFGTVLLVLSMIVYGCAFDFFNISGSVFVEKEVSPAIRASAQGMFLMMTNGFGCILGGIVSGKVVEMYTQNGITDWQTVWLIFAGYSVVLAFAFMAMFKYKHVRVPTGTQTVSH"
    aaseqlen 418
    ntseq "atgaatcttaagctgcagctgaaaatcctctcttttctgcagttctgtctgtggggaagttggctgacgaccctcggctcctatatgtttgttaccctgaagtttgacggtgcttctattggcgcagtttatagctcactgggtatcgcagcggtctttatgcctgcgctgctggggattgtggccgacaaatggttaagtgcgaaatgggtatatgccatttgccacaccattggcgctatcacgctgttcatggcggcacaggtcacgacaccggaagcgatgttccttgtgatattgattaactcgtttgcttatatgccaacgcttgggttaatcaacaccatctcttactatcgcctgcaaaatgccgggatggatatcgttactgacttcccgccaatccgtatctggggcaccatcggctttatcatggcaatgtgggtggtgagcctgtctggcttcgaattaagccacatgcagctgtatattggcgcagcactttccgccattctggttctgtttaccctgactctgccgcatattccggttgctaaacagcaagcgaatcagagctggacaaccctgctgggcctcgatgcattcgcgctgtttaaaaacaagcgtatggcaatcttctttatcttctcaatgctgctgggcgcggaactgcagattaccaacatgttcggtaataccttcctgcacagcttcgacaaagatccgatgtttgccagcagctttattgtgcagcatgcgtcaatcatcatgtcgatttcgcagatctctgaaaccctgttcattctgaccatcccgttcttcttaagccgctacggtattaagaacgtaatgatgatcagtattgtggcgtggatcctgcgttttgcgctgtttgcttacggcgacccgactccgttcggtactgtactgctggtactgtcgatgatcgtttacggttgcgcattcgacttcttcaacatctctggttcggtgtttgtcgaaaaagaagttagcccggcaattcgcgccagtgcacaagggatgttcctgatgatgactaacggcttcggctgtatcctcggcggcatcgtgagcggtaaagttgttgagatgtacacccaaaacggcattaccgactggcagaccgtatggttgattttcgctggttactccgtggttctggccttcgcgttcatggcgatgttcaaatataaacacgttcgtgtcccgacaggcacacagacggttagccactaa"
    ntseqlen 1257
    symbol "nupG"
    mass 46388.71720000007
    level 0
  ]
  node [
    id 3823
    label "b2393"
    compound_type "protein"
    type "chemical_entity"
    active 1
    location "cytoplasm"
    aaseq "MDRVLHFVLALAVVAILALLVSSDRKKIRIRYVIQLLVIEVLLAWFFLNSDVGLGFVKGFSEMFEKLLGFANEGTNFVFGSMNDQGLAFFFLKVLCPIVFISALIGILQHIRVLPVIIRAIGFLLSKVNGMGKLESFNAVSSLILGQSENFIAYKDILGKISRNRMYTMAATAMSTVSMSIVGAYMTMLEPKYVVAALVLNMFSTFIVLSLINPYRVDASEENIQMSNLHEGQSFFEMLGEYILAGFKVAIIVAAMLIGFIALIAALNALFATVTGWFGYSISFQGILGYIFYPIAWVMGVPSSEALQVGSIMATKLVSNEFVAMMDLQKIASTLSPRAEGIISVFLVSFANFSSIGIIAGAVKGLNEEQGNVVSRFGLKLVYGSTLVSVLSASIAALVL"
    aaseqlen 400
    ntseq "atggaccgcgtccttcattttgtactggcacttgccgttgttgcgattctcgcactgctggtaagcagcgaccgcaaaaaaattcgtatccgttatgttattcaactgcttgttatcgaagtgttactggcgtggttcttcctgaactccgacgttggtttaggcttcgtgaaaggcttctccgaaatgttcgaaaaactgctcggatttgccaacgaagggactaacttcgtctttggtagcatgaatgatcaaggcctggcattcttcttcctgaaagtgctgtgcccaatcgtctttatctctgcactgatcggtattctccagcacattcgcgtgttgccggtgatcatccgcgcaattggtttcctgctctccaaagtcaacggcatgggcaaactggaatcctttaacgccgtcagctccctgattctgggtcagtctgaaaactttattgcctataaagatatcctcggcaaaatctcccgtaatcgtatgtacaccatggctgccacggcaatgtccaccgtgtcgatgtccatcgttggtgcatacatgaccatgctggaaccgaaatacgtcgttgctgcgctggtactgaacatgttcagcacctttatcgtgctgtcgctgatcaatccttaccgtgttgatgccagtgaagaaaacatccagatgtccaacctgcacgaaggtcagagcttcttcgaaatgctgggtgaatacattctggcaggtttcaaagttgccattatcgttgccgcgatgctgattggctttatcgccctgatcgccgcgctgaacgcactgtttgccaccgttactggctggtttggctacagcatctccttccagggcatcctgggctacatcttctatccgattgcatgggtgatgggtgttccttccagtgaagcactgcaagtgggcagtatcatggcgaccaaactggtttccaacgagttcgttgcgatgatggatctgcagaaaattgcttccacgctctctccgcgtgctgaaggcatcatctctgtgttcctggtttccttcgctaacttctcttcaatcgggattatcgcaggtgcagttaaaggcctgaatgaagagcaaggtaacgtggtttctcgcttcggtctgaagctggtttacggctctaccctggtgagtgtgctgtctgcgtcaatcgcagcactggtgctgtaa"
    ntseqlen 1203
    symbol "nupC"
    mass 43475.232800000056
    level 0
  ]
  node [
    id 3824
    label "m001064"
    type "chemical_reaction"
    domain "metabolism"
    module "Transport, Inner Membrane"
    level 0
  ]
  node [
    id 3825
    label "b2406"
    compound_type "protein"
    type "chemical_entity"
    active 1
    location "cytoplasm"
    aaseq "MSIAMRLKVMSFLQYFIWGSWLVTLGSYMINTLHFTGANVGMVYSSKGIAAIIMPGIMGIIADKWLRAERAYMLCHLVCAGVLFYAASVTDPDMMFWVMLVNAMAFMPTIALSNSVSYSCLAQAGLDPVTAFPPIRVFGTVGFIVAMWAVSLLHLELSSLQLYIASGASLLLSAYALTLPKIPVAEKKATTSLASKLGLDAFVLFKNPRMAIFFLFAMMLGAVLQITNVFGNPFLHDFARNPEFADSFVVKYPSILLSVSQMAEVGFILTIPFFLKRFGIKTVMLMSMVAWTLRFGFFAYGDPSTTGFILLLLSMIVYGCAFDFFNISGSVFVEQEVDSSIRASAQGLFMTMVNGVGAWVGSILSGMAVDYFSVDGVKDWQTIWLVFAGYALFLAVIFFFGFKYNHDPEKIKHRAVTH"
    aaseqlen 418
    ntseq "atgagcatcgcgatgcgcttaaaggtaatgtcctttttgcaatattttatctgggggagctggctggttaccctcggctcttacatgattaatactcttcatttcaccggcgctaatgttggcatggtttacagttccaaagggatcgccgcgattattatgcctggtataatggggatcatcgcagacaaatggctgcgcgcagaacgtgcatacatgctgtgtcacctggtgtgtgcgggcgtacttttttatgcggcatccgtaactgatccggatatgatgttttgggtgatgttagtcaatgcgatggcgtttatgccgactattgcgttatcgaacagcgtctcttattcctgtcttgcccaggcagggcttgacccggtgaccgctttcccgcccattcgcgtttttggtacggtggggttcattgtcgcgatgtgggcagtaagcctgctgcatctggaattgagtagtctgcagctgtatatcgcgtccggtgcgtcattgctgctgtcggcttatgcgctgactttgccgaagattccggttgcggagaaaaaagcgaccacatcgcttgccagcaagctgggtctggatgccttcgtgctgtttaaaaatccacgcatggccatctttttcctctttgccatgatgctgggtgcggtactgcaaattaccaacgtttttggtaatccgttcctacatgatttcgcccgtaacccggagtttgctgacagttttgtggtgaaatatccctccattttactgtcagtttcacagatggcagaagtgggctttatactgactatcccattctttttaaagcgatttggcattaaaaccgtcatgctgatgagtatggtggcctggacgctgcgctttggcttcttcgcctatggcgatccgtcaacaaccggatttattttgctgctgctgtcgatgattgtttatggctgtgcattcgatttcttcaatatttctggttcggtatttgtcgaacaggaagttgattccagcattcgtgccagcgcgcaggggctctttatgaccatggtaaatggtgtcggcgcatgggttggctcgattctgagtggcatggcagtagattacttttcggtggatggcgtaaaagactggcaaactatctggctggtgtttgcaggatatgctctttttctcgcagtgatatttttctttgggtttaaatataatcatgaccctgaaaagataaagcatcgagcggtgactcattaa"
    ntseqlen 1257
    symbol "xapB"
    mass 46139.31040000012
    level 0
  ]
  node [
    id 3826
    label "m001065"
    type "chemical_reaction"
    domain "metabolism"
    module "Transport, Inner Membrane"
    level 0
  ]
  node [
    id 3827
    label "b0411"
    compound_type "protein"
    type "chemical_entity"
    active 1
    location "cytoplasm"
    aaseq "MKKTLLAAGAVLALSSSFTVNAAENDKPQYLSDWWHQSVNVVGSYHTRFGPQIRNDTYLEYEAFAKKDWFDFYGYADAPVFFGGNSDAKGIWNHGSPLFMEIEPRFSIDKLTNTDLSFGPFKEWYFANNYIYDMGRNKDGRQSTWYMGLGTDIDTGLPMSLSMNVYAKYQWQNYGAANENEWDGYRFKIKYFVPITDLWGGQLSYIGFTNFDWGSDLGDDSGNAINGIKTRTNNSIASSHILALNYDHWHYSVVARYWHDGGQWNDDAELNFGNGNFNVRSTGWGGYLVVGYNF"
    aaseqlen 294
    ntseq "atgaaaaaaacattactggcagccggtgcggtactggcgctctcttcgtcttttactgtcaacgcagctgaaaacgacaaaccgcagtatctttccgactggtggcaccagagcgttaacgttgtcggaagctatcacacccgtttcggaccgcagatccgcaacgatacctaccttgagtacgaagcattcgctaaaaaagactggttcgacttctatggttatgcggatgcgccggtattcttcggcggtaactccgatgctaaaggtatctggaaccacggttctccgctgtttatggaaatcgaaccacgtttctccatcgacaagctgaccaatactgaccttagcttcggtccgttcaaagagtggtacttcgcgaacaactacatttacgacatgggtcgtaataaagatggtcgccagagcacctggtacatgggtctgggtaccgatatcgacactggcctgccgatgagcctgtccatgaacgtctatgcgaaataccagtggcagaactatggcgcagcgaacgaaaacgagtgggacggttaccgtttcaaaattaaatactttgtgccgattaccgatctgtggggcggtcagctgagctacatcggcttcaccaacttcgactggggttccgatttaggggatgacagcggtaacgcaatcaacggtattaagacccgtactaataactctatcgcttccagccatattctggctctgaactacgatcactggcactactctgtcgtagctcgttactggcacgacggtggtcagtggaacgacgatgcagaactgaacttcggcaacggcaacttcaacgttcgctctaccggctggggtggttacctggtagtaggttacaacttctga"
    ntseqlen 885
    symbol "tsx"
    mass 33588.58699999999
    level 0
  ]
  node [
    id 3828
    label "m001066"
    type "chemical_reaction"
    domain "metabolism"
    module "Transport, Outer Membrane"
    level 0
  ]
  node [
    id 3829
    label "assembly000189"
    type "chemical_reaction"
    domain "biosynthesis"
    level 1
  ]
  node [
    id 3830
    label "b0158"
    compound_type "protein"
    type "chemical_entity"
    location "cytoplasm"
    aaseq "MAKSLFRALVALSFLAPLWLNAAPRVITLSPANTELAFAAGITPVGVSSYSDYPPQAQKIEQVSTWQGMNLERIVALKPDLVIAWRGGNAERQVDQLASLGIKVMWVDATSIEQIANALRQLAPWSPQPDKAEQAAQSLLDQYAQLKAQYADKPKKRVFLQFGINPPFTSGKESIQNQVLEVCGGENIFKDSRVPWPQVSREQVLARSPQAIVITGGPDQIPKIKQYWGEQLKIPVIPLTSDWFERASPRIILAAQQLCNALSQVD"
    aaseqlen 266
    ntseq "atggctaagtcactgttcagggcgctggtcgccctgtcttttcttgcgccactgtggctcaacgccgcgccgcgcgtcatcacgctttctcccgccaacactgaacttgcctttgccgccgggatcacgccggttggggtcagcagctattccgactatcctccacaagcgcaaaagattgagcaggtttccacctggcaggggatgaatctggaacgcattgtcgcgctgaaacccgatctggtgattgcctggcgtggaggtaatgccgagcggcaggttgaccagctggcttcgctgggaataaaagtgatgtgggtcgatgcgacaagcattgaacaaattgccaatgcgttacgtcaactggccccctggagtccgcaaccagacaaggccgaacaagccgcgcaatccctgctggatcagtacgcgcaattgaaagcgcaatatgctgataaacctaaaaaacgtgtttttctgcaattcggcattaatccgccatttaccagtggaaaagagtcgattcagaaccaggtactcgaagtttgtggcggagaaaacatctttaaagacagccgggttccctggccgcaagttagccgcgaacaggtgttagcacgctcgccacaggcgattgtcattacaggcggaccggaccaaattcctaaaatcaaacaatactggggtgaacagctcaaaattcccgttattcctctcacgagtgactggtttgaacgtgcaagcccacgtattatcctcgctgcacaacagctctgtaatgcgctttcacaggtagattag"
    ntseqlen 801
    symbol "btuF"
    mass 29366.459200000005
    level 1
  ]
  node [
    id 3831
    label "b1709"
    compound_type "protein"
    type "chemical_entity"
    location "cytoplasm"
    aaseq "MSIVMQLQDVAESTRLGPLSGEVRAGEILHLVGPNGAGKSTLLARMAGMTSGKGSIQFAGQPLEAWSATKLALHRAYLSQQQTPPFATPVWHYLTLHQHDKTRTELLNDVAGALALDDKLGRSTNQLSGGEWQRVRLAAVVLQITPQANPAGQLLLLDEPMNSLDVAQQSALDKILSALCQQGLAIVMSSHDLNHTLRHAHRAWLLKGGKMLASGRREEVLTPPNLAQAYGMNFRRLDIEGHRMLISTI"
    aaseqlen 249
    ntseq "atgtctattgtgatgcagttacaagatgttgcggaatctacccgcctggggccgctttctggcgaggttcgggctggggagatcctgcacctggtggggccgaatggcgcgggtaagagtaccttactggcgcgaatggccggaatgaccagcggtaagggaagcattcagttcgcggggcaaccactggaagcatggtccgcaacaaaactcgcgctgcatcgcgcctatctttcacaacagcagacgccgccgtttgcaacgccggtctggcactacctgacactgcatcagcacgataaaacgcgtaccgaactactgaatgatgtcgcaggggcgctggctcttgatgacaaactcggacgtagcaccaatcaactttccggcggtgaatggcaacgcgtacgtcttgctgcggtggtgttgcaaatcacaccacaagccaatcccgcaggccaattgctgcttcttgatgagccgatgaacagtcttgatgttgcgcaacaaagtgcgttagacaaaattctgagcgcgctgtgtcagcaaggactggcgattgtgatgagcagtcacgatctcaaccacacattgcgtcatgcgcatcgggcgtggttgctaaaaggtggaaaaatgctggccagtggacgcagggaagaggtgctcacgccgccaaatctggcgcaggcctatgggatgaattttcgccgtctggatatcgaaggtcacagaatgctgatttcgaccatctga"
    ntseqlen 750
    symbol "btuD"
    mass 27080.873400000008
    level 1
  ]
  node [
    id 3832
    label "b1711"
    compound_type "protein"
    type "chemical_entity"
    location "cytoplasm"
    aaseq "MLTLARQQQRQNIRWLLCLSVLMLLALLLSLCAGEQWISPGDWFTPRGELFVWQIRLPRTLAVLLVGAALAISGAVMQALFENPLAEPGLLGVSNGAGVGLIAAVLLGQGQLPNWALGLCAIAGALIITLILLRFARRHLSTSRLLLAGVALGIICSALMTWAIYFSTSVDLRQLMYWMMGGFGGVDWRQSWLMLALIPVLLWICCQSRPMNMLALGEISARQLGLPLWFWRNVLVAATGWMVGVSVALAGAIGFIGLVIPHILRLCGLTDHRVLLPGCALAGASALLLADIVARLALAAAELPIGVVTATLGAPVFIWLLLKAGR"
    aaseqlen 326
    ntseq "atgctgacacttgcccgccaacaacagcgacaaaatattcgctggttattatgcctgtcagttttgatgctgctggcgcttctcttaagcctttgcgccggtgaacaatggatctcgccaggtgactggtttactcctcgtggcgaactgttcgtctggcaaattcgcctgccacgtacgctggctgtattgctggttggtgcggcgctggctatatccggcgctgtaatgcaggcgttgtttgaaaatcctctggcagaacctggactacttggcgtctctaacggcgcaggcgtggggcttatcgccgcggtattgcttgggcaagggcaactccccaactgggcgctagggctgtgtgcgattgctggcgcgcttatcatcactttaatactcttacgtttcgcccgtcgtcatctttcgaccagtcggttattgctggctggcgttgcattagggattatctgtagcgcactaatgacgtgggctatctacttttccacctcagttgatttgcgtcagctgatgtactggatgatgggcggttttggcggcgtagactggcggcaaagctggctgatgctggcattgatccccgtgttgttgtggatctgttgtcagtccaggccgatgaatatgttagcacttggcgagatctcggcgcggcaactgggtttacccctgtggttctggcgcaatgtgctggtggcagcgaccggctggatggttggcgtcagtgtggcgctggcgggtgctatcggctttattggtctggtgatcccccatattctccggttgtgtggtttaaccgatcatcgcgtattacttcccggctgcgcgctggcaggggcgagcgcattgctgctggccgatattgtagcgcgcctggcattagctgccgcagagctgcctattggcgtggtcaccgcaacgttaggtgcgccggtgtttatctggttattgttaaaagcaggacgttag"
    ntseqlen 981
    symbol "btuC"
    mass 34948.8956
    level 1
  ]
  node [
    id 3833
    label "b0158 * b1709 * b1711"
    compound_type "assembly"
    type "chemical_entity"
    active 1
    location "cytoplasm"
    mass 91396.22820000001
    level 0
  ]
  node [
    id 3834
    label "m001068"
    type "chemical_reaction"
    domain "metabolism"
    module "Transport, Inner Membrane"
    level 0
  ]
  node [
    id 3835
    label "b1850"
    compound_type "protein"
    type "chemical_entity"
    active 1
    location "cytoplasm"
    aaseq "MKNWKTSAESILTTGPVVPVIVVKKLEHAVPMAKALVAGGVRVLEVTLRTECAVDAIRAIAKEVPEAIVGAGTVLNPQQLAEVTEAGAQFAISPGLTEPLLKAATEGTIPLIPGISTVSELMLGMDYGLKEFKFFPAEANGGVKALQAIAGPFSQVRFCPTGGISPANYRDYLALKSVLCIGGSWLVPADALEAGDYDRITKLAREAVEGAKL"
    aaseqlen 213
    ntseq "atgaaaaactggaaaacaagtgcagaatcaatcctgaccaccggcccggttgtaccggttatcgtggtaaaaaaactggaacacgcggtgccgatggcaaaagcgttggttgctggtggggtgcgcgttctggaagtgactctgcgtaccgagtgtgcagttgacgctatccgtgctatcgccaaagaagtgcctgaagcgattgtgggtgccggtacggtgctgaatccacagcagctggcagaagtcactgaagcgggtgcacagttcgcaattagcccgggtctgaccgagccgctgctgaaagctgctaccgaagggactattcctctgattccggggatcagcactgtttccgaactgatgctgggtatggactacggtttgaaagagttcaaattcttcccggctgaagctaacggcggcgtgaaagccctgcaggcgatcgcgggtccgttctcccaggtccgtttctgcccgacgggtggtatttctccggctaactaccgtgactacctggcgctgaaaagcgtgctgtgcatcggtggttcctggctggttccggcagatgcgctggaagcgggcgattacgaccgcattactaagctggcgcgtgaagctgtagaaggcgctaagctgtaa"
    ntseqlen 642
    symbol "eda"
    mass 22283.75649999999
    level 0
  ]
  node [
    id 3836
    label "m001069"
    type "chemical_reaction"
    domain "metabolism"
    module "Pentose Phosphate Pathway"
    level 0
  ]
  node [
    id 3837
    label "assembly000190"
    type "chemical_reaction"
    domain "biosynthesis"
    level 1
  ]
  node [
    id 3838
    label "b1252"
    compound_type "protein"
    type "chemical_entity"
    location "cytoplasm"
    aaseq "MTLDLPRRFPWPTLLSVCIHGAVVAGLLYTSVHQVIELPAPAQPISVTMVTPADLEPPQAVQPPPEPVVEPEPEPEPIPEPPKEAPVVIEKPKPKPKPKPKPVKKVQEQPKRDVKPVESRPASPFENTAPARLTSSTATAATSKPVTSVASGPRALSRNQPQYPARAQALRIEGQVKVKFDVTPDGRVDNVQILSAKPANMFEREVKNAMRRWRYEPGKPGSGIVVNILFKINGTTEIQ"
    aaseqlen 239
    ntseq "atgacccttgatttacctcgccgcttcccctggccgacgttactttcggtctgcattcatggtgctgttgtggcgggtctgctctatacctcggtacatcaggttattgaactacctgcgcctgcgcagccgatttctgtcacgatggttacgcctgctgatctcgaaccgccacaagccgttcagccgccaccggagccggtggtagagccagaaccggaacctgagccgatccccgaaccgccaaaagaagcaccggtggtcattgaaaagccgaagccgaaacctaagccaaaaccgaagccggtgaaaaaggtacaggagcagccaaaacgcgatgtcaaacccgtagagtcgcgtccggcatcaccgtttgaaaatacggcaccggcacgcctgacatcaagtacagcaacggctgcaaccagcaagccggttaccagtgtggcttcaggaccacgcgcattaagccgtaatcagccgcagtatccggcacgagcacaggcattgcgcattgaagggcaggttaaagttaaatttgacgttacgccggatggtcgcgtggataacgtacaaatcctctcagccaagcctgcgaacatgtttgagcgtgaggtgaaaaatgcgatgcgcagatggcgttatgagccgggtaagccaggcagtgggattgtggtgaatatcctgtttaaaattaacggcaccaccgaaattcagtaa"
    ntseqlen 720
    symbol "tonB"
    mass 26093.9289
    level 1
  ]
  node [
    id 3839
    label "b3005"
    compound_type "protein"
    type "chemical_entity"
    location "cytoplasm"
    aaseq "MAMHLNENLDDNGEMHDINVTPFIDVMLVLLIIFMVAAPLATVDVKVNLPASTSTPQPRPEKPVYLSVKADNSMFIGNDPVTDETMITALNALTEGKKDTTIFFRADKTVDYETLMKVMDTLHQAGYLKIGLVGEETAKAK"
    aaseqlen 141
    ntseq "atggcaatgcatcttaacgaaaacctcgacgataacggcgaaatgcatgatatcaacgtgacgccgtttatcgacgtgatgttggttctgctgattatctttatggtggcggcaccgttagcgacggtagatgtgaaggtgaacttgcctgcttctaccagcacgccgcagccgcgcccggaaaaaccggtttatctgtcggtgaaggcagacaactcgatgtttatcggtaacgatccggtcaccgatgaaacaatgattacggcgttgaatgcgttaaccgaaggcaagaaagacaccaccatcttcttccgagcggacaaaaccgtcgattacgagacgttgatgaaggtaatggatacgctgcatcaggcgggttacctgaagataggtctggtcggcgaagaaaccgccaaagcgaagtaa"
    ntseqlen 426
    symbol "exbD"
    mass 15526.81839999999
    level 1
  ]
  node [
    id 3840
    label "b3006"
    compound_type "protein"
    type "chemical_entity"
    location "cytoplasm"
    aaseq "MGNNLMQTDLSVWGMYQHADIVVKCVMIGLILASVVTWAIFFSKSVEFFNQKRRLKREQQLLAEARSLNQANDIAADFGSKSLSLHLLNEAQNELELSEGSDDNEGIKERTSFRLERRVAAVGRQMGRGNGYLATIGAISPFVGLFGTVWGIMNSFIGIAQTQTTNLAVVAPGIAEALLATAIGLVAAIPAVVIYNVFARQIGGFKAMLGDVAAQVLLLQSRDLDLEASAAAHPVRVAQKLRAG"
    aaseqlen 244
    ntseq "gtgggtaataatttaatgcagacggacctttccgtctggggtatgtatcagcacgccgatattgtcgttaagtgcgtgatgattgggcttattttggcctccgtagtcacctgggcaatcttcttcagtaagagcgtagagttcttcaatcagaagcgtcgccttaagcgcgagcagcaactgctggctgaagcgcgttccttaaaccaggccaacgatatcgccgctgattttggtagcaaaagcttaagcctgcatttgctcaatgaagcgcagaatgagctggaactgtcagaaggcagcgacgataacgaaggtattaaagaacgtaccagcttccgtctggagcgtcgggtcgccgcagtgggtcgtcaaatgggccgcggtaacggctatctggcaaccatcggcgcgatttctccgttcgttggtctgtttggtacggtctggggcatcatgaacagctttattggtatcgcgcaaacgcagaccactaacctggcagtcgttgcgccgggtatcgcagaagctctgttagcaacggcaatcggcctcgtggcagcgattcctgcggtcgttatctataacgtatttgcacgccagattggcggctttaaagcgatgctgggtgatgttgcagcgcaggtattgttgctgcaaagccgtgacctggatctggaagccagcgccgctgcgcatccggttcgtgtcgcacaaaaattacgcgcaggataa"
    ntseqlen 735
    symbol "exbB"
    mass 26287.070799999983
    level 1
  ]
  node [
    id 3841
    label "b1252 * b3005 * b3006"
    compound_type "assembly"
    type "chemical_entity"
    location "cytoplasm"
    mass 67907.81809999997
    level 1
  ]
  node [
    id 3842
    label "assembly000191"
    type "chemical_reaction"
    domain "biosynthesis"
    level 1
  ]
  node [
    id 3843
    label "b3966"
    compound_type "protein"
    type "chemical_entity"
    location "cytoplasm"
    aaseq "MIKKASLLTACSVTAFSAWAQDTSPDTLVVTANRFEQPRSTVLAPTTVVTRQDIDRWQSTSVNDVLRRLPGVDITQNGGSGQLSSIFIRGTNASHVLVLIDGVRLNLAGVSGSADLSQFPIALVQRVEYIRGPRSAVYGSDAIGGVVNIITTRDEPGTEISAGWGSNSYQNYDVSTQQQLGDKTRVTLLGDYAHTHGYDVVAYGNTGTQAQTDNDGFLSKTLYGALEHNFTDAWSGFVRGYGYDNRTNYDAYYSPGSPLLDTRKLYSQSWDAGLRYNGELIKSQLITSYSHSKDYNYDPHYGRYDSSATLDEMKQYTVQWANNVIVGHGSIGAGVDWQKQTTTPGTGYVEDGYDQRNTGIYLTGLQQVGDFTFEGAARSDDNSQFGRHGTWQTSAGWEFIEGYRFIASYGTSYKAPNLGQLYGFYGNPNLDPEKSKQWEGAFEGLTAGVNWRISGYRNDVSDLIDYDDHTLKYYNEGKARIKGVEATANFDTGPLTHTVSYDYVDARNAITDTPLLRRAKQQVKYQLDWQLYDFDWGITYQYLGTRYDKDYSSYPYQTVKMGGVSLWDLAVAYPVTSHLTVRGKIANLFDKDYETVYGYQTAGREYTLSGSYTF"
    aaseqlen 614
    ntseq "atgattaaaaaagcttcgctgctgacggcgtgttccgtcacggcattttccgcttgggcacaggataccagcccggatactctcgtcgttactgctaaccgttttgaacagccgcgcagcactgtgcttgcaccaaccaccgttgtgacccgtcaggatatcgaccgctggcagtcgacctcggtcaatgatgtgctgcgccgtcttccgggcgtcgatatcacccaaaacggcggttcaggtcagctctcatctatttttattcgcggtacaaatgccagtcatgtgttggtgttaattgatggcgtacgcctgaatctggcgggggtgagtggttctgccgaccttagccagttccctattgcgcttgtccagcgtgttgaatatatccgtgggccgcgctccgctgtttatggttccgatgcaataggcggggtggtgaatatcatcacgacgcgcgatgaacccggaacggaaatttcagcagggtggggaagcaatagttatcagaactatgatgtctctacgcagcaacaactgggggataagacacgggtaacgctgttgggcgattatgcccatactcatggttatgatgttgttgcctatggtaataccggaacgcaagcgcagacagataacgatggttttttaagtaaaacgctttatggcgcgctggagcataactttactgatgcctggagcggctttgtgcgcggctatggctatgataaccgtaccaattatgacgcgtattattctcccggttcaccgttgctcgatacccgtaaactctatagccaaagttgggacgccgggctgcgctataacggcgaactgattaaatcacaactcattaccagctatagccatagcaaagattacaactacgatccccattatggtcgttatgattcgtcggcgacgctcgatgagatgaagcaatacaccgtccagtgggcaaacaatgtcatcgttggtcacggtagtattggtgcgggtgtcgactggcagaaacagactacgacgccgggtacaggttatgttgaggatggatatgatcaacgtaataccggcatctatctgaccgggctgcaacaagtcggcgattttacctttgaaggcgcagcacgcagtgacgataactcacagtttggtcgtcatggaacctggcaaaccagcgccggttgggaattcatcgaaggttatcgcttcattgcttcctacgggacatcttataaggcaccaaatctggggcaactgtatggcttctacggaaatccgaatctggacccggagaaaagcaaacagtgggaaggcgcgtttgaaggcttaaccgctggggtgaactggcgtatttccggatatcgtaacgatgtcagtgacttgatcgattatgatgatcacaccctgaaatattacaacgaagggaaagcgcggattaagggcgtcgaggcgaccgccaattttgataccggaccactgacgcatactgtgagttatgattatgtcgatgcgcgcaatgcgattaccgacacgccgttgttacgccgtgctaaacagcaggtgaaataccagctcgactggcagttgtatgacttcgactggggtattacttatcagtatttaggcactcgctatgataaggattactcatcttatccttatcaaaccgttaaaatgggcggtgtgagcttgtgggatcttgcggttgcgtatccggtcacctctcacctgacagttcgtggtaaaatagccaacctgttcgacaaagattatgagacagtctatggctaccaaactgcaggacgggaatacaccttgtctggcagctacaccttctga"
    ntseqlen 1845
    symbol "btuB"
    mass 68406.2387000002
    level 1
  ]
  node [
    id 3844
    label "b1252 * b3005 * b3006 * b3966"
    compound_type "assembly"
    type "chemical_entity"
    active 1
    location "cytoplasm"
    mass 136314.0568000002
    level 0
  ]
  node [
    id 3845
    label "m001070"
    type "chemical_reaction"
    domain "metabolism"
    module "Transport, Outer Membrane"
    level 0
  ]
  node [
    id 3846
    label "b2029"
    compound_type "protein"
    type "chemical_entity"
    active 1
    location "cytoplasm"
    aaseq "MSKQQIGVVGMAVMGRNLALNIESRGYTVSIFNRSREKTEEVIAENPGKKLVPYYTVKEFVESLETPRRILLMVKAGAGTDAAIDSLKPYLDKGDIIIDGGNTFFQDTIRRNRELSAEGFNFIGTGVSGGEEGALKGPSIMPGGQKEAYELVAPILTKIAAVAEDGEPCVTYIGADGAGHYVKMVHNGIEYGDMQLIAEAYSLLKGGLNLTNEELAQTFTEWNNGELSSYLIDITKDIFTKKDEDGNYLVDVILDEAANKGTGKWTSQSALDLGEPLSLITESVFARYISSLKDQRVAASKVLSGPQAQPAGDKAEFIEKVRRALYLGKIVSYAQGFSQLRAASEEYNWDLNYGEIAKIFRAGCIIRAQFLQKITDAYAENPQIANLLLAPYFKQIADDYQQALRDVVAYAVQNGIPVPTFSAAVAYYDSYRAAVLPANLIQAQRDYFGAHTYKRIDKEGVFHTEWLD"
    aaseqlen 468
    ntseq "atgtccaagcaacagatcggcgtagtcggtatggcagtgatgggacgcaaccttgcgctcaacatcgaaagccgtggttataccgtctctattttcaaccgttcccgtgagaagacggaagaagtgattgccgaaaatccaggcaagaaactggttccttactatacggtgaaagagtttgtcgaatctctggaaacgcctcgtcgcatcctgttaatggtgaaagcaggtgcaggcacggatgctgctattgattccctcaaaccatatctcgataaaggagacatcatcattgatggtggtaacaccttcttccaggacactattcgtcgtaatcgtgagctttcagcagagggctttaacttcatcggtaccggtgtttctggcggtgaagagggggcgctgaaaggtccttctattatgcctggtggccagaaagaagcctatgaattggtagcaccgatcctgaccaaaatcgccgccgtagctgaagacggtgaaccatgcgttacctatattggtgccgatggcgcaggtcactatgtgaagatggttcacaacggtattgaatacggcgatatgcagctgattgctgaagcctattctctgcttaaaggtggcctgaacctcaccaacgaagaactggcgcagacctttaccgagtggaataacggtgaactgagcagttacctgatcgacatcaccaaagatatcttcaccaaaaaagatgaagacggtaactacctggttgatgtgatcctggatgaagcggctaacaaaggtaccggtaaatggaccagccagagcgcgctggatctcggcgaaccgctgtcgctgattaccgagtctgtgtttgcacgttatatctcttctctgaaagatcagcgtgttgccgcatctaaagttctctctggtccgcaagcacagccagcaggcgacaaggctgagttcatcgaaaaagttcgtcgtgcgctgtatctgggcaaaatcgtttcttacgcccagggcttctctcagctgcgtgctgcgtctgaagagtacaactgggatctgaactacggcgaaatcgcgaagattttccgtgctggctgcatcatccgtgcgcagttcctgcagaaaatcaccgatgcttatgccgaaaatccacagatcgctaacctgttgctggctccgtacttcaagcaaattgccgatgactaccagcaggcgctgcgtgatgtcgttgcttatgcagtacagaacggtattccggttccgaccttctccgcagcggttgcctattacgacagctaccgtgctgctgttctgcctgcgaacctgatccaggcacagcgtgactattttggtgcgcatacttataagcgtattgataaagaaggtgtgttccataccgaatggctggattaa"
    ntseqlen 1407
    symbol "gnd"
    mass 51480.650600000066
    level 0
  ]
  node [
    id 3847
    label "m001071"
    type "chemical_reaction"
    domain "metabolism"
    module "Pentose Phosphate Pathway"
    level 0
  ]
  node [
    id 3848
    label "b1851"
    compound_type "protein"
    type "chemical_entity"
    active 1
    location "cytoplasm"
    aaseq "MNPQLLRVTNRIIERSRETRSAYLARIEQAKTSTVHRSQLACGNLAHGFAACQPEDKASLKSMLRNNIAIITSYNDMLSAHQPYEHYPEIIRKALHEANAVGQVAGGVPAMCDGVTQGQDGMELSLLSREVIAMSAAVGLSHNMFDGALFLGVCDKIVPGLTMAALSFGHLPAVFVPSGPMASGLPNKEKVRIRQLYAEGKVDRMALLESEAASYHAPGTCTFYGTANTNQMVVEFMGMQLPGSSFVHPDSPLRDALTAAAARQVTRMTGNGNEWMPIGKMIDEKVVVNGIVALLATGGSTNHTMHLVAMARAAGIQINWDDFSDLSDVVPLMARLYPNGPADINHFQAAGGVPVLVRELLKAGLLHEDVNTVAGFGLSRYTLEPWLNNGELDWREGAEKSLDSNVIASFEQPFSHHGGTKVLSGNLGRAVMKTSAVPVENQVIEAPAVVFESQHDVMPAFEAGLLDRDCVVVVRHQGPKANGMPELHKLMPPLGVLLDRCFKIALVTDGRLSGASGKVPSAIHVTPEAYDGGLLAKVRDGDIIRVNGQTGELTLLVDEAELAAREPHIPDLSASRVGTGRELFSALREKLSGAEQGATCITF"
    aaseqlen 603
    ntseq "atgaatccacaattgttacgcgtaacaaatcgaatcattgaacgttcgcgcgagactcgctctgcttatctcgcccggatagaacaagcgaaaacttcgaccgttcatcgttcgcagttggcatgcggtaacctggcacacggtttcgctgcctgccagccagaagacaaagcctctttgaaaagcatgttgcgtaacaatatcgccatcatcacctcctataacgacatgctctccgcgcaccagccttatgaacactatccagaaatcattcgtaaagccctgcatgaagcgaatgcggttggtcaggttgcgggcggtgttccggcgatgtgtgatggtgtcacccaggggcaggatggaatggaattgtcgctgctaagccgcgaagtgatagcgatgtctgcggcggtggggctgtcccataacatgtttgatggtgctctgttcctcggtgtgtgcgacaagattgtcccgggtctgacgatggcagccctgtcgtttggtcatttgcctgcggtgtttgtgccgtctggaccgatggcaagcggtttgccaaataaagaaaaagtgcgtattcgccagctttatgccgaaggtaaagtggaccgcatggccttactggagtcagaagccgcgtcttaccatgcgccgggaacatgtactttctacggtactgccaacaccaaccagatggtggtggagtttatggggatgcagttgccaggctcttcttttgttcatccggattctccgctgcgcgatgctttgaccgccgcagctgcgcgtcaggttacacgcatgaccggtaatggtaatgaatggatgccgatcggtaagatgatcgatgagaaagtggtggtgaacggtatcgttgcactgctggcgaccggtggttccactaaccacaccatgcacctggtggcgatggcgcgcgcggccggtattcagattaactgggatgacttctctgacctttctgatgttgtaccgctgatggcacgtctctacccgaacggtccggccgatattaaccacttccaggcggcaggtggcgtaccggttctggtgcgtgaactgctcaaagcaggcctgctgcatgaagatgtcaatacggtggcaggttttggtctgtctcgttatacccttgaaccatggctgaataatggtgaactggactggcgggaaggggcggaaaaatcactcgacagcaatgtgatcgcttccttcgaacaacctttctctcatcatggtgggacaaaagtgttaagcggtaacctgggccgtgcggttatgaaaacctctgccgtgccggttgagaaccaggtgattgaagcgccagcggttgtttttgaaagccagcatgacgttatgccggcctttgaagcgggtttgctggaccgcgattgtgtcgttgttgtccgtcatcaggggccaaaagcgaacggaatgccagaattacataaactcatgccgccacttggtgtattattggaccggtgtttcaaaattgcgttagttaccgatggacgactctccggcgcttcaggtaaagtgccgtcagctatccacgtaacaccagaagcctacgatggcgggctgctggcaaaagtgcgcgacggggacatcattcgtgtgaatggacagacaggcgaactgacgctgctggtagacgaagcggaactggctgctcgcgaaccgcacattcctgacctgagcgcgtcacgcgtgggaacaggacgtgaattattcagcgccttgcgtgaaaaactgtccggtgccgaacagggcgcaacctgtatcactttttaa"
    ntseqlen 1812
    symbol "edd"
    mass 64638.30970000024
    level 0
  ]
  node [
    id 3849
    label "m001072"
    type "chemical_reaction"
    domain "metabolism"
    module "Pentose Phosphate Pathway"
    level 0
  ]
  node [
    id 3850
    label "b0767"
    compound_type "protein"
    type "chemical_entity"
    active 1
    location "cytoplasm"
    aaseq "MKQTVYIASPESQQIHVWNLNHEGALTLTQVVDVPGQVQPMVVSPDKRYLYVGVRPEFRVLAYRIAPDDGALTFAAESALPGSPTHISTDHQGQFVFVGSYNAGNVSVTRLEDGLPVGVVDVVEGLDGCHSANISPDNRTLWVPALKQDRICLFTVSDDGHLVAQDPAEVTTVEGAGPRHMVFHPNEQYAYCVNELNSSVDVWELKDPHGNIECVQTLDMMPENFSDTRWAADIHITPDGRHLYACDRTASLITVFSVSEDGSVLSKEGFQPTETQPRGFNVDHSGKYLIAAGQKSHHISVYEIVGEQGLLHEKGRYAVGQGPMWVVVNAH"
    aaseqlen 331
    ntseq "atgaagcaaacagtttatatcgccagccctgagagccagcaaattcacgtctggaatctgaatcatgaaggcgcactgacgctgacacaggttgtcgatgtgccggggcaggtgcagccgatggtggtcagcccggacaaacgttatctctatgttggtgttcgccctgagtttcgcgtcctggcgtatcgtatcgccccggacgatggcgcactgacctttgccgcagagtctgcgctgccgggtagtccgacgcatatttccaccgatcaccaggggcagtttgtctttgtaggttcttacaatgcgggtaacgtgagcgtaacgcgtctggaagatggcctgccagtgggcgtcgtcgatgtggtcgaggggctggacggttgccattccgccaatatctcaccggacaaccgtacgctgtgggttccggcattaaagcaggatcgcatttgcctgtttacggtcagcgatgatggtcatctcgtggcgcaggaccctgcggaagtgaccaccgttgaaggggccggcccgcgtcatatggtattccatccaaacgaacaatatgcgtattgcgtcaatgagttaaacagctcagtggatgtctgggaactgaaagatccgcacggtaatatcgaatgtgtccagacgctggatatgatgccggaaaacttctccgacacccgttgggcggctgatattcatatcaccccggatggtcgccatttatacgcctgcgaccgtaccgccagcctgattaccgttttcagcgtttcggaagatggcagcgtgttgagtaaagaaggcttccagccaacggaaacccagccgcgcggcttcaatgttgatcacagcggcaagtatctgattgccgccgggcaaaaatctcaccacatctcggtatacgaaattgttggcgagcaggggctactgcatgaaaaaggccgctatgcggtcgggcagggaccaatgtgggtggtggttaacgcacactaa"
    ntseqlen 996
    symbol "pgl"
    mass 36307.20400000005
    level 0
  ]
  node [
    id 3851
    label "m001073"
    type "chemical_reaction"
    domain "metabolism"
    module "Pentose Phosphate Pathway"
    level 0
  ]
  node [
    id 3852
    label "b2935"
    compound_type "protein"
    type "chemical_entity"
    active 1
    location "cytoplasm"
    aaseq "MSSRKELANAIRALSMDAVQKAKSGHPGAPMGMADIAEVLWRDFLKHNPQNPSWADRDRFVLSNGHGSMLIYSLLHLTGYDLPMEELKNFRQLHSKTPGHPEVGYTAGVETTTGPLGQGIANAVGMAIAEKTLAAQFNRPGHDIVDHYTYAFMGDGCMMEGISHEVCSLAGTLKLGKLIAFYDDNGISIDGHVEGWFTDDTAMRFEAYGWHVIRDIDGHDAASIKRAVEEARAVTDKPSLLMCKTIIGFGSPNKAGTHDSHGAPLGDAEIALTREQLGWKYAPFEIPSEIYAQWDAKEAGQAKESAWNEKFAAYAKAYPQEAAEFTRRMKGEMPSDFDAKAKEFIAKLQANPAKIASRKASQNAIEAFGPLLPEFLGGSADLAPSNLTLWSGSKAINEDAAGNYIHYGVREFGMTAIANGISLHGGFLPYTSTFLMFVEYARNAVRMAALMKQRQVMVYTHDSIGLGEDGPTHQPVEQVASLRVTPNMSTWRPCDQVESAVAWKYGVERQDGPTALILSRQNLAQQERTEEQLANIARGGYVLKDCAGQPELIFIATGSEVELAVAAYEKLTAEGVKARVVSMPSTDAFDKQDAAYRESVLPKAVTARVAVEAGIADYWYKYVGLNGAIVGMTTFGESAPAELLFEEFGFTVDNVVAKAKELL"
    aaseqlen 663
    ntseq "atgtcctcacgtaaagagcttgccaatgctattcgtgcgctgagcatggacgcagtacagaaagccaaatccggtcacccgggtgcccctatgggtatggctgacattgccgaagtcctgtggcgtgatttcctgaaacacaacccgcagaatccgtcctgggctgaccgtgaccgcttcgtgctgtccaacggccacggctccatgctgatctacagcctgctgcacctcaccggttacgatctgccgatggaagaactgaaaaacttccgtcagctgcactctaaaactccgggtcacccggaagtgggttacaccgctggtgtggaaaccaccaccggtccgctgggtcagggtattgccaacgcagtcggtatggcgattgcagaaaaaacgctggcggcgcagtttaaccgtccgggccacgacattgtcgaccactacacctacgccttcatgggcgacggctgcatgatggaaggcatctcccacgaagtttgctctctggcgggtacgctgaagctgggtaaactgattgcattctacgatgacaacggtatttctatcgatggtcacgttgaaggctggttcaccgacgacaccgcaatgcgtttcgaagcttacggctggcacgttattcgcgacatcgacggtcatgacgcggcatctatcaaacgcgcagtagaagaagcgcgcgcagtgactgacaaaccttccctgctgatgtgcaaaaccatcatcggtttcggttccccgaacaaagccggtacccacgactcccacggtgcgccgctgggcgacgctgaaattgccctgacccgcgaacaactgggctggaaatatgcgccgttcgaaatcccgtctgaaatctatgctcagtgggatgcgaaagaagcaggccaggcgaaagaatccgcatggaacgagaaattcgctgcttacgcgaaagcttatccgcaggaagccgctgaatttacccgccgtatgaaaggcgaaatgccgtctgacttcgacgctaaagcgaaagagttcatcgctaaactgcaggctaatccggcgaaaatcgccagccgtaaagcgtctcagaatgctatcgaagcgttcggtccgctgttgccggaattcctcggcggttctgctgacctggcgccgtctaacctgaccctgtggtctggttctaaagcaatcaacgaagatgctgcgggtaactacatccactacggtgttcgcgagttcggtatgaccgcgattgctaacggtatctccctgcacggtggcttcctgccgtacacctccaccttcctgatgttcgtggaatacgcacgtaacgccgtacgtatggctgcgctgatgaaacagcgtcaggtgatggtttacacccacgactccatcggtctgggcgaagacggcccgactcaccagccggttgagcaggtcgcttctctgcgcgtaaccccgaacatgtctacatggcgtccgtgtgaccaggttgaatccgcggtcgcgtggaaatacggtgttgagcgtcaggacggcccgaccgcactgatcctctcccgtcagaacctggcgcagcaggaacgaactgaagagcaactggcaaacatcgcgcgcggtggttatgtgctgaaagactgcgccggtcagccggaactgattttcatcgctaccggttcagaagttgaactggctgttgctgcctacgaaaaactgactgccgaaggcgtgaaagcgcgcgtggtgtccatgccgtctaccgacgcatttgacaagcaggatgctgcttaccgtgaatccgtactgccgaaagcggttactgcacgcgttgctgtagaagcgggtattgctgactactggtacaagtatgttggcctgaacggtgctatcgtcggtatgaccaccttcggtgaatctgctccggcagagctgctgtttgaagagttcggcttcactgttgataacgttgttgcgaaagcaaaagaactgctgtaa"
    ntseqlen 1992
    symbol "tktA"
    mass 72210.90490000037
    level 0
  ]
  node [
    id 3853
    label "b2465"
    compound_type "protein"
    type "chemical_entity"
    active 1
    location "cytoplasm"
    aaseq "MSRKDLANAIRALSMDAVQKANSGHPGAPMGMADIAEVLWNDFLKHNPTDPTWYDRDRFILSNGHASMLLYSLLHLTGYDLPLEELKNFRQLHSKTPGHPEIGYTPGVETTTGPLGQGLANAVGLAIAERTLAAQFNQPDHEIVDHFTYVFMGDGCLMEGISHEVCSLAGTLGLGKLIGFYDHNGISIDGETEGWFTDDTAKRFEAYHWHVIHEIDGHDPQAVKEAILEAQSVKDKPSLIICRTVIGFGSPNKAGKEEAHGAPLGEEEVALARQKLGWHHPPFEIPKEIYHAWDAREKGEKAQQSWNEKFAAYKKAHPQLAEEFTRRMSGGLPKDWEKTTQKYINELQANPAKIATRKASQNTLNAYGPMLPELLGGSADLAPSNLTIWKGSVSLKEDPAGNYIHYGVREFGMTAIANGIAHHGGFVPYTATFLMFVEYARNAARMAALMKARQIMVYTHDSIGLGEDGPTHQAVEQLASLRLTPNFSTWRPCDQVEAAVGWKLAVERHNGPTALILSRQNLAQVERTPDQVKEIARGGYVLKDSGGKPDIILIATGSEMEITLQAAEKLAGEGRNVRVVSLPSTDIFDAQDEEYRESVLPSNVAARVAVEAGIADYWYKYVGLKGAIVGMTGYGESAPADKLFPFFGFTAENIVAKAHKVLGVKGA"
    aaseqlen 667
    ntseq "atgtcccgaaaagaccttgccaatgcgattcgcgcactcagtatggatgcggtacaaaaagccaactctggtcatcccggcgcgccgatgggcatggctgatattgccgaagtgctgtggaacgattttcttaaacataaccctaccgacccaacctggtatgatcgcgaccgctttattctttccaacggtcacgcgtcgatgctgctctacagtttgctacatctgaccggttacgacctgccgctggaagaactgaagaacttccgtcagttgcattcgaaaaccccaggccacccggagattggctatacgccaggcgttgaaaccaccaccggcccgcttggacaaggtttggcgaacgccgtcgggctggcgatagcagagcgtacactggcggcgcagtttaaccagccagaccatgagatcgtcgatcacttcacctatgtgtttatgggcgacggctgcctgatggaaggtatttcccacgaagtctgttcgctggcaggcacgctgggactgggcaagctgattggtttttacgatcacaacggtatttccatcgacggtgaaacagaaggctggtttaccgacgatacggcaaaacgttttgaagcctatcactggcatgtgatccatgaaatcgacggtcacgatccgcaggcggtgaaggaagcgatccttgaagcgcaaagcgtgaaagataagccgtcgctgattatctgccgtacggtgattggctttggttcgccgaataaagcaggtaaggaagaggcgcacggcgcaccactgggggaagaagaagtggcgctggcacggcaaaaactgggctggcaccatccgccatttgagatccctaaagagatttatcacgcctgggatgcccgtgaaaaaggcgaaaaagcgcagcagagctggaatgagaagtttgccgcctataaaaaggctcatccgcaactggcagaagagtttacccgacggatgagcggtggtttaccgaaggactgggagaaaacgactcagaaatatatcaatgagttacaggcaaatccggcgaaaatcgctacccgtaaggcttcgcaaaatacgcttaacgcttacgggccgatgctgcctgagttgctcggcggttcggcggatctggctcccagcaacctgaccatctggaaaggttctgtttcgctgaaggaagatccagcgggcaactacattcactacggggtgcgtgaatttggcatgaccgctatcgccaacggcatcgcgcaccacggcggctttgtgccgtataccgcgacgttcctgatgtttgttgaatacgcccgtaacgccgcgcggatggcggcactgatgaaagcgcggcagattatggtttatacccacgactcaattggcctgggcgaagatggtccgacgcaccaggctgttgagcaactggccagcctgcgcttaacgccaaatttcagcacctggcgaccgtgcgatcaggtggaagcggcggtgggctggaagctggcggttgagcgccacaacggaccgacggcactgatcctctcaaggcagaatctggcccaggtggaacgtacgccggatcaggttaaagagattgctcgtggcggttatgtgctgaaagacagcggcggtaagccagatattattctgattgccaccggttcagagatggaaattaccctgcaagcggcagagaaattagcaggagaaggtcgcaatgtacgcgtagtttccctgccctcgaccgatattttcgacgcccaggatgaggaatatcgggagtcggtgttgccttctaacgttgcggctcgcgtggcggtggaagcaggtattgccgattactggtacaagtatgttggtctgaaaggggcaattgtcgggatgacgggttacggggaatctgctccggcggataagctgttcccgttctttggctttaccgccgagaatattgtggcaaaagcgcataaggtgctgggagtgaaaggtgcctga"
    ntseqlen 2004
    symbol "tktB"
    mass 73041.82930000033
    level 0
  ]
  node [
    id 3854
    label "m001074"
    type "chemical_reaction"
    domain "metabolism"
    module "Pentose Phosphate Pathway"
    level 0
  ]
  node [
    id 3855
    label "b2464"
    compound_type "protein"
    type "chemical_entity"
    active 1
    location "cytoplasm"
    aaseq "MNELDGIKQFTTVVADSGDIESIRHYHPQDATTNPSLLLKAAGLSQYEHLIDDAIAWGKKNGKTQEQQVVAACDKLAVNFGAEILKIVPGRVSTEVDARLSFDKEKSIEKARHLVDLYQQQGVEKSRILIKLASTWEGIRAAEELEKEGINCNLTLLFSFAQARACAEAGVFLISPFVGRIYDWYQARKPMDPYVVEEDPGVKSVRNIYDYYKQHHYETIVMGASFRRTEQILALTGCDRLTIAPNLLKELQEKVSPVVRKLIPPSQTFPRPAPMSEAEFRWEHNQDAMAVEKLSEGIRLFAVDQRKLEDLLAAKL"
    aaseqlen 316
    ntseq "atgaacgagttagacggcatcaaacagttcaccactgtcgtggcagacagcggcgatattgagtccattcgccattatcatccccaggatgccaccaccaatccttcgctgttactcaaagctgccggattatcacaatatgagcatttaatagacgatgctatcgcctggggtaaaaaaaatggcaagacccaggaacaacaggtggtcgcagcgtgtgacaaactggcggtcaatttcggtgctgaaatcctcaaaatcgtacccggtcgcgtgtcaacagaagttgatgcacgcctctcttttgataaagaaaagagtattgagaaggcgcgccatctggtggacttgtatcagcaacaaggcgttgagaaatcacgcattctgatcaagctggcttcgacctgggaaggaattcgcgcggcagaagagctggaaaaagaaggtattaactgcaacctgacgctgctgttttcttttgcacaggcacgggcctgtgcggaagcaggcgtttttctgatttcgccgtttgtcgggcgtatttatgactggtatcaggcacgcaagccgatggacccgtatgtggtggaagaagatccgggcgttaaatcggtgcgcaatatctacgactactataagcaacaccactatgaaaccattgtgatgggcgcgagcttccgtcgcaccgaacaaatcctcgccttaaccggctgcgatcgactgactatcgcaccgaatttactgaaggagctgcaggaaaaagtttcgccagtggtacgtaaattaatcccaccttctcagacgttcccacgcccagctcccatgagcgaagcggagttccgttgggagcacaatcaggatgcgatggcggtagaaaaactgtctgaaggcattcgtctgttcgccgttgatcaacgcaaactggaagatcttcttgccgccaaactataa"
    ntseqlen 951
    symbol "talA"
    mass 35658.36250000007
    level 0
  ]
  node [
    id 3856
    label "b0008"
    compound_type "protein"
    type "chemical_entity"
    active 1
    location "cytoplasm"
    aaseq "MTDKLTSLRQYTTVVADTGDIAAMKLYQPQDATTNPSLILNAAQIPEYRKLIDDAVAWAKQQSNDRAQQIVDATDKLAVNIGLEILKLVPGRISTEVDARLSYDTEASIAKAKRLIKLYNDAGISNDRILIKLASTWQGIRAAEQLEKEGINCNLTLLFSFAQARACAEAGVFLISPFVGRILDWYKANTDKKEYAPAEDPGVVSVSEIYQYYKEHGYETVVMGASFRNIGEILELAGCDRLTIAPALLKELAESEGAIERKLSYTGEVKARPARITESEFLWQHNQDPMAVDKLAEGIRKFAIDQEKLEKMIGDLL"
    aaseqlen 317
    ntseq "atgacggacaaattgacctcccttcgtcagtacaccaccgtagtggccgacactggggacatcgcggcaatgaagctgtatcaaccgcaggatgccacaaccaacccttctctcattcttaacgcagcgcagattccggaataccgtaagttgattgatgatgctgtcgcctgggcgaaacagcagagcaacgatcgcgcgcagcagatcgtggacgcgaccgacaaactggcagtaaatattggtctggaaatcctgaaactggttccgggccgtatctcaactgaagttgatgcgcgtctttcctatgacaccgaagcgtcaattgcgaaagcaaaacgcctgatcaaactctacaacgatgctggtattagcaacgatcgtattctgatcaaactggcttctacctggcagggtatccgtgctgcagaacagctggaaaaagaaggcatcaactgtaacctgaccctgctgttctccttcgctcaggctcgtgcttgtgcggaagcgggcgtgttcctgatctcgccgtttgttggccgtattcttgactggtacaaagcgaataccgataagaaagagtacgctccggcagaagatccgggcgtggtttctgtatctgaaatctaccagtactacaaagagcacggttatgaaaccgtggttatgggcgcaagcttccgtaacatcggcgaaattctggaactggcaggctgcgaccgtctgaccatcgcaccggcactgctgaaagagctggcggagagcgaaggggctatcgaacgtaaactgtcttacaccggcgaagtgaaagcgcgtccggcgcgtatcactgagtccgagttcctgtggcagcacaaccaggatccaatggcagtagataaactggcggaaggtatccgtaagtttgctattgaccaggaaaaactggaaaaaatgatcggcgatctgctgtaa"
    ntseqlen 954
    symbol "talB"
    mass 35218.81070000003
    level 0
  ]
  node [
    id 3857
    label "m001075"
    type "chemical_reaction"
    domain "metabolism"
    module "Pentose Phosphate Pathway"
    level 0
  ]
  node [
    id 3858
    label "b1852"
    compound_type "protein"
    type "chemical_entity"
    active 1
    location "cytoplasm"
    aaseq "MAVTQTAQACDLVIFGAKGDLARRKLLPSLYQLEKAGQLNPDTRIIGVGRADWDKAAYTKVVREALETFMKETIDEGLWDTLSARLDFCNLDVNDTAAFSRLGAMLDQKNRITINYFAMPPSTFGAICKGLGEAKLNAKPARVVMEKPLGTSLATSQEINDQVGEYFEECQVYRIDHYLGKETVLNLLALRFANSLFVNNWDNRTIDHVEITVAEEVGIEGRWGYFDKAGQMRDMIQNHLLQILCMIAMSPPSDLSADSIRDEKVKVLKSLRRIDRSNVREKTVRGQYTAGFAQGKKVPGYLEEEGANKSSNTETFVAIRVDIDNWRWAGVPFYLRTGKRLPTKCSEVVVYFKTPELNLFKESWQDLPQNKLTIRLQPDEGVDIQVLNKVPGLDHKHNLQITKLDLSYSETFNQTHLADAYERLLLETMRGIQALFVRRDEVEEAWKWVDSITEAWAMDNDAPKPYQAGTWGPVASVAMITRDGRSWNEFE"
    aaseqlen 491
    ntseq "atggcggtaacgcaaacagcccaggcctgtgacctggtcattttcggcgcgaaaggcgaccttgcgcgtcgtaaattgctgccttccctgtatcaactggaaaaagccggtcagctcaacccggacacccggattatcggcgtagggcgtgctgactgggataaagcggcatataccaaagttgtccgcgaggcgctcgaaactttcatgaaagaaaccattgatgaaggtttatgggacaccctgagtgcacgtctggatttttgtaatctcgatgtcaatgacactgctgcattcagccgtctcggcgcgatgctggatcaaaaaaatcgtatcaccattaactactttgccatgccgcccagcacttttggcgcaatttgcaaagggcttggcgaggcaaaactgaatgctaaaccggcacgcgtagtcatggagaaaccgctggggacgtcgctggcgacctcgcaggaaatcaatgatcaggttggcgaatacttcgaggagtgccaggtttaccgtatcgaccactatcttggtaaagaaacggtgctgaacctgttggcgctgcgttttgctaactccctgtttgtgaataactgggacaatcgcaccattgatcatgttgagattaccgtggcagaagaagtggggatcgaagggcgctggggctattttgataaagccggtcagatgcgcgacatgatccagaaccacctgctgcaaattctttgcatgattgcgatgtctccgccgtctgacctgagcgcagacagcatccgcgatgaaaaagtgaaagtactgaagtctctgcgccgcatcgaccgctccaacgtacgcgaaaaaaccgtacgcgggcaatatactgcgggcttcgcccagggcaaaaaagtgccgggatatctggaagaagagggcgcgaacaagagcagcaatacagaaactttcgtggcgatccgcgtcgacattgataactggcgctgggccggtgtgccattctacctgcgtactggtaaacgtctgccgaccaaatgttctgaagtcgtggtctatttcaaaacacctgaactgaatctgtttaaagaatcgtggcaggatctgccgcagaataaactgactatccgtctgcaacctgatgaaggcgtggatatccaggtactgaataaagttcctggccttgaccacaaacataacctgcaaatcaccaagctggatctgagctattcagaaacctttaatcagacgcatctggcggatgcctatgaacgtttgctgctggaaaccatgcgtggtattcaggcactgtttgtacgtcgcgacgaagtggaagaagcctggaaatgggtagactccattactgaggcgtgggcgatggacaatgatgcgccgaaaccgtatcaggccggaacctggggacccgttgcctcggtggcgatgattacccgtgatggtcgttcctggaatgagtttgagtaa"
    ntseqlen 1476
    symbol "zwf"
    mass 55703.77830000008
    level 0
  ]
  node [
    id 3859
    label "m001076"
    type "chemical_reaction"
    domain "metabolism"
    module "Pentose Phosphate Pathway"
    level 0
  ]
  node [
    id 3860
    label "m001077"
    type "chemical_reaction"
    domain "metabolism"
    module "Pentose Phosphate Pathway"
    level 0
  ]
  node [
    id 3861
    label "b2914"
    compound_type "protein"
    type "chemical_entity"
    active 1
    location "cytoplasm"
    aaseq "MTQDELKKAVGWAALQYVQPGTIVGVGTGSTAAHFIDALGTMKGQIEGAVSSSDASTEKLKSLGIHVFDLNEVDSLGIYVDGADEINGHMQMIKGGGAALTREKIIASVAEKFICIADASKQVDILGKFPLPVEVIPMARSAVARQLVKLGGRPEYRQGVVTDNGNVILDVHGMEILDPIAMENAINAIPGVVTVGLFANRGADVALIGTPDGVKTIVK"
    aaseqlen 219
    ntseq "atgacgcaggatgaattgaaaaaagcagtaggatgggcggcacttcagtatgttcagcccggcaccattgttggtgtaggtacaggttccaccgccgcacactttattgacgcgctcggtacaatgaaaggccagattgaaggggccgtttccagttcagatgcttccactgaaaaactgaaaagcctcggcattcacgtttttgatctcaacgaagtcgacagccttggcatctacgttgatggcgcagatgaaatcaacggccacatgcaaatgatcaaaggcggcggcgcggcgctgacccgtgaaaaaatcattgcttcggttgcagaaaaatttatctgtattgcagacgcttccaagcaggttgatattctgggtaaattcccgctgccagtagaagttatcccgatggcacgtagtgcagtggcgcgtcagctggtgaaactgggcggtcgtccggaataccgtcagggcgtggtgaccgataatggcaacgtgatcctcgacgtccacggcatggaaatccttgacccgatagcgatggaaaacgccataaatgcgattcctggcgtggtgactgttggcttgtttgctaaccgtggcgcggacgttgcgctgattggcacacctgacggtgtcaaaaccattgtgaaatga"
    ntseqlen 660
    symbol "rpiA"
    mass 22860.127899999992
    level 0
  ]
  node [
    id 3862
    label "m001078"
    type "chemical_reaction"
    domain "metabolism"
    module "Pentose Phosphate Pathway"
    level 0
  ]
  node [
    id 3863
    label "b4301"
    compound_type "protein"
    type "chemical_entity"
    active 1
    location "cytoplasm"
    aaseq "MILHPSLASANPLHYGRELTALDNLDFGSLHLDIEDSSFINNITFGMKTVQAVARQTPHPLSFHFMLARPQRWFNALAEIRPAWIFVHAETLDYPSETLTEIRHTGARAGLVFNPATPIDAWRYLASELDGVMVMTSEPDGQGQRFIPSMCEKIQKVRTAFPQTECWADGGITLAAAQQLAAAGAQHMVIGRALFSSSDYRATLAQFATL"
    aaseqlen 210
    ntseq "atgatcctgcacccttctctcgccagcgcaaatcctctgcactatggtcgtgagctgacggcattggacaatctggattttgggagcctgcatctggatattgaggacagcagcttcattaacaacattacgtttgggatgaaaacggtgcaggccgtcgccagacagacgcctcatcccttgtcctttcatttcatgcttgcccggccacagcgctggtttaacgcgctggctgaaatcagacccgcgtggatcttcgttcatgcagaaacgctggactatccttcggaaacgttaactgagatccgccataccggcgcacgagccggactggtatttaatccggcaaccccgatcgacgcctggcgatatctggcgtctgagctggacggagtgatggtgatgaccagtgagcccgatgggcagggacagcggtttattccctccatgtgcgagaaaatccaaaaagtacgcacggcttttcctcagaccgagtgctgggccgacggtggaattacgctggcagctgcacagcaactggcagcagctggggcgcaacatatggtgattgggcgcgccctgttctcttcatctgactatcgcgcgaccttagctcaattcgccaccctgtaa"
    ntseqlen 633
    symbol "sgcE"
    mass 23214.192999999974
    level 0
  ]
  node [
    id 3864
    label "b3386"
    compound_type "protein"
    type "chemical_entity"
    active 1
    location "cytoplasm"
    aaseq "MKQYLIAPSILSADFARLGEDTAKALAAGADVVHFDVMDNHYVPNLTIGPMVLKSLRNYGITAPIDVHLMVKPVDRIVPDFAAAGASIITFHPEASEHVDRTLQLIKENGCKAGLVFNPATPLSYLDYVMDKLDVILLMSVNPGFGGQSFIPQTLDKLREVRRRIDESGFDIRLEVDGGVKVNNIGEIAAAGADMFVAGSAIFDQPDYKKVIDEMRSELAKVSHE"
    aaseqlen 225
    ntseq "atgaaacagtatttgattgccccctcaattctgtcggctgattttgcccgcctgggtgaagataccgcaaaagccctggcagctggcgctgatgtcgtgcattttgacgtcatggataaccactatgttcccaatctgacgattgggccaatggtgctgaaatccttgcgtaactatggcattaccgcccctatcgacgtacacctgatggtgaaacccgtcgatcgcattgtgcctgatttcgctgccgctggtgccagcatcattacctttcatccagaagcctccgagcatgttgaccgcacgctgcaactgattaaagaaaatggctgtaaagcgggtctggtatttaacccggcgacacctctgagctatctggattacgtgatggataagctggatgtgatcctgctgatgtccgtcaaccctggtttcggcggtcagtctttcattcctcaaacactggataaactgcgcgaagtacgtcgccgtatcgacgagtctggctttgacattcgactagaagtggacggtggcgtgaaggtgaacaacattggcgaaatcgctgcggcgggcgcggatatgttcgtcgccggttcggcaatcttcgaccagccagactacaaaaaagtcattgatgaaatgcgcagtgaactggcaaaggtaagtcatgaataa"
    ntseqlen 678
    symbol "rpe"
    mass 24553.964599999992
    level 0
  ]
  node [
    id 3865
    label "m001079"
    type "chemical_reaction"
    domain "metabolism"
    module "Pentose Phosphate Pathway"
    level 0
  ]
  node [
    id 3866
    label "b4006"
    compound_type "protein"
    type "chemical_entity"
    active 1
    location "cytoplasm"
    aaseq "MQQRRPVRRALLSVSDKAGIVEFAQALSARGVELLSTGGTARLLAEKGLPVTEVSDYTGFPEMMDGRVKTLHPKVHGGILGRRGQDDAIMEEHQIQPIDMVVVNLYPFAQTVAREGCSLEDAVENIDIGGPTMVRSAAKNHKDVAIVVKSSDYDAIIKEMDDNEGSLTLATRFDLAIKAFEHTAAYDSMIANYFGSMVPAYHGESKEAAGRFPRTLNLNFIKKLDMRYGENSHQQAAFYIEENVKEASVATATQVQGKALSYNNIADTDAALECVKEFAEPACVIVKHANPCGVAIGNSILDAYDRAYKTDPTSAFGGIIAFNRELDAETAQAIISRQFVEVIIAPSASEEALKITAAKQNVRVLTCGQWGERVPGLDFKRVNGGLLVQDRDLGMVGAEELRVVTKRQPSEQELRDALFCWKVAKFVKSNAIVYAKNNMTIGIGAGQMSRVYSAKIAGIKAADEGLEVKGSSMASDAFFPFRDGIDAAAAAGVTCVIQPGGSIRDDEVIAAADEHGIAMLFTDMRHFRH"
    aaseqlen 529
    ntseq "atgcaacaacgtcgtccagtccgccgcgctctgctcagtgtttctgacaaagccggtatcgtcgaattcgcccaggcactttccgcacgcggtgtggagctgctgtctacagggggcactgcccgtctgttagcagaaaaaggtctgccggtaaccgaagtttccgattacaccggtttcccggagatgatggatggacgcgtgaagaccctgcatccgaaagtacatggtggcattctgggccgtcgcggccaggacgatgccattatggaagaacatcagatccagcctatcgatatggtggttgttaacctgtatccgttcgcccagaccgtggcccgtgaaggttgctcgctggaagatgcggttgagaacatcgatatcggcggcccaacgatggtgcgctccgccgccaagaaccataaagatgtcgcaatcgtggtgaagagcagcgactatgacgccattattaaagagatggatgacaacgaaggatcgctgacgcttgcaacccgtttcgacctcgccatcaaagccttcgaacacactgccgcctacgacagcatgattgccaactacttcggcagcatggttccggcttaccacggtgaaagcaaagaagccgccggtcgcttcccacgcacgctgaacctgaacttcattaagaagctggatatgcgttacggcgagaacagccaccagcaggctgccttctatatagaagagaatgtgaaagaagcctccgttgctaccgcaacccaggttcagggtaaagccctctcttataacaacatcgccgataccgatgcggcgctggagtgcgtgaaagagttcgccgagccggcatgtgtgattgtgaagcacgccaacccttgcggcgtggctatcggcaattccattcttgatgcttacgatcgcgcgtacaaaaccgacccaacctccgcattcggcggcatcattgcctttaaccgcgagctggatgcggaaaccgcacaggccatcatttctcgtcagtttgtcgaagtgattattgcgccgtccgccagcgaagaagccctgaaaatcaccgccgccaaacagaacgtacgcgttctgacctgcggtcagtggggcgagcgtgttccgggcctcgatttcaaacgcgtgaacggcggtctgctggttcaggatcgtgacctggggatggtcggtgcggaagaactgcgcgtggtgaccaaacgtcagccgagcgaacaggaactgcgtgatgcgctgttctgctggaaggtggcgaagtttgtgaaatccaacgctatcgtctatgccaaaaacaatatgactatcggcattggcgcgggccagatgagccgcgtgtactccgcaaaaatcgccggtattaaagcggccgatgaaggcctggaagtgaaaggttcctcgatggcttctgacgcgttcttcccgttccgcgacggtattgatgccgccgccgctgcgggcgtgacctgcgtaatccagcctggcggttctatccgtgatgacgaagtgattgccgccgccgacgagcacggtattgcgatgctcttcaccgacatgcgccacttccgccattaa"
    ntseqlen 1590
    symbol "purH"
    mass 57328.55670000012
    level 0
  ]
  node [
    id 3867
    label "m001080"
    type "chemical_reaction"
    domain "metabolism"
    module "Purine and Pyrimidine Biosynthesis"
    level 0
  ]
  node [
    id 3868
    label "b2500"
    compound_type "protein"
    type "chemical_entity"
    active 1
    location "cytoplasm"
    aaseq "MNIVVLISGNGSNLQAIIDACKTNKIKGTVRAVFSNKADAFGLERARQAGIATHTLIASAFDSREAYDRELIHEIDMYAPDVVVLAGFMRILSPAFVSHYAGRLLNIHPSLLPKYPGLHTHRQALENGDEEHGTSVHFVTDELDGGPVILQAKVPVFAGDSEDDITARVQTQEHAIYPLVISWFADGRLKMHENAAWLDGQRLPPQGYAADE"
    aaseqlen 212
    ntseq "atgaatattgtggtgcttatttccggcaacggaagtaatttacaggcaattattgacgcctgtaaaaccaacaaaattaaaggcaccgtacgggcagttttcagcaataaggccgacgcgttcggccttgaacgcgcccgccaggcgggtattgcaacgcatacgctcatcgccagcgcgtttgacagtcgtgaagcctatgaccgggagttgattcatgaaatcgacatgtacgcacccgatgtggtcgtgctggctggttttatgcgcattctcagcccggcgtttgtctcccactatgccgggcgtttgctgaacattcacccttctctgctgccgaaatatcccggattacacacccatcgtcaggcgctggaaaatggcgatgaagagcacggtacatcggtgcatttcgtcaccgatgaactggacggtggcccggttattttacaggcgaaagtcccggtatttgctggtgattcggaagatgacatcaccgcccgcgtgcaaacccaggaacacgccatttatccactggtgattagctggtttgccgatggtcgtctgaaaatgcacgaaaacgccgcgtggctggatggtcaacgtctgccgccgcagggctacgctgccgacgagtaa"
    ntseqlen 639
    symbol "purN"
    mass 23237.995899999987
    level 0
  ]
  node [
    id 3869
    label "m001081"
    type "chemical_reaction"
    domain "metabolism"
    module "Purine and Pyrimidine Biosynthesis"
    level 0
  ]
  node [
    id 3870
    label "b1131"
    compound_type "protein"
    type "chemical_entity"
    active 1
    location "cytoplasm"
    aaseq "MELSSLTAVSPVDGRYGDKVSALRGIFSEYGLLKFRVQVEVRWLQKLAAHAAIKEVPAFAADAIGYLDAIVASFSEEDAARIKTIERTTNHDVKAVEYFLKEKVAEIPELHAVSEFIHFACTSEDINNLSHALMLKTARDEVILPYWRQLIDGIKDLAVQYRDIPLLSRTHGQPATPSTIGKEMANVAYRMERQYRQLNQVEILGKINGAVGNYNAHIAAYPEVDWHQFSEEFVTSLGIQWNPYTTQIEPHDYIAELFDCVARFNTILIDFDRDVWGYIALNHFKQKTIAGEIGSSTMPHKVNPIDFENSEGNLGLSNAVLQHLASKLPVSRWQRDLTDSTVLRNLGVGIGYALIAYQSTLKGVSKLEVNRDHLLDELDHNWEVLAEPIQTVMRRYGIEKPYEKLKELTRGKRVDAEGMKQFIDGLALPEEEKARLKAMTPANYIGRAITMVDELK"
    aaseqlen 456
    ntseq "atggaattatcctcactgaccgccgtttcccctgtcgatggacgctacggcgataaagtcagcgcgctgcgcgggattttcagcgaatatggtttgctgaaattccgtgtacaagttgaagtacgttggctgcaaaaactggccgcgcacgcagcgatcaaggaagttcctgcttttgctgccgacgcaatcggttaccttgatgcaatcgtcgccagtttcagcgaagaagatgcggcgcgcatcaaaactatcgagcgtaccactaaccacgacgttaaagcggttgagtatttcctgaaagaaaaagtggcggagatcccggaactgcacgcggtttctgaattcatccactttgcctgtacttcggaagatatcaataacctctcccacgcattaatgctgaaaaccgcgcgtgatgaagtgatcctgccatactggcgtcaactgattgatggcattaaagatctcgccgttcagtatcgcgatatcccgctgctgtctcgtacccacggtcagccagccacgccgtcaaccatcggtaaagagatggcaaacgtcgcctaccgtatggagcgccagtaccgccagcttaaccaggtggagatcctcggcaaaatcaacggcgcggtcggtaactataacgcccacatcgccgcttacccggaagttgactggcatcagttcagcgaagagttcgtcacctcgctgggtattcagtggaacccgtacaccacccagatcgaaccgcacgactacattgccgaactgtttgattgcgttgcgcgcttcaacactattctgatcgactttgaccgtgacgtctggggttatatcgcccttaaccacttcaaacagaaaaccattgctggtgagattggttcttccaccatgccgcataaagttaacccgatcgacttcgaaaactccgaagggaatctgggcctttccaacgcggtattgcagcatctggcaagcaaactgccggtttcccgctggcagcgtgacctgaccgactctaccgtgctgcgtaacctcggcgtgggtatcggttatgccttgattgcatatcaatccaccctgaaaggcgtgagcaaactggaagtgaaccgtgaccatctgctggatgaactggatcacaactgggaagtgctggctgaaccaatccagacagttatgcgtcgctatggcatcgaaaaaccgtacgagaagctgaaagagctgactcgcggtaagcgcgttgacgccgaaggcatgaagcagtttatcgatggtctggcgttgccagaagaagagaaagcccgcctgaaagcgatgacgccggctaactatattggtcgagctatcacgatggttgatgagctgaaataa"
    ntseqlen 1371
    symbol "purB"
    mass 51542.15810000002
    level 0
  ]
  node [
    id 3871
    label "m001082"
    type "chemical_reaction"
    domain "metabolism"
    module "Purine and Pyrimidine Biosynthesis"
    level 0
  ]
  node [
    id 3872
    label "m001083"
    type "chemical_reaction"
    domain "metabolism"
    module "Transport, Outer Membrane Porin"
    level 0
  ]
  node [
    id 3873
    label "assembly000192"
    type "chemical_reaction"
    domain "biosynthesis"
    level 1
  ]
  node [
    id 3874
    label "b0572"
    compound_type "protein"
    type "chemical_entity"
    location "cytoplasm"
    aaseq "MSPCKLLPFCVALALTGCSLAPDYQRPAMPVPQQFSLSQNGLVNAADNYQNAGWRTFFVDNQVKTLISEALVNNRDLRMATLKVQEARAQYRLTDADRYPQLNGEGSGSWSGNLKGNTATTREFSTGLNASFDLDFFGRLKNMSEAERQNYLATEEAQRAVHILLVSNVAQSYFNQQLAYAQLQIAEETLRNYQQSYAFVEKQLLTGSSNVLALEQARGVIESTRSDIAKRQGELAQANNALQLLLGSYGKLPQAQTVNSDSLQSVKLPAGLSSQILLQRPDIMEAEHALMAANANIGAARAAFFPSISLTSGISTASSDLSSLFNASSGMWNFIPKIEIPIFNAGRNQANLDIAEIRQQQSVVNYEQKIQNAFKEVADALALRQSLNDQISAQQRYLASLQITLQRARALYQHGAVSYLEVLDAERSLFATRQTLLDLNYARQVNEISLYTALGGG"
    aaseqlen 457
    ntseq "atgtctccttgtaaacttctgccattttgtgtggcccttgcgctaaccggttgttcactggcaccggattatcagcgtccggcaatgcccgtgccgcagcagttctcactcagccagaacggcctggttaacgcagcagataactatcagaacgcgggctggcgcaccttttttgttgataatcaggtgaagacgctgattagcgaggcgctggtgaataatcgggatttgcgcatggcgacgctgaaagtgcaggaggcacgggcgcaatatcgtctgaccgatgccgaccgctacccacagctcaatggcgagggcagcggcagctggagcggtaatcttaaagggaataccgccacgacacgggagttttcgaccggccttaacgccagctttgacctcgattttttcggtcgcttaaagaacatgagcgaagccgagcgacaaaattatttagccactgaggaagctcagcgcgcggtgcatattctgctggtttctaatgtcgcgcaaagctatttcaatcagcaactggcgtatgcgcaattgcaaatagccgaagaaacgctgcgtaattatcagcagtcatatgcgtttgtcgaaaaacaactgttgacaggtagcagtaatgttctggcgctggaacaggctcgcggggtgatagaaagtacccgcagcgacatcgctaaacgtcagggggaactggcgcaggcgaataatgcattgcaactgttgctgggaagctacggcaagctgccgcaagcgcagacagtaaacagcgacagcctgcaaagcgttaaattaccggcgggattgtcgtcgcaaatcttattgcagcgcccggatattatggaagctgaacacgcgttaatggcggctaatgccaatattggcgctgcacgcgcggcattttttccgtctataagcctgaccagcggaatatcgaccgccagtagcgatctatcgtcattatttaacgccagcagcgggatgtggaattttatacccaaaattgagatccccatttttaatgccggacgcaaccaggccaatctggatatcgccgaaattcgccagcagcagtcggtggtgaattatgaacagaaaatccagaacgcctttaaagaagtggcagatgcgctggcattacgtcaaagcctgaacgatcaaattagcgcccagcagcgttatctggcatcgctgcaaattactttgcaacgggcgcgggcattatatcagcacggcgcagtaagttatctggaagtgctggatgccgagcgttctttatttgcaacccgacaaactttacttgatctgaattatgcccgtcaggttaacgaaatttctttgtataccgcacttggtggcggttga"
    ntseqlen 1374
    symbol "cusC"
    mass 50268.96990000011
    level 1
  ]
  node [
    id 3875
    label "b0573"
    compound_type "protein"
    type "chemical_entity"
    location "cytoplasm"
    aaseq "MKKALQVAMFSLFTVIGFNAQANEHHHETMSEAQPQVISATGVVKGIDLESKKITIHHDPIAAVNWPEMTMRFTITPQTKMSEIKTGDKVAFNFVQQGNLSLLQDIKVSQ"
    aaseqlen 110
    ntseq "atgaaaaaagcactgcaagtcgcaatgttcagtctgtttaccgttattggctttaatgcccaggctaacgaacatcatcatgaaaccatgagcgaagcacaaccacaggttattagcgccactggcgtggtaaagggtatcgatctggaaagcaaaaaaatcaccatccatcacgatccgattgctgccgtgaactggccggagatgaccatgcgctttaccatcaccccgcagacgaaaatgagtgaaattaaaaccggcgacaaagtggcgtttaattttgtccagcagggcaacctttctttattacaggatattaaagtcagccagtaa"
    ntseqlen 333
    symbol "cusF"
    mass 12251.023899999993
    level 1
  ]
  node [
    id 3876
    label "b0574"
    compound_type "protein"
    type "chemical_entity"
    location "cytoplasm"
    aaseq "MKKIALIIGSMIAGGIISAAGFTWVAKAEPPAEKTSTAERKILFWYDPMYPNTRFDKPGKSPFMDMDLVPKYADEESSASGVRIDPTQTQNLGVKTATVTRGPLTFAQSFPANVSYNEYQYAIVQARAAGFIDKVYPLTVGDKVQKGTPLLDLTIPDWVEAQSEYLLLRETGGTATQTEGILERLRLAGMPEADIRRLIATQKIQTRFTLKAPIDGVITAFDLRAGMNIAKDNVVAKIQGMDPVWVTAAIPESIAWLVKDASQFTLTVPARPDKTLTIRKWTLLPGVDAATRTLQLRLEVDNADEALKPGMNAWLQLNTASEPMLLIPSQALIDTGSEQRVITVDADGRFVPKRVAVFQASQGVTALRSGLAEGEKVVSSGLFLIDSEANISGALERMRSESATHAH"
    aaseqlen 407
    ntseq "atgaaaaaaatcgcgcttattatcggcagcatgatcgcgggcggtattatttctgcggcaggttttacctgggttgcaaaggcggaaccgcctgcagaaaaaacgtcgaccgcagaacgtaaaatcttattctggtacgacccaatgtatcccaatacgcggttcgataaaccaggtaaatcgccgtttatggatatggatctggtgccgaaatatgccgatgaagagagttctgcgtctggtgtgcgcattgacccgactcagacgcagaatctgggggtgaaaacggctaccgtcacgcgcggaccgctgacttttgcccagagtttcccggcgaatgtcagttacaacgagtatcagtatgccattgtgcaggctcgcgctgccgggtttatcgacaaggtgtatccgcttaccgtgggcgataaagtacaaaagggcacaccgcttctcgacctgaccattcctgactgggtggaagcgcagagtgagtatttactgctgcgcgaaaccggcggtacggcgacccagactgaaggcattcttgagcggctgcgactggcgggaatgccggaggcggatattcgccgcctgatcgccacgcaaaaaatccagactcgctttacgctcaaagcgcccattgatggcgtgatcaccgcgtttgatctgcgcgcgggaatgaatatcgccaaagataacgtggtagcgaaaattcagggtatggacccggtgtgggtcactgctgcgatcccggagtctatcgcctggctggtgaaagatgcctcgcagtttaccctcaccgttccggcgcgaccggataaaacactcaccatccgcaaatggacgctgctacctggcgtggatgccgcgacccgcacgctgcagctgcgtctggaagtcgacaacgccgacgaggcgctaaaaccgggcatgaacgcctggttgcaactcaacaccgccagcgaaccgatgctgctcattccgtcacaagcgctgattgataccggcagcgaacagcgggtgattaccgttgatgccgacgggcgctttgtaccgaaacgcgttgctgttttccaggcatcgcaaggcgtcaccgcattacgctctggtctggcggaaggtgaaaaggtggtttccagcggcctgttcctgattgattccgaagccaatatttctggcgcactggagcggatgcgctctgaaagtgctacccatgcgcattga"
    ntseqlen 1224
    symbol "cusB"
    mass 44304.35140000011
    level 1
  ]
  node [
    id 3877
    label "b0575"
    compound_type "protein"
    type "chemical_entity"
    location "cytoplasm"
    aaseq "MIEWIIRRSVANRFLVLMGALFLSIWGTWTIINTPVDALPDLSDVQVIIKTSYPGQAPQIVENQVTYPLTTTMLSVPGAKTVRGFSQFGDSYVYVIFEDGTDPYWARSRVLEYLNQVQGKLPAGVSAELGPDATGVGWIYEYALVDRSGKHDLADLRSLQDWFLKYELKTIPDVAEVASVGGVVKEYQVVIDPQRLAQYGISLAEVKSALDASNQEAGGSSIELAEAEYMVRASGYLQTLDDFNHIVLKASENGVPVYLRDVAKVQIGPEMRRGIAELNGEGEVAGGVVILRSGKNAREVIAAVKDKLETLKSSLPEGVEIVTTYDRSQLIDRAIDNLSGKLLEEFIVVAVVCALFLWHVRSALVAIISLPLGLCIAFIVMHFQGLNANIMSLGGIAIAVGAMVDAAIVMIENAHKRLEEWQHQHPDATLDNKTRWQVITDASVEVGPALFISLLIITLSFIPIFTLEGQEGRLFGPLAFTKTYAMAGAALLAIVVIPILMGYWIRGKIPPESSNPLNRFLIRVYHPLLLKVLHWPKTTLLVAALSVLTVLWPLNKVGGEFLPQINEGDLLYMPSTLPGISAAEAASMLQKTDKLIMSVPEVARVFGKTGKAETATDSAPLEMVETTIQLKPQEQWRPGMTMDKIIEELDNTVRLPGLANLWVPPIRNRIDMLSTGIKSPIGIKVSGTVLADIDAMAEQIEEVARTVPGVASALAERLEGGRYINVEINREKAARYGMTVADVQLFVTSAVGGAMVGETVEGIARYPINLRYPQSWRDSPQALRQLPILTPMKQQITLADVADIKVSTGPSMLKTENARPTSWIYIDARDRDMVSVVHDLQKAIAEKVQLKPGTSVAFSGQFELLERANHKLKLMVPMTLMIIFVLLYLAFRRVGEALLIISSVPFALVGGIWLLWWMGFHLSVATGTGFIALAGVAAEFGVVMLMYLRHAIEAVPSLNNPQTFSEQKLDEALYHGAVLRVRPKAMTVAVIIAGLLPILWGTGAGSEVMSRIAAPMIGGMITAPLLSLFIIPAAYKLMWLHRHRVRK"
    aaseqlen 1047
    ntseq "atgattgaatggattattcgtcgctcggtggcgaaccgttttttggtgctgatgggcgcgttgtttctgagcatctggggcacctggaccatcattaatacgccagtggatgcgctgccggatctctccgatgtgcaggttattattaaaaccagctatcccggtcaggcaccacaaatcgttgaaaatcaggtgacttatccgctaaccaccaccatgttgtcggtgcctggcgcgaagactgtgcgcggtttctcacagtttggcgactcttatgtgtatgtcattttcgaagatggcaccgatccgtactgggcgcgttcgcgggtgctggagtacctcaaccaggtacagggtaagctgcctgcgggagtcagcgccgagctggggccagatgccacgggtgttggctggatctatgaatatgcactggtggatcgcagcggtaagcacgatctggccgatttacgctcattacaggactggtttctcaaatatgagctgaaaaccatccctgacgttgcggaagtggcgtcggtgggcggtgtggtgaaagagtatcaggtggttatcgatccccagcgcctggcgcagtatggcatcagtctcgccgaagtaaaaagcgcgctggatgcttcaaaccaggaagcgggcggttcgtcgatcgaactggcggaagcggaatatatggtgcgcgccagcggctatctgcaaacgctcgacgactttaatcacatcgttttaaaagccagtgaaaatggcgtgcccgtttatctgcgcgatgttgcgaaggtccagattggcccggagatgcgccggggcattgccgaactaaacggcgaaggcgaagtggcgggcggggtggtgatcctgcgatccggcaaaaacgcccgagaagtgatcgccgccgtgaaggacaaactggaaacgctgaaaagtagtctgccggaaggcgtggagatagttacaacatacgatcgcagccagctcattgaccgcgccatcgacaacctcagcggcaagttgctggaagagtttattgtggtggcggtagtctgtgcgctgtttctctggcatgtgcgctcggcgctggtggcgattatttcgttgccgctggggttgtgtattgcttttattgtcatgcacttccagggactgaatgccaatattatgtcgttgggtggcattgcgattgccgtcggggcgatggtcgatgctgctatcgtcatgatcgagaatgcgcataaacggctggaagagtggcagcaccagcatcctgacgccacgctggataataaaacgcgctggcaggtgatcaccgatgcgtctgttgaagtggggccggcgctatttatcagtctgctgattatcacgttgtcgtttatcccgatcttcaccctggaagggcaggaagggcgtctgtttggcccgttggcgttcaccaaaacgtatgcgatggcgggtgcggcgctgctggcgatcgtagtgatcccgatcctgatgggctactggatccgtggcaaaattccgccggaaagcagtaacccgctcaatcgctttttgattcgtgtttatcatccgctgttgctgaaagtactgcactggccgaaaaccacgctgctggtggcggcgctttcggtgctgacggttctctggccgctcaataaagttggcggggaatttttaccgcagatcaatgaaggcgacttgttgtatatgccatcgacgctgccggggatttccgcagcagaggcggcgagtatgctgcaaaaaaccgacaagctaattatgagcgtacctgaagtggcgcgggtatttggcaaaaccgggaaagcggaaaccgccaccgattctgctccgctggagatggtagaaacgaccatccagcttaagccgcaggagcagtggcggccaggcatgacgatggacaaaatcattgaggaactggataacaccgtgcggctgccggggctggcgaatctgtgggtgccgccaattcgtaaccgtatcgatatgctctcaaccggcattaaaagccccatcggcattaaagtttccggcactgtgctggcggatatcgacgcgatggctgagcaaattgaagaagtagcgcgaacggtgccaggcgtagcttctgcgcttgccgagcggctggaaggtgggcgctatatcaacgttgagattaaccgtgaaaaagccgcacgttacggtatgacggtggcggatgtgcagttgtttgtgacttctgcggtgggcggggcgatggttggcgaaacggtggaagggattgcccgttatccaattaatctgcgttatccgcaaagctggcgcgatagtccgcaggcactgcgccagctgccgatcctgacgccgatgaagcagcaaatcaccctggcagacgtggccgacattaaagtctctaccggaccgtcgatgctgaaaaccgagaatgcgcgcccgacgagctggatttatatcgatgcccgcgatcgtgacatggtgtcggtggttcacgatttgcaaaaagcgatagctgaaaaagtgcagttaaaaccgggcaccagcgtggcattctccgggcagttcgagctactggagcgcgccaaccataagcttaaactcatggtgccgatgacgttgatgattatcttcgtgctgttgtatctggcgttccgtcgggtgggcgaagcgttgctgattatcagcagcgtaccgtttgcgctggtgggcggcatctggttgctgtggtggatgggctttcatctttccgtggcgacgggcactggctttatcgccctcgccggggtcgccgccgaatttggcgtggtgatgctgatgtatttacgtcacgccatagaggccgtgccgtcgttgaataatccacaaacattcagcgagcagaagctggatgaggcgttatatcacggcgcggtcctgcgcgtgcgcccgaaagcgatgacggtggcggtgattatcgccggtctgctgccgattctgtggggaacgggggctggttcagaggtgatgagccggattgccgcgccgatgattggcggcatgatcaccgcacctttgctgtcgctgtttattatcccggcggcgtataagctgatgtggctgcaccgacatcgggtacggaaataa"
    ntseqlen 3144
    symbol "cusA"
    mass 114705.74870000072
    level 1
  ]
  node [
    id 3878
    label "b0572 * b0573 * b0574 * b0575"
    compound_type "assembly"
    type "chemical_entity"
    active 1
    location "cytoplasm"
    mass 221530.09390000094
    level 0
  ]
  node [
    id 3879
    label "m001084"
    type "chemical_reaction"
    domain "metabolism"
    module "Inorganic Ion Transport and Metabolism"
    level 0
  ]
  node [
    id 3880
    label "b2476"
    compound_type "protein"
    type "chemical_entity"
    active 1
    location "cytoplasm"
    aaseq "MQKQAELYRGKAKTVYSTENPDLLVLEFRNDTSAGDGARIEQFDRKGMVNNKFNYFIMSKLAEAGIPTQMERLLSDTECLVKKLDMVPVECVVRNRAAGSLVKRLGIEEGIELNPPLFDLFLKNDAMHDPMVNESYCETFGWVSKENLARMKELTYKANDVLKKLFDDAGLILVDFKLEFGLYKGEVVLGDEFSPDGSRLWDKETLEKMDKDRFRQSLGGLIEAYEAVARRLGVQLD"
    aaseqlen 237
    ntseq "atgcaaaagcaagctgagttgtatcgtggtaaagcgaaaaccgtatacagcacggaaaacccggacctgttggtgctcgaattccgcaatgatacgtcagcaggggatggcgcgcgcattgagcagtttgatcgcaaaggtatggtgaacaacaagttcaactacttcattatgagcaaactggctgaagcgggtatcccgactcaaatggagcgtctgctctccgataccgaatgtctggtgaaaaagctggatatggtgccggttgagtgtgtcgtgcgtaaccgtgctgctggctctctggtgaaacgtcttggaatcgaagaaggtattgagctgaacccgccgctgttcgatctgttcctgaaaaacgacgccatgcacgatccgatggtcaacgaatcttactgcgaaacctttggctgggtgagcaaagagaacctggcgcgtatgaaagagctgacctacaaagcgaacgacgtgctgaaaaaactgttcgatgatgctggtctgattctggtcgacttcaagctggaatttggtctgtacaaaggcgaagtggtactgggtgatgagttctccccggacggtagccgcctgtgggacaaagaaacgctggagaaaatggacaaagaccgtttccgccagagcctcggtggcctgatcgaagcctatgaagccgtcgcccgccgcctgggtgtacagctggactga"
    ntseqlen 714
    symbol "purC"
    mass 26994.692700000007
    level 0
  ]
  node [
    id 3881
    label "m001085"
    type "chemical_reaction"
    domain "metabolism"
    module "Purine and Pyrimidine Biosynthesis"
    level 0
  ]
  node [
    id 3882
    label "b0523"
    compound_type "protein"
    type "chemical_entity"
    active 1
    location "cytoplasm"
    aaseq "MSSRNNPARVAIVMGSKSDWATMQFAAEIFEILNVPHHVEVVSAHRTPDKLFSFAESAEENGYQVIIAGAGGAAHLPGMIAAKTLVPVLGVPVQSAALSGVDSLYSIVQMPRGIPVGTLAIGKAGAANAALLAAQILATHDKELHQRLNDWRKAQTDEVLENPDPRGAA"
    aaseqlen 169
    ntseq "atgtcttcccgcaataatccggcgcgtgtcgccatcgtgatggggtccaaaagcgactgggctaccatgcagttcgccgccgaaatcttcgaaatcctgaatgtcccgcaccacgttgaagtggtttctgctcaccgcacccccgataaactgttcagcttcgccgaaagcgccgaagagaacggttatcaggtgattattgcgggcgcaggcggcgcagcgcatctgccaggcatgattgccgccaaaacgctggtgccggtgctgggcgtgccagtacagagcgccgcactgagcggtgtcgatagcctctactccatcgtacaaatgccgcgcggcattccggtgggtacgctggcgattggtaaagctggcgcggcaaacgcggcgttactggcagcacaaattcttgcgactcatgataaagaactgcaccagcgtctgaatgactggcgcaaagcccagaccgacgaagtgctggaaaacccggacccgcgaggtgcggcatga"
    ntseqlen 510
    symbol "purE"
    mass 17780.10779999999
    level 0
  ]
  node [
    id 3883
    label "m001086"
    type "chemical_reaction"
    domain "metabolism"
    module "Purine and Pyrimidine Biosynthesis"
    level 0
  ]
  node [
    id 3884
    label "b0522"
    compound_type "protein"
    type "chemical_entity"
    active 1
    location "cytoplasm"
    aaseq "MKQVCVLGNGQLGRMLRQAGEPLGIAVWPVGLDAEPAAVPFQQSVITAEIERWPETALTRELARHPAFVNRDVFPIIADRLTQKQLFDKLHLPTAPWQLLAERSEWPAVFDRLGELAIVKRRTGGYDGRGQWRLRANETEQLPAECYGECIVEQGINFSGEVSLVGARGFDGSTVFYPLTHNLHQDGILRTSVAFPQANAQQQAQAEEMLSAIMQELGYVGVMAMECFVTPQGLLINELAPRVHNSGHWTQNGASISQFELHLRAITDLPLPQPVVNNPSVMINLIGSDVNYDWLKLPLVHLHWYDKEVRPGRKVGHLNLTDSDTSRLTATLEALIPLLPPEYASGVIWAQSKFG"
    aaseqlen 355
    ntseq "atgaaacaggtttgcgtcctcggtaacgggcagttaggccgtatgctgcgtcaggcaggcgaaccgttaggcattgctgtctggccagtcgggctggacgctgaaccggcggcggtgccttttcaacaaagcgtgattaccgctgagatagaacgctggccggaaaccgcattaacccgcgagctggcgcgccatccggcctttgtgaaccgcgatgtgttcccgattattgctgaccgtctgactcagaagcagcttttcgataagctccacctgccgactgcaccgtggcagttacttgccgaacgcagcgagtggcctgcggtgtttgatcgtttaggtgagctggcgattgttaagcgtcgcactggtggttatgacggtcgcggtcaatggcgtttacgcgcaaatgaaaccgaacagttaccggcagagtgttacggcgaatgtattgtcgagcagggcattaacttctctggtgaagtgtcgctggttggcgcgcgcggctttgatggcagcaccgtgttttatccgctgacgcataacctgcatcaggacggtattttgcgcaccagcgtcgcttttccgcaggccaacgcacagcagcaggcgcaagccgaagagatgctgtcggcgattatgcaggagctgggctatgtgggcgtgatggcgatggagtgttttgtcaccccgcaaggtctgttgatcaacgaactggcaccgcgtgtgcataacagcggtcactggacacaaaacggtgccagcatcagccagtttgagctgcatctgcgggcgattaccgatctgccgttaccgcaaccagtggtgaataatccgtcggtgatgatcaatctgattggtagcgatgtgaattatgactggctgaaactgccgctggtgcatctgcactggtacgacaaagaagtccgtccggggcgtaaagtggggcatctgaatttgaccgacagcgacacatcgcgtctgactgcgacgctggaagccttaatcccgctgctgccgccggaatatgccagcggcgtgatttgggcgcagagtaagttcggttaa"
    ntseqlen 1068
    symbol "purK"
    mass 39460.63929999998
    level 0
  ]
  node [
    id 3885
    label "m001087"
    type "chemical_reaction"
    domain "metabolism"
    module "Purine and Pyrimidine Biosynthesis"
    level 0
  ]
  node [
    id 3886
    label "b2587"
    compound_type "protein"
    type "chemical_entity"
    active 1
    location "cytoplasm"
    aaseq "MAESTVTADSKLTSSDTRRRIWAIVGASSGNLVEWFDFYVYSFCSLYFAHIFFPSGNTTTQLLQTAGVFAAGFLMRPIGGWLFGRIADKHGRKKSMLLSVCMMCFGSLVIACLPGYETIGTWAPALLLLARLFQGLSVGGEYGTSATYMSEVAVEGRKGFYASFQYVTLIGGQLLALLVVVVLQHTMEDAALREWGWRIPFALGAVLAVVALWLRRQLDETSQQETRALKEAGSLKGLWRNRRAFIMVLGFTAAGSLCFYTFTTYMQKYLVNTAGMHANVASGIMTAALFVFMLIQPLIGALSDKIGRRTSMLCFGSLAAIFTVPILSALQNVSSPYAAFGLVMCALLIVSFYTSISGILKAEMFPAQVRALGVGLSYAVANAIFGGSAEYVALSLKSIGMETAFFWYVTLMAVVAFLVSLMLHRKGKGMRL"
    aaseqlen 432
    ntseq "atggctgaaagtactgtaacggcagacagcaaactgacaagtagtgatactcgtcgccgcatttgggcgattgtgggggcctcttcaggtaatctggtcgagtggttcgatttctatgtctactcgttctgttcactctactttgcccacatcttcttcccttccgggaacacgacgactcaactactacaaacagcaggtgtttttgctgcgggattcctgatgcgcccaataggcggttggctatttggccgcatagccgataaacatggtcgcaaaaaatcgatgctgttatcggtgtgtatgatgtgtttcggatcgctggttatcgcctgcctcccaggttatgaaactataggtacgtgggctccggcattattgcttctcgctcgtttatttcagggattatctgttggcggagaatatggcaccagcgccacctatatgagtgaagttgccgttgaagggcgcaaaggtttttacgcatcatttcagtatgtgacgttgatcggcggacaactgctagccctactggttgtcgtggttttacaacacaccatggaagacgctgcactcagagagtggggatggcgtattcctttcgcgttaggagctgtgttagctgttgtggcgttgtggttacgtcgtcagttagatgaaacttcgcaacaagaaacgcgcgctttaaaagaagctggatctctgaaaggattatggcgcaatcgccgtgcattcatcatggttctcggttttaccgctgcgggctccctttgtttctataccttcactacttatatgcagaagtatctggtaaatactgcgggaatgcatgccaacgtggcgagtggcattatgactgccgcattgtttgtattcatgcttattcaaccactcattggcgcgctgtcggataagattggtcgccgtacctcaatgttatgtttcggttcgctggcagccatttttaccgttcctattctctcagcattgcaaaacgtttcctcgccttatgccgcttttggtctggtgatgtgtgccctgctgatagtgagtttttatacatcaatcagtggaatactgaaggctgagatgttcccggcacaggttcgcgcattaggcgttggtctgtcatatgcggtcgctaatgctatatttggtggttcggcggagtacgtagcgttgtcgctgaaatcaataggaatggaaacagccttcttctggtatgtgaccttgatggccgtggtggcgtttctggtttctttgatgctacatcgcaaagggaaggggatgcgtctttag"
    ntseqlen 1299
    symbol "kgtP"
    mass 47051.96620000007
    level 0
  ]
  node [
    id 3887
    label "m001088"
    type "chemical_reaction"
    domain "metabolism"
    module "Transport, Inner Membrane"
    level 0
  ]
  node [
    id 3888
    label "m001089"
    type "chemical_reaction"
    domain "metabolism"
    module "Transport, Outer Membrane Porin"
    level 0
  ]
  node [
    id 3889
    label "assembly000193"
    type "chemical_reaction"
    domain "biosynthesis"
    level 1
  ]
  node [
    id 3890
    label "b3454"
    compound_type "protein"
    type "chemical_entity"
    location "cytoplasm"
    aaseq "MEKVMLSFDKVSAHYGKIQALHEVSLHINQGEIVTLIGANGAGKTTLLGTLCGDPRATSGRIVFDDKDITDWQTAKIMREAVAIVPEGRRVFSRMTVEENLAMGGFFAERDQFQERIKWVYELFPRLHERRIQRAGTMSGGEQQMLAIGRALMSNPRLLLLDEPSLGLAPIIIQQIFDTIEQLREQGMTIFLVEQNANQALKLADRGYVLENGHVVLSDTGDALLANEAVRSAYLGG"
    aaseqlen 237
    ntseq "atggaaaaagtcatgttgtcctttgacaaagtcagcgcccactacggcaaaatccaggcgctgcatgaggtgagcctgcatatcaatcagggcgagattgtcacgctgattggcgcgaacggggcggggaaaaccaccttgctcggcacgttatgcggcgatccgcgtgccaccagcgggcgaattgtgtttgatgataaagacattaccgactggcagacagcgaaaatcatgcgcgaagcggtggcgattgtcccggaagggcgtcgcgtcttctcgcggatgacggtggaagagaacctggcgatgggcggtttttttgctgaacgcgaccagttccaggagcgcataaagtgggtgtatgagctgtttccacgtctgcatgagcgccgtattcagcgggcgggcaccatgtccggcggtgaacagcagatgctggcgattggtcgtgcgctgatgagcaacccgcgtttgctactgcttgatgagccatcgctcggtcttgcgccgattatcatccagcaaattttcgacaccatcgagcagctgcgcgagcaggggatgactatctttctcgtcgagcagaacgccaaccaggcgctaaagctggcggatcgcggctacgtgctggaaaacggccatgtagtgctttccgatactggtgatgcgctgctggcgaatgaagcggtgagaagtgcgtatttaggcgggtaa"
    ntseqlen 714
    symbol "livF"
    mass 26309.936100000006
    level 1
  ]
  node [
    id 3891
    label "b3455"
    compound_type "protein"
    type "chemical_entity"
    location "cytoplasm"
    aaseq "MSQPLLSVNGLMMRFGGLLAVNNVNLELYPQEIVSLIGPNGAGKTTVFNCLTGFYKPTGGTILLRDQHLEGLPGQQIARMGVVRTFQHVRLFREMTVIENLLVAQHQQLKTGLFSGLLKTPSFRRAQSEALDRAATWLERIGLLEHANRQASNLAYGDQRRLEIARCMVTQPEILMLDEPAAGLNPKETKELDELIAELRNHHNTTILLIEHDMKLVMGISDRIYVVNQGTPLANGTPEQIRNNPDVIRAYLGEA"
    aaseqlen 255
    ntseq "atgagtcagccattattatctgttaacggcctgatgatgcgcttcggcggcctgctggcggtgaacaacgtcaatcttgaactgtacccgcaggagatcgtctcgttaatcggccctaacggtgccggaaaaaccacggtttttaactgtctgaccggattctacaaacccaccggcggcaccattttactgcgcgatcagcacctggaaggtttaccggggcagcaaattgcccgcatgggcgtggtgcgcaccttccagcatgtgcgtctgttccgtgaaatgacggtaattgaaaacctgctggtggcgcagcatcagcaactgaaaaccgggctgttctctggcctgttgaaaacgccatccttccgtcgcgcccagagcgaagcgctcgaccgcgccgcgacctggcttgagcgcattggtttgctggaacacgccaaccgtcaggcgagtaacctggcctatggtgaccagcgccgtcttgagattgcccgctgcatggtgacgcagccggagattttaatgctcgacgaacctgcggcaggtcttaacccgaaagagacgaaagagctggatgagctgattgccgaactgcgcaatcatcacaacaccactatcttgttgattgaacacgatatgaagctggtgatgggaatttcggaccgaatttacgtggtcaatcaggggacgccgctggcaaacggtacgccggagcagatccgtaataacccggacgtgatccgtgcctatttaggtgaggcataa"
    ntseqlen 768
    symbol "livG"
    mass 28426.515100000033
    level 1
  ]
  node [
    id 3892
    label "b3456"
    compound_type "protein"
    type "chemical_entity"
    location "cytoplasm"
    aaseq "MKPMHIAMALLSAAMFFVLAGVFMGVQLELDGTKLVVDTASDVRWQWVFIGTAVVFFFQLLRPAFQKGLKSVSGPKFILPAIDGSTVKQKLFLVALLVLAVAWPFMVSRGTVDIATLTMIYIILGLGLNVVVGLSGLLVLGYGGFYAIGAYTFALLNHYYGLGFWTCLPIAGLMAAAAGFLLGFPVLRLRGDYLAIVTLGFGEIVRILLLNNTEITGGPNGISQIPKPTLFGLEFSRTAREGGWDTFSNFFGLKYDPSDRVIFLYLVALLLVVLSLFVINRLLRMPLGRAWEALREDEIACRSLGLSPRRIKLTAFTISAAFAGFAGTLFAARQGFVSPESFTFAESAFVLAIVVLGGMGSQFAVILAAILLVVSRELMRDFNEYSMLMLGGLMVLMMIWRPQGLLPMTRPQLKLKNGAAKGEQA"
    aaseqlen 425
    ntseq "atgaaaccgatgcatattgcaatggcgctgctctctgccgcgatgttctttgtgctggcgggcgtctttatgggcgtgcaactggagctggatggcaccaaactggtggtcgacacggcttcggatgtccgttggcagtgggtgtttatcggcacggcggtggtctttttcttccagcttttgcgaccggctttccagaaagggttgaaaagcgtttccggaccgaagtttattctgcccgccattgatggctccacggtgaagcagaaactgttcctcgtggcgctgttggtgcttgcggtggcgtggccgtttatggtttcacgcgggacggtggatattgccaccctgaccatgatctacattatcctcggtctcgggctgaacgtggttgttggtctttctggtctgctggtgctggggtacggcggtttttacgccatcggcgcttacacttttgcgctgctcaatcactattacggcttgggcttctggacctgcctgccgattgctggattaatggcagcggcggcgggcttcctgctcggttttccggtgctgcgtttgcgcggtgactatctggcgatcgttaccctcggtttcggcgaaattgtgcgcatattgctgctcaataacaccgaaattaccggcggcccgaacggaatcagtcagatcccgaaaccgacactcttcggactcgagttcagccgtaccgctcgtgaaggcggctgggacacgttcagtaatttctttggcctgaaatacgatccctccgatcgtgtcatcttcctctacctggtggcgttgctgctggtggtgctaagcctgtttgtcattaaccgcctgctgcggatgccgctggggcgtgcgtgggaagcgttgcgtgaagatgaaatcgcctgccgttcgctgggcttaagcccgcgtcgtatcaagctgactgcctttaccataagtgccgcgtttgccggttttgccggaacgctgtttgcggcgcgtcagggctttgtcagcccggaatccttcacctttgccgaatcggcgtttgtgctggcgatagtggtgctcggcggtatgggctcgcaatttgcggtgattctggcggcaattttgctggtggtgtcgcgcgagttgatgcgtgatttcaacgaatacagcatgttaatgctcggtggtttgatggtgctgatgatgatctggcgtccgcagggcttgctgcccatgacgcgcccgcaactgaagctgaaaaacggcgcagcgaaaggagagcaggcatga"
    ntseqlen 1278
    symbol "livM"
    mass 46268.746800000066
    level 1
  ]
  node [
    id 3893
    label "b3457"
    compound_type "protein"
    type "chemical_entity"
    location "cytoplasm"
    aaseq "MSEQFLYFLQQMFNGVTLGSTYALIAIGYTMVYGIIGMINFAHGEVYMIGSYVSFMIIAALMMMGIDTGWLLVAAGFVGAIVIASAYGWSIERVAYRPVRNSKRLIALISAIGMSIFLQNYVSLTEGSRDVALPSLFNGQWVVGHSENFSASITTMQAVIWIVTFLAMLALTIFIRYSRMGRACRACAEDLKMASLLGINTDRVIALTFVIGAAMAAVAGVLLGQFYGVINPYIGFMAGMKAFTAAVLGGIGSIPGAMIGGLILGIAEALSSAYLSTEYKDVVSFALLILVLLVMPTGILGRPEVEKV"
    aaseqlen 308
    ntseq "atgtctgagcagtttttgtatttcttgcagcagatgtttaacggcgtcacgctgggcagtacctacgcgctgatagccatcggctacaccatggtttacggcattatcggcatgatcaacttcgcccacggcgaggtttatatgattggcagctacgtctcatttatgatcatcgccgcgctgatgatgatgggcattgataccggctggctgctggtagctgcgggattcgtcggcgcaatcgtcattgccagcgcctacggctggagtatcgaacgggtggcttaccgcccggtgcgtaactctaagcgcctgattgcactcatctctgcaatcggtatgtccatcttcctgcaaaactacgtcagcctgaccgaaggttcgcgcgacgtggcgctgccgagcctgtttaacggtcagtgggtggtggggcatagcgaaaacttctctgcctctattaccaccatgcaggcggtgatctggattgttaccttcctcgccatgctggcgctgacgattttcattcgctattcccgcatgggtcgcgcgtgtcgtgcctgcgcggaagatctgaaaatggcgagtctgcttggcattaacaccgaccgggtgattgcgctgacctttgtgattggcgcggcgatggcggcggtggcgggtgtgctgctcggtcagttctacggcgtcattaacccctacatcggctttatggccgggatgaaagcctttaccgcggcggtgctcggtgggattggcagcattccgggagcgatgattggcggcctgattctggggattgcggaggcgctctcttctgcctatctgagtacggaatataaagatgtggtctcattcgccctgctgattctggtgctgctggtgatgccgaccggtattctgggtcgcccggaggtagagaaagtatga"
    ntseqlen 927
    symbol "livH"
    mass 32981.91549999999
    level 1
  ]
  node [
    id 3894
    label "b3460"
    compound_type "protein"
    type "chemical_entity"
    location "cytoplasm"
    aaseq "MNIKGKALLAGCIALAFSNMALAEDIKVAVVGAMSGPVAQYGDQEFTGAEQAVADINAKGGIKGNKLQIVKYDDACDPKQAVAVANKVVNDGIKYVIGHLCSSSTQPASDIYEDEGILMITPAATAPELTARGYQLILRTTGLDSDQGPTAAKYILEKVKPQRIAIVHDKQQYGEGLARAVQDGLKKGNANVVFFDGITAGEKDFSTLVARLKKENIDFVYYGGYHPEMGQILRQARAAGLKTQFMGPEGVANVSLSNIAGESAEGLLVTKPKNYDQVPANKPIVDAIKAKKQDPSGAFVWTTYAALQSLQAGLNQSDDPAEIAKYLKANSVDTVMGPLTWDEKGDLKGFEFGVFDWHANGTATDAK"
    aaseqlen 367
    ntseq "atgaacataaagggtaaagcgttactggcaggatgtatcgcgctggcattcagcaatatggctctggcagaagatattaaagtcgcggtcgtgggcgcaatgtccggtccggttgcgcagtacggtgaccaggagtttaccggcgcagagcaggcggttgcggatatcaacgctaaaggcggcattaaaggcaacaaactgcaaatcgtaaaatatgacgatgcctgtgacccgaaacaggcggttgcggtggcgaacaaagtcgttaacgacggcattaaatatgtgattggtcacctctgttcttcatcaacgcagcctgcgtctgacatctacgaagacgaaggcattttaatgatcaccccagcggcaaccgcgccggagctgaccgcccgtggctatcagctgatcctgcgcaccaccggcctggactccgaccaggggccgacggcggcgaaatatattcttgagaaagtgaaaccgcagcgtattgctatcgttcacgacaaacagcaatacggcgaaggtctggcgcgagcggtgcaggacggcctgaagaaaggcaatgcaaacgtggtgttctttgatggcatcaccgccggggaaaaagatttctcaacgctggtggcgcgtctgaaaaaagagaatatcgacttcgtttactacggcggttatcacccggaaatggggcaaatcctgcgtcaggcacgcgcggcagggctgaaaactcagtttatggggccggaaggtgtggctaacgtttcgctgtctaacattgcgggcgaatcagcggaagggctgctggtgaccaagccgaagaactacgatcaggttccggcgaacaaacccattgttgacgcgatcaaagcgaaaaaacaggacccaagtggcgcattcgtttggaccacctacgccgcgctgcaatctttgcaggcgggcctgaatcagtctgacgatccggctgaaatcgccaaatacctgaaagcgaactccgtggataccgtaatgggaccgctgacctgggatgagaaaggcgatctgaaaggctttgagttcggcgtatttgactggcacgccaacggcacggcgaccgatgcgaagtaa"
    ntseqlen 1104
    symbol "livJ"
    mass 39075.92450000002
    level 1
  ]
  node [
    id 3895
    label "b3454 * b3455 * b3456 * b3457 * b3460"
    compound_type "assembly"
    type "chemical_entity"
    active 1
    location "cytoplasm"
    mass 173063.03800000012
    level 0
  ]
  node [
    id 3896
    label "m001090"
    type "chemical_reaction"
    domain "metabolism"
    module "Transport, Inner Membrane"
    level 0
  ]
  node [
    id 3897
    label "assembly000194"
    type "chemical_reaction"
    domain "biosynthesis"
    level 1
  ]
  node [
    id 3898
    label "b3540"
    compound_type "protein"
    type "chemical_entity"
    location "cytoplasm"
    aaseq "MSTQEATLQQPLLQAIDLKKHYPVKKGMFAPERLVKALDGVSFNLERGKTLAVVGESGCGKSTLGRLLTMIEMPTGGELYYQGQDLLKHDPQAQKLRRQKIQIVFQNPYGSLNPRKKVGQILEEPLLINTSLSKEQRREKALSMMAKVGLKTEHYDRYPHMFSGGQRQRIAIARGLMLDPDVVIADEPVSALDVSVRAQVLNLMMDLQQELGLSYVFISHDLSVVEHIADEVMVMYLGRCVEKGTKDQIFNNPRHPYTQALLSATPRLNPDDRRERIKLSGELPSPLNPPPGCAFNARCRRRFGPCTQLQPQLKDYGGQLVACFAVDQDENPQR"
    aaseqlen 334
    ntseq "atgagtacgcaagaggccaccctgcaacaaccgctgttgcaggctatcgacctgaaaaaacattatccggtgaagaaaggcatgttcgcgccggaacgtctggttaaagcgctggatggcgtttcgtttaaccttgaacgtggcaaaacgctggcagtagtgggcgaatctggctgcggtaaatcgaccctcggtcggttgctgacgatgattgaaatgcccaccggtggcgagctgtattaccaggggcaggatctgcttaagcacgatccgcaggcgcagaagctgcgtcggcagaaaatccagatcgtcttccagaacccttacggttcgctgaatccgcgtaaaaaagtcgggcaaattcttgaagagccgctgctgatcaacaccagcttaagcaaagaacagcgtcgggaaaaagccctgtcgatgatggcgaaagtcggcctgaaaaccgagcactatgaccgctatccgcatatgttctccggcggtcagcgtcagcgtatcgccatcgcccgtggtctgatgctcgacccggatgtggtgattgccgatgaaccggtttccgcgctggatgtttcagtgcgcgcgcaggtgctgaatctgatgatggatttgcagcaggagttggggctgtcttatgtctttatctcccacgacctgtcggtggtggagcacattgctgatgaagtgatggtgatgtacctgggccgctgcgtggagaagggaacgaaagaccaaatcttcaataacccgcgccatccgtacactcaggcgctactttccgcgacgccgcgcctgaacccggacgatcgccgcgagcgcatcaagctcagcggtgaactaccaagcccactgaatccaccgccgggttgcgccttcaacgcccgctgtcgtcggcgcttcggcccctgcacccagttgcagccgcagctaaaagactacggcggtcaactggtagcttgttttgctgttgatcaggatgaaaatccgcagcgttaa"
    ntseqlen 1005
    symbol "dppF"
    mass 37560.01790000002
    level 1
  ]
  node [
    id 3899
    label "b3541"
    compound_type "protein"
    type "chemical_entity"
    location "cytoplasm"
    aaseq "MALLNVDKLSVHFGDESAPFRAVDRISYSVKQGEVVGIVGESGSGKSVSSLAIMGLIDYPGRVMAEKLEFNGQDLQRISEKERRNLVGAEVAMIFQDPMTSLNPCYTVGFQIMEAIKVHQGGNKSTRRQRAIDLLNQVGIPDPASRLDVYPHQLSGGMSQRVMIAMAIACRPKLLIADEPTTALDVTIQAQIIELLLELQQKENMALVLITHDLALVAEAAHKIIVMYAGQVVETGDAHAIFHAPRHPYTQALLRALPEFAQDKERLASLPGVVPGKYDRPNGCLLNPRCPYATDRCRAEEPALNMLADGRQSKCHYPLDDAGRPTL"
    aaseqlen 327
    ntseq "atggcgttattaaatgtagataaattatcggtgcatttcggcgacgaaagcgcgccgttccgcgccgtagaccgcatcagctacagcgtaaaacagggcgaagtggtcgggattgtgggtgagtccggctccggtaagtcggtcagttcactggcgattatggggctgattgattatccgggccgcgtaatggcagaaaaactggagtttaacggccaggatttgcagcgtatctcagaaaaagagcgccgcaacctggtgggtgccgaagtggcgatgatcttccaggacccgatgaccagccttaacccgtgctacaccgtgggtttccagattatggaagcgattaaggtgcatcagggcggcaacaaaagtacccgccgtcagcgagcgattgacctgctgaatcaggtcggtattcccgatccggcatcgcgtctggatgtttacccgcatcagctttccggcggcatgagccagcgcgtgatgatcgccatggcgattgcctgtcggccaaaactgctgattgccgatgaaccgaccaccgcgctggacgtgaccattcaggcgcaaatcatcgaactactgctggagctacagcagaaagagaacatggcgctggtgttaattacccatgacctggcgctggtggcggaagcggcacataaaatcatcgtgatgtatgcaggccaggtggtggaaaccggtgatgcgcacgccatcttccatgcgccgcgtcacccgtatactcaggcattgctgcgtgcgctgccagaatttgctcaggacaaagaacgtctggcgtcgttgccaggtgtcgttcccggcaagtacgaccgcccgaacggctgcctgcttaacccgcgctgcccctatgccactgacagatgtcgcgctgaagaaccggcgctgaatatgctcgctgacgggcgtcagtccaaatgccattacccacttgatgatgccgggaggccgacactatga"
    ntseqlen 984
    symbol "dppD"
    mass 35843.97310000002
    level 1
  ]
  node [
    id 3900
    label "b3542"
    compound_type "protein"
    type "chemical_entity"
    location "cytoplasm"
    aaseq "MSQVTENKVISAPVPMTPLQEFWHYFKRNKGAVVGLVYVVIVLFIAIFANWIAPYNPAEQFRDALLAPPAWQEGGSMAHLLGTDDVGRDVLSRLMYGARLSLLVGCLVVVLSLIMGVILGLIAGYFGGLVDNIIMRVVDIMLALPSLLLALVLVAIFGPSIGNAALALTFVALPHYVRLTRAAVLVEVNRDYVTASRVAGAGAMRQMFINIFPNCLAPLIVQASLGFSNAILDMAALGFLGMGAQPPTPEWGTMLSDVLQFAQSAWWVVTFPGLAILLTVLAFNLMGDGLRDALDPKLKQ"
    aaseqlen 300
    ntseq "atgtcacaggttactgaaaataaagtgattagcgcaccggtgccgatgaccccgttacaggagttctggcactattttaaacgcaacaaaggcgcggtcgtcgggctggtttacgtcgtcatcgtgctgttcatcgcgatctttgccaactggattgcaccctataacccggcggaacagttccgcgatgcactgctcgccccgccagcctggcaggaaggcggcagcatggcgcacttgctgggcaccgatgacgtaggccgtgatgtgctgtcgcgcctgatgtacggtgcgcgcctgtcgctgctggttggctgtctggtagttgtgttatcgctgattatgggcgttattctcggcctgatcgccggttactttggcggcctggtcgataacatcattatgcgcgtggtcgatatcatgctggcgctgccaagtctgctgctggcgctggtgctggtggcaattttcggcccgtcgattggtaacgccgcgctggcactgaccttcgttgccttgccgcactatgtgcgcttaacccgcgccgccgtgctggtggaagttaaccgcgattacgtcaccgcgtctcgcgtggcgggtgccggggcgatgcgtcagatgtttattaacatcttcccgaactgccttgcgccgctgattgttcaggcgtcgctcggtttctctaacgccattctcgatatggctgctcttggtttcctcggcatgggggcacagccgccaacgcctgagtggggcaccatgctctccgacgtgttgcagttcgcgcaaagcgcctggtgggtcgtgaccttcccgggtctggcgatcctgctgacggtgctggcatttaacctgatgggtgacggtctgcgtgacgcgctcgatcccaaactgaagcagtaa"
    ntseqlen 903
    symbol "dppC"
    mass 32308.087700000015
    level 1
  ]
  node [
    id 3901
    label "b3543"
    compound_type "protein"
    type "chemical_entity"
    location "cytoplasm"
    aaseq "MLQFILRRLGLVIPTFIGITLLTFAFVHMIPGDPVMIMAGERGISPERHAQLLAELGLDKPMWQQYLHYIWGVMHGDLGISMKSRIPVWEEFVPRFQATLELGVCAMIFATAVGIPVGVLAAVKRGSIFDHTAVGLALTGYSMPIFWWGMMLIMLVSVHWNLTPVSGRVSDMVFLDDSNPLTGFMLIDTAIWGEDGNFIDAVAHMILPAIVLGTIPLAVIVRMTRSSMLEVLGEDYIRTARAKGLTRMRVIIVHALRNAMLPVVTVIGLQVGTLLAGAILTETIFSWPGLGRWLIDALQRRDYPVVQGGVLLVATMIILVNLLVDLLYGVVNPRIRHKK"
    aaseqlen 339
    ntseq "atgttgcagtttattctccgacgtttgggactcgtcatccccacgtttatcggtattacccttctcacatttgcctttgtccacatgatcccgggcgatccggtgatgatcatggcgggcgaacgtgggatctccccagagcgtcacgcgcagctgctggctgaactcggcttagataaaccgatgtggcagcagtatctccattacatttggggcgttatgcatggcgatctaggcatttcaatgaaaagccgcatcccggtttgggaagagttcgtgccgcgcttccaggccacgctggaacttggcgtctgcgcgatgatttttgctacggcagtcggtattccggtcggcgtgctggctgcggttaaacgcggttccattttcgatcacacagcggttggcctggcgctgacaggttattcaatgcctatcttctggtggggcatgatgctgatcatgctggtttcggtgcactggaacctgacgcccgtctccggtcgcgtgagcgatatggtgttcctcgatgactccaatccgttaaccggttttatgctaatcgacaccgccatctggggtgaagacggcaactttatcgatgccgtcgcccatatgatcttgcctgccattgtgctgggtactattccgctggcggtcattgtgcgtatgacacgctcctcgatgctggaagtgctgggcgaggattacatccgcaccgcgcgcgccaaagggctaacccgcatgcgggtgattatcgtccatgcgctgcgtaacgcgatgctgccggtggtgaccgttatcggcctgcaggtgggaacattgctggcgggggcgattctgaccgaaaccatcttctcgtggcccggtctgggacgctggttgattgacgcactgcaacgccgcgactatccggtagtgcagggcggcgtattgctggtggcgacgatgattatcctcgtcaacttgctggtcgatctgctgtacggcgtggtgaacccgcgtattcgtcataagaagtaa"
    ntseqlen 1020
    symbol "dppB"
    mass 37496.529299999995
    level 1
  ]
  node [
    id 3902
    label "b3544"
    compound_type "protein"
    type "chemical_entity"
    location "cytoplasm"
    aaseq "MRISLKKSGMLKLGLSLVAMTVAASVQAKTLVYCSEGSPEGFNPQLFTSGTTYDASSVPLYNRLVEFKIGTTEVIPGLAEKWEVSEDGKTYTFHLRKGVKWHDNKEFKPTRELNADDVVFSFDRQKNAQNPYHKVSGGSYEYFEGMGLPELISEVKKVDDNTVQFVLTRPEAPFLADLAMDFASILSKEYADAMMKAGTPEKLDLNPIGTGPFQLQQYQKDSRIRYKAFDGYWGTKPQIDTLVFSITPDASVRYAKLQKNECQVMPYPNPADIARMKQDKSINLMEMPGLNVGYLSYNVQKKPLDDVKVRQALTYAVNKDAIIKAVYQGAGVSAKNLIPPTMWGYNDDVQDYTYDPEKAKALLKEAGLEKGFSIDLWAMPVQRPYNPNARRMAEMIQADWAKVGVQAKIVTYEWGEYLKRAKDGEHQTVMMGWTGDNGDPDNFFATLFSCAASEQGSNYSKWCYKPFEDLIQPARATDDHNKRVELYKQAQVVMHDQAPALIIAHSTVFEPVRKEVKGYVVDPLGKHHFENVSIE"
    aaseqlen 535
    ntseq "atgcgtatttccttgaaaaagtcagggatgctgaagcttggtctcagcctggtggctatgaccgtcgcagcaagtgttcaggctaaaactctggtttattgctcagaaggatctccggaagggtttaacccgcagctgtttacctccggcaccacctatgacgcctcttccgtcccgctttataaccgtctggttgaatttaaaatcggcaccaccgaagtgatcccgggcctcgctgaaaagtgggaagtcagcgaagacggtaaaacctataccttccatctgcgtaaaggtgtgaagtggcacgacaataaagaattcaaaccgacgcgtgaactgaacgccgatgatgtggtgttctcgttcgatcgtcagaaaaacgcgcaaaacccgtaccataaagtttctggcggcagctacgaatacttcgaaggcatgggcttgccagagctgatcagtgaagtgaaaaaggtggacgacaacaccgttcagtttgtgctgactcgcccggaagcgccgttcctcgctgacctggcaatggacttcgcctctattctgtcaaaagaatatgctgatgcgatgatgaaagccggtacaccggaaaaactggacctcaacccaatcggaaccggtccgttccagttacagcagtatcaaaaagattcccgtatccgctacaaagcgtttgatggctactggggcaccaaaccgcagatcgatacgctggttttctctattacccctgacgcttccgtgcgttacgcgaaattgcagaagaatgaatgccaggtgatgccgtacccgaacccggcagatatcgctcgcatgaagcaggataaatccatcaatctgatggaaatgccggggctgaacgtcggttatctctcgtataacgtgcagaaaaaaccactcgatgacgtgaaagttcgccaggctctgacctacgcggtgaacaaagacgcgatcatcaaagcggtttatcagggcgcgggcgtatcagcgaaaaacctgatcccgccaaccatgtggggctataacgacgacgttcaggactacacctacgatcctgaaaaagcgaaagccttgctgaaagaagcgggtctggaaaaaggtttctccatcgacctgtgggcgatgccggtacaacgtccgtataacccgaacgctcgccgcatggcggagatgattcaggcagactgggcgaaagtcggcgtgcaggccaaaattgtcacctacgaatggggtgagtacctcaagcgtgcgaaagatggcgagcaccagacggtaatgatgggctggactggcgataacggggatccggataacttcttcgccaccctgttcagctgcgccgcctctgaacaaggctccaactactcaaaatggtgctacaaaccgtttgaagatctgattcaaccggcgcgtgctaccgacgaccacaataaacgcgttgaactgtacaaacaagcgcaggtggtgatgcacgatcaggctccggcactgatcatcgctcactccaccgtgtttgaaccggtacgtaaagaagttaaaggctatgtggttgatccattaggcaaacatcacttcgaaaacgtctctatcgaataa"
    ntseqlen 1608
    symbol "dppA"
    mass 60292.95670000003
    level 1
  ]
  node [
    id 3903
    label "b3540 * b3541 * b3542 * b3543 * b3544"
    compound_type "assembly"
    type "chemical_entity"
    active 1
    location "cytoplasm"
    mass 203501.5647000001
    level 0
  ]
  node [
    id 3904
    label "assembly000195"
    type "chemical_reaction"
    domain "biosynthesis"
    level 1
  ]
  node [
    id 3905
    label "b1483"
    compound_type "protein"
    type "chemical_entity"
    location "cytoplasm"
    aaseq "MSDTLLTLRDVHINFPARKNWLGKTTEHVHAINGIDLQIRRGETLGIVGESGCGKSTLAQLLMGMLQPSHGQYIRSGSQRIMQMVFQDPLSSLNPRLPVWRIITEPLWIAKRSSEQQRRALAEELAVQVGIRPEYLDRLPHAFSGGQRQRIAIARALSSQPDVIVLDEPTSALDISVQAQILNLLVTLQENHGLTYVLISHNVSVIRHMSDRVAVMYLGQIVELGDAQQVLTAPAHPYTRLLLDSLPAIDKPLEEEWALRKTDLPGNRTLPQGCFFYERCPLATHGCEVRQSLAIREDGRELRCWRAL"
    aaseqlen 308
    ntseq "gtgtctgacacgttattaacgttacgcgacgtccatatcaatttcccggcccgtaaaaactggcttggtaaaactacggaacatgttcatgccattaatggtattgatttacagatccgccgtggtgaaaccttagggatcgtcggcgagtcaggctgcggcaaaagcaccctcgcacagcttttaatgggtatgctgcaaccgagccacgggcagtacatccgttctggctcacaacgcattatgcagatggtgtttcaggacccgctctcttcgcttaatccgcgcttaccggtgtggcgcatcatcacagaaccgctctggatagctaagcgtagtagtgaacaacagcggcgagcgttggcagaggagttggctgtgcaggtgggtattcgtccggagtatctcgaccgcctgcctcatgcgttctccggcgggcagcggcaacgtatcgccattgccagagcactctcttcgcagcctgacgtgattgtgcttgatgagccaacctctgcgctggatatctccgttcaggcgcagatcctcaatttactggtaacgctacaggaaaatcacgggctgacctatgtgctgatttcacacaatgtctcggtgatacgtcatatgagcgatcgggtggcggtgatgtatctcgggcagattgtagaactgggcgacgcgcagcaggtgctgacggcacctgcacatccatacacccgattattgctggattccctccccgccattgataaaccgctggaggaagaatgggcattacgtaaaacggatctgccgggaaaccgcacgttgccgcaaggctgttttttctacgaacgttgcccgctggcaacccacggatgtgaagtccggcaatcattagcaataagggaggacggacgtgagctccggtgctggcgggcgctgtag"
    ntseqlen 927
    symbol "ddpF"
    mass 34620.53030000002
    level 1
  ]
  node [
    id 3906
    label "b1484"
    compound_type "protein"
    type "chemical_entity"
    location "cytoplasm"
    aaseq "MTQPVLDIQQLHLSFPGFNGDVHALNNVSLQINRGEIVGLVGESGSGKSVTAMLIMRLLPTGSYCVHRGQISLLGEDVLNAREKQLRQWRGARVAMIFQEPMTALNPTRRIGLQMMDVIRHHQPISRREARAKAIDLLEEMQIPDAVEVMSRYPFELSGGMRQRVMIALAFSCEPQLIIADEPTTALDVTVQLQVLRLLKHKARASGTAVLFISHDMAVVSQLCDSVYVMYAGSVIESGVTADVIHHPRHPYTIGLLQCAPEHGVPRQLLPAIPGTVPNLTHLPDGCAFRDRCYAAGAQCENVPALTACGDNNQRCACWYPQQEVISV"
    aaseqlen 328
    ntseq "atgacccaacccgttctggacattcaacaactgcatttgagtttccccggttttaacggtgatgttcacgcgctcaacaatgtgtccttgcagattaaccgcggtgaaattgtcggtctggtgggagaatccggctcaggtaaatcagtcaccgcaatgctgattatgcgtctgctaccgacgggcagttattgcgtacatcgggggcagatttccctgctgggagaagatgttcttaacgcgcgggaaaaacagcttcgtcagtggcgcggcgcacgagtggcgatgatctttcaggaaccgatgaccgccctcaatccgacacgtcgaataggtcttcagatgatggacgtgatccgccatcatcaaccaataagtcgtcgggaagccagagctaaagcgattgacctgctggaagagatgcaaatcccggatgccgtggaagttatgtcgcgctatccgtttgagctttcaggtggtatgcgccagcgggtaatgattgcgctggcattctcctgcgagccgcaattgattattgccgacgaaccgactacggcgctggacgtcacggtgcagttgcaggtactgcgtttgcttaaacataaagcccgcgccagtggaactgcggttctgttcatcagccatgatatggccgtggtgtcgcaactgtgcgatagcgtttacgtgatgtatgccggaagcgtaattgaaagcggcgtgacggcagacgttatccatcatccccggcatccgtataccattggtttgctgcaatgcgcaccagaacatggagtaccacgccagctattacccgccattccagggacggtaccaaacctcacccatttgcctgacggctgcgcttttcgcgatcgttgctatgcggcaggtgcacagtgtgaaaacgtcccggcgctgacagcgtgtggtgacaacaaccagcgctgtgcctgttggtatccgcagcaggaggttataagtgtctga"
    ntseqlen 987
    symbol "ddpD"
    mass 36099.459700000014
    level 1
  ]
  node [
    id 3907
    label "b1485"
    compound_type "protein"
    type "chemical_entity"
    location "cytoplasm"
    aaseq "MMLSEETSAVRPQKQTRFNGAKLVWMLKGSPLTVTSAVIIVLMLLMMIFSPWLATHDPNAIDLTARLLPPSAAHWFGTDEVGRDLFSRVLVGSQQSILAGLVVVAIAGMIGSLLGCLSGVLGGRADAIIMRIMDIMLSIPSLVLTMALAAALGPSLFNAMLAIAIVRIPFYVRLARGQALVVRQYTYVQAAKTFGASRWHLINWHILRNSLPPLIVQASLDIGSAILMAATLGFIGLGAQQPSAEWGAMVANGRNYVLDQWWYCAFPGAAILLTAVGFNLFGDGIRDLLDPKAGGKQS"
    aaseqlen 298
    ntseq "atgatgctaagcgaggaaacgtccgccgtacgcccacaaaaacaaacgcgatttaacggtgcaaaactggtatggatgctgaaaggcagtccgctcaccgtgaccagcgcagtcatcattgtattaatgctattgatgatgattttttcaccgtggctggcgacgcatgatcccaacgccattgatttaaccgcccgccttttgccgccttctgcggcgcactggtttggcaccgatgaagtgggacgcgatctgtttagccgcgtactggtcggcagtcagcaatcaattctcgccggattagtcgtggttgccattgcgggtatgattggttcgctactcggatgtctatccggtgtgcttggtggacgcgcagacgccatcatcatgcgcatcatggacattatgctgtcgattccttcgttggtactgacaatggcactggctgccgctctcgggccgagtttgtttaacgccatgctggctattgctattgtgcgaattcccttttatgtgcgcctggcgcgggggcaagcattagttgtacgccagtatacctatgttcaggcggcgaaaacctttggcgcgtctcgttggcatctgatcaactggcatattttacgtaactccctaccgccgctgatcgtgcaggcatcgctggatatcggtagcgcgattttaatggccgccacgttgggatttattggcctgggtgctcaacaaccgagtgctgaatggggcgcgatggtagcaaatggtcgcaactatgtactcgatcagtggtggtattgcgcatttccgggggcagcgattttgcttaccgccgtcgggtttaatctctttggtgatggtattcgcgatctgcttgacccgaaagcaggaggaaagcagtcatga"
    ntseqlen 897
    symbol "ddpC"
    mass 31970.5441
    level 1
  ]
  node [
    id 3908
    label "b1486"
    compound_type "protein"
    type "chemical_entity"
    location "cytoplasm"
    aaseq "MTFWSILRQRCWGLVLVVAGVCVITFIISHLIPGDPARLLAGDRASDAIVENIRQQLGLDQPLYVQFYRYVSDLFHGDLGTSIRTGRPVLEELRIFFPATLELAFGALLLALLIGIPLGILSAVWRNRWLDHLVRIMAITGISTPAFWLGLGVIVLFYGHLQILPGGGRLDDWLDPPTHVTGFYLLDALLEGNGEVFFNALQHLILPALTLAFVHLGIVARQIRSAMLEQLSEDYIRTARASGLPGWYIVLCYALPNALIPSITVLGLALGDLLYGAVLTETVFAWPGMGAWVVTSIQALDFPAVMGFAVVVSFAYVLVNLVVDLLYLWIDPRIGRGGGE"
    aaseqlen 340
    ntseq "gtgaccttctggagtattttacgccaacgctgctgggggctggtgctcgtggtggcgggcgtctgcgtgattacgtttattatctcgcatctgatccctggtgatccggcgcggttactggcgggtgaccgcgccagcgatgctatcgtggaaaatattcgccagcaactgggactggaccagccactgtatgtacagttttaccgctacgtcagcgacctgtttcatggtgacctgggaacatccattcgtaccgggcgtccggtgctggaagagttgcgtatatttttcccggcgacgctggagctggcttttggtgccctgctgctggcactcctgattggcatcccgctgggcatactctctgcagtctggcgaaatcgctggctggatcatctggtgcgaataatggccattaccggaatctccacacctgcgttctggcttgggctgggcgtcattgtgctgttttatggtcatctgcaaattcttcccggcggcggaaggcttgatgactggctggatccaccaacgcacgttaccggcttttatctgctcgatgcgctgcttgaaggcaacggtgaagtcttcttcaatgcgttgcaacatctcatcttaccggcattaacgctggcgttcgttcacctgggaattgtcgctcgccagatccgctcagcgatgctggaacaattgagtgaagactacattcgtaccgcccgggccagcggcttgcccggctggtatatcgttttatgttatgcgctacccaatgcgttgatcccatcgattaccgtattgggtttggcgctgggcgatttgttgtatggcgcagtgctcaccgaaaccgtttttgcctggcccggaatgggtgcatgggtagtaacatcaatacaggcgctcgacttcccggcagtgatgggctttgccgtcgtggtttcatttgcttatgtgctggtcaacctggtggtggatttgctctatttgtggattgatccgcgtatcggacgtggaggtggtgaatga"
    ntseqlen 1023
    symbol "ddpB"
    mass 37344.54980000002
    level 1
  ]
  node [
    id 3909
    label "b1487"
    compound_type "protein"
    type "chemical_entity"
    location "cytoplasm"
    aaseq "MKRSISFRPTLLALVLATNFPVAHAAVPKDMLVIGKAADPQTLDPAVTIDNNDWTVTYPSYQRLVQYKTDGDKGSTDVEGDLASSWKASDDQKEWTFTLKDNAKFADGTPVTAEAVKLSFERLLKIGQGPAEAFPKDLKIDAPDEHTVKFTLSQPFAPFLYTLANDGASIINPAVLKEHAADDARGFLAQNTAGSGPFMLKSWQKGQQLVLVPNPHYPGNKPNFKRVSVKIIGESASRRLQLSRGDIDIADALPVDQLNALKQENKVNVAEYPSLRVTYLYLNNSKAPLNQADLRRAISWSTDYQGMVNGILSGNGKQMRGPIPEGMWGYDATAMQYNHDETKAKAEWDKVTSKPTSLTFLYSDNDPNWEPIALATQSSLNKLGIIVKLEKLANATMRDRVGKGDYDIAIGNWSPDFADPYMFMNYWFESDKKGLPGNRSFYENSEVDKLLRNALATTDQTQRTRDYQQAQKIVIDDAAYVYLFQKNYQLAMNKEVKGFVFNPMLEQVFNINTMSK"
    aaseqlen 516
    ntseq "atgaagagatcgatatcgtttcgtcccacattgctcgcgctcgtccttgccacaaatttcccggttgcgcacgccgccgtaccaaaagatatgctggtgattggtaaggccgccgatccacaaaccctcgacccggcggtaacaatagataataacgactggacagtgacctacccgtcttatcagcggctggttcagtacaaaacggacggtgataaaggctcaaccgacgttgaaggcgatctggcaagtagctggaaagcgtctgacgatcaaaaagagtggacgttcaccctgaaagataatgctaaatttgccgatggcacacctgtcactgccgaagcagtaaaactttcttttgagcggctactaaaaatcggccaggggccagcagaagcatttcccaaagatttaaagattgatgctcccgacgaacatacggtgaagtttacccttagccaaccattcgcaccgttcctctacacgctggcgaatgacggtgcatccattatcaatccggcggtcttaaaggaacatgcagcggatgatgctcgcggcttcctcgcgcaaaataccgccggttccggaccatttatgctgaaaagctggcaaaaaggtcagcaattagttctggtgccaaatccgcattacccaggcaataaaccgaacttcaaacgggtatcggtaaaaattattggtgaaagtgcctcccgtcgcctgcagctctcccgtggcgacattgacattgccgatgcgctgccggtggatcaactcaacgccctgaagcaggaaaataaagtcaatgtggcagagtatccgtcactgcgcgttacctatctgtatctgaataacagcaaagcgcctcttaatcaggcggatctgcgtcgggccatttcctggtctaccgattatcagggcatggttaacggcattctgagtggtaacggaaaacagatgcgcggcccgattccggaaggcatgtggggctacgatgcgacggcaatgcaatacaaccatgacgaaacgaaagccaaagccgaatgggataaagtgacgagcaaacccaccagcctgacgtttctctactccgataacgatccgaactgggagcctattgctctggcgacacaatccagtctcaacaagctgggcatcattgtgaagctggaaaagctggcgaacgccaccatgcgcgacagagtgggtaaaggtgattacgacattgcgattggcaactggagtccggattttgccgacccgtatatgtttatgaattactggtttgagtcagacaaaaaaggtctgccgggtaaccgctcgttctatgaaaacagtgaggtcgataagttactgcgcaatgcgcttgcgaccaccgaccagacgcagcgtacccgggactaccagcaggcacagaaaatcgtcattgatgacgctgcttatgtgtacctgttccagaaaaactaccaactggcgatgaacaaagaggtgaaaggctttgtgttcaatcccatgctggaacaggtcttcaatatcaataccatgagtaaataa"
    ntseqlen 1551
    symbol "ddpA"
    mass 57640.50010000002
    level 1
  ]
  node [
    id 3910
    label "b1483 * b1484 * b1485 * b1486 * b1487"
    compound_type "assembly"
    type "chemical_entity"
    active 1
    location "cytoplasm"
    mass 197675.5840000001
    level 0
  ]
  node [
    id 3911
    label "m001091"
    type "chemical_reaction"
    domain "metabolism"
    module "Transport, Inner Membrane"
    level 0
  ]
  node [
    id 3912
    label "m001092"
    type "chemical_reaction"
    domain "metabolism"
    module "Transport, Outer Membrane Porin"
    level 0
  ]
  node [
    id 3913
    label "assembly000196"
    type "chemical_reaction"
    domain "biosynthesis"
    level 1
  ]
  node [
    id 3914
    label "b4244"
    compound_type "protein"
    type "chemical_entity"
    location "cytoplasm"
    aaseq "MTHDNKLQVEAIKRGTVIDHIPAQIGFKLLSLFKLTETDQRITIGLNLPSGEMGRKDLIKIENTFLSEDQVDQLALYAPQATVNRIDNYEVVGKSRPSLPERIDNVLVCPNSNCISHAEPVSSSFAVRKRANDIALKCKYCEKEFSHNVVLAN"
    aaseqlen 153
    ntseq "atgacacacgataataaattgcaggttgaagctattaaacgcggcacggtaattgaccatatccccgcccagatcggttttaagctgttgagtctgttcaagctgaccgaaacggatcagcgcatcaccattggtctgaacctgccttctggcgagatgggccgcaaagatctgatcaaaatcgaaaatacctttttgagtgaagatcaagtagatcaactggcattgtatgcgccgcaagccacggttaaccgtatcgacaactatgaagtggtgggtaaatcgcgcccaagtctgccggagcgcatcgacaatgtgctggtctgcccgaacagcaactgtatcagccatgccgaaccggtttcatccagctttgccgtgcgaaaacgcgccaatgatatcgcgctcaaatgcaaatactgtgaaaaagagttttcccataatgtggtgctggccaattaa"
    ntseqlen 462
    symbol "pyrI"
    mass 17120.433999999997
    level 1
  ]
  node [
    id 3915
    label "b4245"
    compound_type "protein"
    type "chemical_entity"
    location "cytoplasm"
    aaseq "MANPLYQKHIISINDLSRDDLNLVLATAAKLKANPQPELLKHKVIASCFFEASTRTRLSFETSMHRLGASVVGFSDSANTSLGKKGETLADTISVISTYVDAIVMRHPQEGAARLATEFSGNVPVLNAGDGSNQHPTQTLLDLFTIQETQGRLDNLHVAMVGDLKYGRTVHSLTQALAKFDGNRFYFIAPDALAMPQYILDMLDEKGIAWSLHSSIEEVMAEVDILYMTRVQKERLDPSEYANVKAQFVLRASDLHNAKANMKVLHPLPRVDEIATDVDKTPHAWYFQQAGNGIFARQALLALVLNRDLVL"
    aaseqlen 311
    ntseq "atggctaatccgctatatcagaaacatatcatttccataaacgaccttagtcgcgatgaccttaatctggtgctggcgacagcggcgaaactgaaagcaaacccgcaaccagagctgttgaagcacaaagtcattgccagctgtttcttcgaagcctctacccgtacccgcctctctttcgaaacatctatgcaccgcctgggggccagcgtggtgggcttctccgacagcgccaatacatcactgggtaaaaagggcgaaacgctggccgataccatttcggttatcagcacttacgtcgatgcgatagtgatgcgtcatccgcaggaaggtgcggcgcgcctggccaccgagttttccggcaatgtaccggtactgaatgccggtgatggctccaaccaacatccgacgcaaaccttgctggacttattcactattcaggaaacccaggggcgtctggacaatctccacgtcgcaatggttggtgacctgaaatatggccgcaccgttcactccctgactcaggcgttagcgaagttcgacggcaaccgtttttacttcatcgcgccggacgcgctggcaatgccgcaatacattctggatatgctcgatgaaaaagggatcgcatggagtctgcacagctctattgaagaagtgatggcggaagtagacatcctgtacatgacccgcgtgcaaaaagagcgtctggacccgtccgagtacgccaacgtgaaagcgcagtttgttcttcgcgccagcgatctccacaacgccaaagccaatatgaaagtgctgcatccgctgccgcgtgttgatgagattgcgacggatgttgataaaacgccacacgcctggtacttccagcaggcaggcaacgggattttcgctcgccaggcgttactggcactggttctgaatcgcgatctggtactgtaa"
    ntseqlen 936
    symbol "pyrB"
    mass 34426.94620000002
    level 1
  ]
  node [
    id 3916
    label "b4244 * b4245"
    compound_type "assembly"
    type "chemical_entity"
    active 1
    location "cytoplasm"
    mass 51547.380200000014
    level 0
  ]
  node [
    id 3917
    label "m001093"
    type "chemical_reaction"
    domain "metabolism"
    module "Purine and Pyrimidine Biosynthesis"
    level 0
  ]
  node [
    id 3918
    label "b4208"
    compound_type "protein"
    type "chemical_entity"
    active 1
    location "cytoplasm"
    aaseq "MVDQVKVVADDQAPAEQSLRRNLTNRHIQLIAIGGAIGTGLFMGSGKTISLAGPSIIFVYMIIGFMLFFVMRAMGELLLSNLEYKSFSDFASDLLGPWAGYFTGWTYWFCWVVTGMADVVAITAYAQFWFPDLSDWVASLAVIVLLLTLNLATVKMFGEMEFWFAMIKIVAIVSLIVVGLVMVAMHFQSPTGVEASFAHLWNDGGWFPKGLSGFFAGFQIAVFAFVGIELVGTTAAETKDPEKSLPRAINSIPIRIIMFYVFALIVIMSVTPWSSVVPEKSPFVELFVLVGLPAAASVINFVVLTSAASSANSGVFSTSRMLFGLAQEGVAPKAFAKLSKRAVPAKGLTFSCICLLGGVVMLYVNPSVIGAFTMITTVSAILFMFVWTIILCSYLVYRKQRPHLHEKSIYKMPLGKLMCWVCMAFFVFVVVLLTLEDDTRQALLVTPLWFIALGLGWLFIGKKRAAELRK"
    aaseqlen 470
    ntseq "atggtagatcaggtaaaagtcgttgccgatgatcaggctccggctgaacagtcgctacggcgcaatctcacaaaccgacatattcagcttattgccattggcggtgccattggtacggggttgtttatggggtctggcaaaacgattagccttgccgggccgtcgatcattttcgtttatatgatcattggttttatgctctttttcgtgatgcgggcaatgggggaattgctgctttcgaatctggaatacaaatcttttagtgacttcgcttccgatttactcgggccgtgggcaggatatttcaccggctggacttactggttctgctgggttgtaaccggtatggcagacgtggtggcgatcacggcttatgctcagttctggttccccgatctctccgactgggtcgcctcgctggcggtgatagtgctgctgctgacgctcaatctcgccaccgtgaaaatgttcggtgagatggagttctggtttgcgatgatcaaaatcgtcgccattgtgtcgctgattgtcgtcggcctggtcatggtggcgatgcactttcagtcaccgactggtgtggaagcgtcattcgcgcatttgtggaatgacggcggctggttcccgaaaggtttaagtggcttctttgccggattccagatagcggttttcgctttcgtggggattgagctggtaggtacaacagctgcggaaaccaaagatccagagaaatcactgccacgcgcgattaactccattccgatccgtatcattatgttctacgtcttcgcgctgattgtgattatgtccgtgacgccgtggagttcggtagtcccggagaaaagcccgtttgttgaactgttcgtgttggtagggctgcctgctgccgcaagcgtgatcaactttgtggtgctgacctctgcggcgtcttccgctaacagcggcgtcttctctaccagccgtatgctgtttggtctggcgcaggaaggtgtggcaccgaaagcgttcgctaaactttctaagcgcgcagtacccgcgaaagggctgacgttctcgtgtatctgtctgctcggcggcgtggtgatgttgtatgtgaatcctagtgtgattggcgcgttcacgatgattacaaccgtttccgcgattctgtttatgttcgtctggacgattatcctttgctcgtaccttgtgtatcgcaaacagcgtcctcatctacatgagaagtcgatctacaagatgccgctcggcaagctgatgtgctgggtatgtatggcgttctttgtgttcgtggtcgtgttgctgacactggaagatgacactcgccaggcgctgctggttaccccgctgtggtttatcgcgctggggttgggctggctgtttattggtaagaagcgggctgctgaactgcggaaataa"
    ntseqlen 1413
    symbol "cycA"
    mass 51659.050600000075
    level 0
  ]
  node [
    id 3919
    label "m001094"
    type "chemical_reaction"
    domain "metabolism"
    module "Transport, Inner Membrane"
    level 0
  ]
  node [
    id 3920
    label "b0007"
    compound_type "protein"
    type "chemical_entity"
    active 1
    location "cytoplasm"
    aaseq "MPDFFSFINSVLWGSVMIYLLFGAGCWFTFRTGFVQFRYIRQFGKSLKNSIHPQPGGLTSFQSLCTSLAARVGSGNLAGVALAITAGGPGAVFWMWVAAFIGMATSFAECSLAQLYKERDVNGQFRGGPAWYMARGLGMRWMGVLFAVFLLIAYGIIFSGVQANAVARALSFSFDFPPLVTGIILAVFTLLAITRGLHGVARLMQGFVPLMAIIWVLTSLVICVMNIGQLPHVIWSIFESAFGWQEAAGGAAGYTLSQAITNGFQRSMFSNEAGMGSTPNAAAAAASWPPHPAAQGIVQMIGIFIDTLVICTASAMLILLAGNGTTYMPLEGIQLIQKAMRVLMGSWGAEFVTLVVILFAFSSIVANYIYAENNLFFLRLNNPKAIWCLRICTFATVIGGTLLSLPLMWQLADIIMACMAITNLTAILLLSPVVHTIASDYLRQRKLGVRPVFDPLRYPDIGRQLSPDAWDDVSQE"
    aaseqlen 476
    ntseq "atgccagattttttctccttcattaacagcgtcctttggggatcggtaatgatttacctgctcttcggcgcaggttgttggttcacttttcgcaccggatttgtgcagtttcgctacatccgccagtttggcaaaagtcttaaaaatagcattcatccacagccaggcggtttaacctcatttcagtcattgtgtaccagtcttgcggcgcgcgtgggtagcggcaacctggccggcgttgcgctggctattaccgccggtggacctggagccgtcttttggatgtgggttgccgcgtttatcggcatggcgacctcgtttgccgaatgttctctggcacaactttataaagaacgtgacgtcaatgggcagtttcgtggcggaccggcatggtatatggcgcgcgggctggggatgcgctggatgggcgttctgttcgccgtctttttgctcatcgcctatggcataattttcagcggagttcaagcgaacgccgttgcccgcgccctgagtttttcttttgattttcccccgctggtgacaggcattattctcgctgtctttactctgctggcaatcactcgcggtcttcatggcgtcgcccggctcatgcagggctttgtcccgttgatggcgataatctgggtactgaccagcctggtaatttgcgtaatgaatatcgggcaacttccccacgtcatttggtctatttttgagagtgcttttggctggcaggaagcggcaggcggcgcggcgggatataccttaagccaggcgattactaacggttttcagcgcagtatgttttccaatgaggcgggaatgggttcgacgccaaacgcggcagcggcagcggcgtcctggcctccgcatccggcagcgcaagggattgtccagatgattggcatttttatcgacaccctggtcatctgtacggcaagcgccatgctgatattactggcgggtaacggcacaacctacatgccgctggaaggtattcagcttatccagaaggcgatgcgggtgctaatgggttcctggggtgctgagtttgttacccttgtggttattctgtttgccttcagctccatcgttgccaactacatttatgccgaaaacaatctcttctttttacgcctgaacaaccctaaagcgatctggtgtttgcggatctgcaccttcgcaacggtcatcggcggcaccttgctaagccttccgctgatgtggcaactggcagatatcataatggcctgcatggctattaccaatttgaccgccattttactgctctcgcctgtggttcataccattgccagtgattatctacgccagcgtaaactcggcgtgcgcccggtgtttgatccattgcgttatccggatatcggtcgccagctttctccggacgcgtgggatgatgtttcgcaggagtaa"
    ntseqlen 1431
    symbol "yaaJ"
    mass 51662.291000000056
    level 0
  ]
  node [
    id 3921
    label "m001095"
    type "chemical_reaction"
    domain "metabolism"
    module "Transport, Inner Membrane"
    level 0
  ]
  node [
    id 3922
    label "b4177"
    compound_type "protein"
    type "chemical_entity"
    active 1
    location "cytoplasm"
    aaseq "MGNNVVVLGTQWGDEGKGKIVDLLTERAKYVVRYQGGHNAGHTLVINGEKTVLHLIPSGILRENVTSIIGNGVVLSPAALMKEMKELEDRGIPVRERLLLSEACPLILDYHVALDNAREKARGAKAIGTTGRGIGPAYEDKVARRGLRVGDLFDKETFAEKLKEVMEYHNFQLVNYYKAEAVDYQKVLDDTMAVADILTSMVVDVSDLLDQARQRGDFVMFEGAQGTLLDIDHGTYPYVTSSNTTAGGVATGSGLGPRYVDYVLGILKAYSTRVGAGPFPTELFDETGEFLCKQGNEFGATTGRRRRTGWLDTVAVRRAVQLNSLSGFCLTKLDVLDGLKEVKLCVAYRMPDGREVTTTPLAADDWKGVEPIYETMPGWSESTFGVKDRSGLPQAALNYIKRIEELTGVPIDIISTGPDRTETMILRDPFDA"
    aaseqlen 432
    ntseq "atgggtaacaacgtcgtcgtactgggcacccaatggggtgacgaaggtaaaggtaagatcgtcgatcttctgactgaacgggctaaatatgttgtacgctaccagggcggtcacaacgcaggccatactctcgtaatcaacggtgaaaaaaccgttctccatcttattccatcaggtattctccgcgagaatgtaaccagcatcatcggtaacggtgttgtgctgtctccggccgcgctgatgaaagagatgaaagaactggaagaccgtggcatccccgttcgtgagcgtctgctgctgtctgaagcatgtccgctgatccttgattatcacgttgcgctggataacgcgcgtgagaaagcgcgtggcgcgaaagcgatcggcaccaccggtcgtggtatcgggcctgcttatgaagataaagtagcacgtcgcggtctgcgtgttggcgaccttttcgacaaagaaaccttcgctgaaaaactgaaagaagtgatggaatatcacaacttccagttggttaactactacaaagctgaagcggttgattaccagaaagttctggatgatacgatggctgttgccgacatcctgacttctatggtggttgacgtttctgacctgctcgaccaggcgcgtcagcgtggcgatttcgtcatgtttgaaggtgcgcagggtacgctgctggatatcgaccacggtacttatccgtacgtaacttcttccaacaccactgctggtggcgtggcgaccggttccggcctgggcccgcgttatgttgattacgttctgggtatcctcaaagcttactccactcgtgtaggtgcaggtccgttcccgaccgaactgtttgatgaaactggcgagttcctctgcaagcagggtaacgaattcggcgcaactacggggcgtcgtcgtcgtaccggctggctggacaccgttgccgttcgtcgtgcggtacagctgaactccctgtctggcttctgcctgactaaactggacgttctggatggcctgaaagaggttaaactctgcgtggcttaccgtatgccggatggtcgcgaagtgactaccactccgctggcagctgacgactggaaaggtgtagagccgatttacgaaaccatgccgggctggtctgaatccaccttcggcgtgaaagatcgtagcggcctgccgcaggcggcgctgaactatatcaagcgtattgaagagctgactggtgtgccgatcgatatcatctctaccggtccggatcgtactgaaaccatgattctgcgcgacccgttcgacgcgtaa"
    ntseqlen 1299
    symbol "purA"
    mass 47344.38240000002
    level 0
  ]
  node [
    id 3923
    label "m001096"
    type "chemical_reaction"
    domain "metabolism"
    module "Purine and Pyrimidine Biosynthesis"
    level 0
  ]
  node [
    id 3924
    label "b2557"
    compound_type "protein"
    type "chemical_entity"
    active 1
    location "cytoplasm"
    aaseq "MMEILRGSPALSAFRINKLLARFQAARLPVHNIYAEYVHFADLNAPLNDDEHAQLERLLKYGPALASHAPQGKLLLVTPRPGTISPWSSKATDIAHNCGLQQVNRLERGVAYYIEAGTLTNEQWQQVTAELHDRMMETVFFALDDAEQLFAHHQPTPVTSVDLLGQGRQALIDANLRLGLALAEDEIDYLQDAFTKLGRNPNDIELYMFAQANSEHCRHKIFNADWVIDGEQQPKSLFKMIKNTFETTPDHVLSAYKDNAAVMEGSEVGRYFADHETGRYDFHQEPAHILMKVETHNHPTAISPWPGAATGSGGEIRDEGATGRGAKPKAGLVGFSVSNLRIPGFEQPWEEDFGKPERIVTALDIMTEGPLGGAAFNNEFGRPALNGYFRTYEEKVNSHNGEELRGYHKPIMLAGGIGNIRADHVQKGEINVGAKLVVLGGPAMNIGLGGGAASSMASGQSDADLDFASVQRDNPEMERRCQEVIDRCWQLGDANPILFIHDVGAGGLSNAMPELVSDGGRGGKFELREILSDEPGMSPLEIWCNESQERYVLAVAADQLPLFDELCKRERAPYAVIGEATEELHLSLHDRHFDNQPIDLPLDVLLGKTPKMTRDVQTLKAKGDALAREGITIADAVKRVLHLPTVAEKTFLVTIGDRSVTGMVARDQMVGPWQVPVANCAVTTASLDSYYGEAMAIGERAPVALLDFAASARLAVGEALTNIAATQIGDIKRIKLSANWMAAAGHPGEDAGLYEAVKAVGEELCPALGLTIPVGKDSMSMKTRWQEGNEEREMTSPLSLVISAFARVEDVRHTITPQLSTEDNALLLIDLGKGNNALGATALAQVYRQLGDKPADVRDVAQLKGFYDAIQALVAQRKLLAYHDRSDGGLLVTLAEMAFAGHCGIDADIATLGDDRLAALFNEELGAVIQVRAADREAVESVLAQHGLADCVHYVGQAVSGDRFVITANGQTVFSESRTTLRVWWAETTWQMQRLRDNPECADQEHQAKSNDADPGLNVKLSFDINEDVAAPYIATGARPKVAVLREQGVNSHVEMAAAFHRAGFDAIDVHMSDLLTGRTGLEDFHALVACGGFSYGDVLGAGEGWAKSILFNDRVRDEFATFFHRPQTLALGVCNGCQMMSNLRELIPGSELWPRFVRNTSDRFEARFSLVEVTQSPSLLLQGMVGSQMPIAVSHGEGRVEVRDAAHLAALESKGLVALRYVDNFGKVTETYPANPNGSPNGITAVTTESGRVTIMMPHPERVFRTVSNSWHPENWGEDGPWMRIFRNARKQLG"
    aaseqlen 1295
    ntseq "atgatggaaattctgcgtggttcgcctgcactgtcggcattccgaatcaacaaactgctggcacgttttcaggctgccaggctcccggttcacaatatttacgccgagtatgtccattttgctgacctcaatgcgccgttaaacgatgatgagcacgcacaacttgaacgcctgctgaaatatggcccggcactcgccagccacgccccgcaaggcaaactcctgctggtgaccccgcgtcctggcaccatctctccctggtcttcgaaagcgaccgatattgcccataactgcgggctacaacaggtaaaccgccttgagcgcggcgttgcttactatatagaagccggtacgctgaccaatgaacaatggcagcaggttaccgctgaactgcacgaccgcatgatggaaacggtcttttttgctttagatgatgcagagcagttgtttgcccaccatcaaccgactccggttaccagcgttgatttgctggggcagggccgtcaggcgctgatcgacgctaacctgcgtcttggcttggctctggcggaagatgaaattgactatctgcaggatgctttcacaaagcttggtcgtaacccgaacgacatcgaactgtatatgtttgcccaggcgaactccgagcactgccgccacaaaatttttaacgccgactgggttatcgatggtgaacagcagccgaaatcgctgttcaagatgatcaaaaatactttcgaaaccacgccagatcacgttctctctgcttataaagataacgccgccgtaatggaaggttctgaagtgggccgctactttgctgaccacgaaacgggccgctacgatttccatcaggaaccggcgcatattctgatgaaagtcgaaactcacaaccacccgacggcgatttctccgtggccgggcgcggcgaccggttccggcggtgaaatccgcgatgaaggtgccaccgggcgcggcgcaaagccgaaagcgggtctggttggtttctccgtttccaacctgcgaattcctggcttcgaacagccgtgggaagaagatttcggtaagcctgagcgcattgtcaccgcgctggacatcatgaccgaaggcccgctgggcggcgcggcgtttaacaacgaatttggtcgtccggcactgaacggctacttccgtacttatgaagaaaaagtgaacagccacaacggcgaagagctgcgcggttatcacaaaccgatcatgctggcgggcgggatcggcaacattcgcgccgatcacgtacaaaaaggcgagatcaacgtcggtgcgaagctggtcgttctcggcggcccggcaatgaacatcggtcttggcggtggtgcagcgtcttctatggcgtctggtcagtctgatgccgacctcgactttgcttccgtacagcgcgacaacccggagatggagcgtcgctgccaggaagtgatcgaccgttgctggcagcttggtgatgccaacccaatcctgtttatccacgacgttggcgctggcggtctttctaacgccatgccggaactggtgagcgacggcgggcgcggcggtaaatttgaactgcgcgagattctaagcgacgaaccgggcatgagcccgctggaaatctggtgtaacgaatcccaggaacgctacgtgctggcggttgctgccgatcaattaccgctgtttgacgaactgtgtaagcgtgagcgcgcaccctacgcggtgattggtgaagcgaccgaagaactgcatctttctctgcacgatcgtcattttgataatcagccgatcgatctgccgctggacgtcctgcttggtaaaacgccgaagatgacccgcgatgtacaaacgctgaaagcgaaaggcgacgcgctggcccgtgaagggatcaccattgcagacgcggtgaaacgtgtgctgcatctgccgactgtggcggaaaaaaccttcctggtgaccattggcgaccgcagcgtaaccggcatggtagcgcgcgatcagatggtggggccgtggcaggtgccggtcgctaactgcgcggtcactaccgccagcctcgacagctactacggtgaagcgatggcgattggcgagcgtgcgccggttgcgctgctggatttcgccgcctctgcccgtctggcggtcggtgaagcgttaaccaacatcgccgcaacacaaattggcgatatcaaacgcatcaaactttccgccaactggatggcggcggcaggccaccctggtgaagatgcgggcctgtatgaagccgttaaagccgtgggcgaagagctttgtccggcgctgggcctgacgatcccggtgggtaaagactccatgtcgatgaaaacccgctggcaggaaggtaacgaagagcgcgaaatgacgtcgccgctgtcgctggtgatttctgcatttgcccgcgtggaagatgtacgtcacaccatcacgccgcagctttctaccgaagataacgcactgctgctgattgatttgggcaaaggcaataacgcgctgggcgcaacggcgctggcgcaggtttatcgtcagcttggcgacaaaccggcagatgtacgcgatgtcgcgcaactgaaaggcttctatgacgcgattcaggcgctggttgcacagcgtaagctgctggcgtatcacgaccgctctgatggcggcctgctggtaacgctggcggaaatggcctttgctggtcattgtggcattgacgcggatatcgccactctgggtgacgatcgcctggcggcgttgtttaacgaagaactgggtgcggtgattcaggttcgtgccgctgaccgtgaagcggtcgagtccgtactggcacagcatgggcttgctgattgtgtccattatgtagggcaggcggtttccggtgaccgttttgtgattaccgccaacgggcagactgtattcagcgaaagccgcaccacgttgcgtgtctggtgggcagaaactacctggcagatgcagcgcctgcgtgacaacccggagtgtgccgatcaggagcatcaggcgaaatctaacgacgccgatccgggcctgaatgtaaaactgtcgttcgatatcaacgaagatgtggcagcaccgtatattgccactggcgcacgtccgaaagttgccgtactgcgtgagcagggcgtgaactcgcatgttgaaatggcggcagctttccaccgtgcaggctttgatgctatcgacgtgcatatgagtgacctgctgaccggacgcacgggcctggaagatttccacgccctggtcgcgtgcggtggtttctcctacggtgatgtgctgggtgccggtgaaggttgggcgaagtcaatcctgttcaatgaccgtgtacgcgatgagtttgcaaccttcttccaccgtccgcaaacgctggcgctgggggtatgtaacggttgccagatgatgtctaatctgcgtgaactgatcccaggtagtgagttgtggccacgttttgtgcgcaatacctccgatcgctttgaagcgcgtttcagcctggttgaagtaacccaaagcccgtctctgctgttgcaggggatggtgggctcgcaaatgccgattgctgtctctcatggtgaagggcgcgtggaagtgcgtgatgcggcgcatctggcggcactggaaagcaaagggctggtggcactgcgctatgtcgataacttcggcaaagtcactgaaacctacccggctaacccgaacggttcaccgaacggtattacggcagtcacgactgaaagtggtcgagtcaccattatgatgccgcacccggaacgtgttttccgtactgtcagcaactcctggcatccggaaaactggggcgaggatggcccatggatgcgcattttccgcaatgcgcgtaagcagttggggtaa"
    ntseqlen 3888
    symbol "purL"
    mass 141401.06280000033
    level 0
  ]
  node [
    id 3925
    label "m001097"
    type "chemical_reaction"
    domain "metabolism"
    module "Purine and Pyrimidine Biosynthesis"
    level 0
  ]
  node [
    id 3926
    label "m001098"
    type "chemical_reaction"
    domain "metabolism"
    module "Transport, Outer Membrane Porin"
    level 0
  ]
  node [
    id 3927
    label "b1849"
    compound_type "protein"
    type "chemical_entity"
    active 1
    location "cytoplasm"
    aaseq "MTLLGTALRPAATRVMLLGSGELGKEVAIECQRLGVEVIAVDRYADAPAMHVAHRSHVINMLDGDALRRVVELEKPHYIVPEIEAIATDMLIQLEEEGLNVVPCARATKLTMNREGIRRLAAEELQLPTSTYRFADSESLFREAVADIGYPCIVKPVMSSSGKGQTFIRSAEQLAQAWKYAQQGGRAGAGRVIVEGVVKFDFEITLLTVSAVDGVHFCAPVGHRQEDGDYRESWQPQQMSPLALERAQEIARKVVLALGGYGLFGVELFVCGDEVIFSEVSPRPHDTGMVTLISQDLSEFALHVRAFLGLPVGGIRQYGPAASAVILPQLTSQNVTFDNVQNAVGADLQIRLFGKPEIDGSRRLGVALATAESVVDAIERAKHAAGQVKVQG"
    aaseqlen 392
    ntseq "atgacgttattaggcactgcgctgcgtccggcagcaactcgcgtgatgttattaggctccggtgaactgggtaaagaagtggcaatcgagtgtcagcgtctcggcgtagaggtgattgccgtcgatcgctatgccgacgcaccagccatgcatgtcgcgcatcgctcccatgtcattaatatgcttgatggtgatgcattacgccgtgtggttgaactggaaaaaccacattatatcgtgccggagatcgaagctattgccaccgatatgctgatccaacttgaagaggaaggactgaatgttgtcccctgcgctcgcgcaacgaaattaacgatgaatcgcgagggtatccgtcgcctggcggcagaagagctgcagctgcccacttccacttatcgttttgccgatagcgaaagccttttccgcgaggcggttgctgacattggctatccctgcattgtaaaaccggtgatgagctcttccggcaaggggcagacgtttattcgttctgcagagcaacttgctcaggcatggaagtacgctcagcaaggcggtcgcgccggagcgggccgcgtaattgttgaaggcgtcgttaagtttgacttcgaaattaccctgctaaccgtcagcgcggtggatggcgtccatttctgtgcaccagtaggtcatcgccaggaagatggcgactaccgtgaatcctggcaaccacagcaaatgagcccgcttgcccttgaacgtgcgcaggagattgcccgtaaagtggtgctggcactgggcggttatgggttgtttggtgtcgagctatttgtctgtggtgatgaggtgattttcagtgaggtctcccctcgtccacatgataccgggatggtgacgttaatttctcaagatctctcagagtttgccctgcatgtacgtgccttcctcggacttccggttggcgggatccgtcagtatggtcctgcagcttctgccgttattctgccacaactgaccagtcagaatgtcacgtttgataatgtgcagaatgccgtaggcgcagatttgcagattcgtttatttggtaagccggaaattgatggcagccgtcgtctgggggtggcactggctactgcagagagtgttgttgacgccattgaacgcgcgaagcacgccgccggacaggtaaaagtacagggttaa"
    ntseqlen 1179
    symbol "purT"
    mass 42433.18070000004
    level 0
  ]
  node [
    id 3928
    label "m001099"
    type "chemical_reaction"
    domain "metabolism"
    module "Purine and Pyrimidine Biosynthesis"
    level 0
  ]
  node [
    id 3929
    label "b2499"
    compound_type "protein"
    type "chemical_entity"
    active 1
    location "cytoplasm"
    aaseq "MTDKTSLSYKDAGVDIDAGNALVGRIKGVVKKTRRPEVMGGLGGFGALCALPQKYREPVLVSGTDGVGTKLRLAMDLKRHDTIGIDLVAMCVNDLVVQGAEPLFFLDYYATGKLDVDTASAVISGIAEGCLQSGCSLVGGETAEMPGMYHGEDYDVAGFCVGVVEKSEIIDGSKVSDGDVLIALGSSGPHSNGYSLVRKILEVSGCDPQTTELDGKPLADHLLAPTRIYVKSVLELIEKVDVHAIAHLTGGGFWENIPRVLPDNTQAVIDESSWQWPEVFNWLQTAGNVEHHEMYRTFNCGVGMIIALPAPEVDKALALLNANGENAWKIGIIKASDSEQRVVIE"
    aaseqlen 345
    ntseq "gtgaccgataaaacctctcttagctacaaagatgccggtgttgatattgacgcgggtaatgctctggttggaagaatcaaaggcgtagtgaagaaaacgcgtcgtccggaagtgatgggcggtctgggcggcttcggtgcgctgtgtgcattgccgcaaaaatatcgtgaacccgtgctggtttctggcactgacggcgtaggtaccaagctgcgtctggcaatggacttaaaacgtcacgacaccattggtattgatctggtcgccatgtgcgttaatgacctggtggtgcaaggtgcagagccgctgtttttcctcgactattacgcaaccggaaaactggatgttgataccgcttcagcggtgatcagcggcattgcggaaggttgtctgcaatcaggctgttcactggtgggtggcgaaacggcagaaatgccggggatgtatcacggtgaggattacgatgtcgcgggtttctgcgttggcgtggtagaaaaatcagaaatcatcgacggctctaaagtcagcgacggcgatgtgctgattgcactcggttccagcggtccacactcgaacggctattcgctggtgcgcaaaattcttgaagtcagcggttgtgatccgcaaaccaccgaacttgatggtaagccattagccgatcatctgctggcaccgacccgcatttacgtgaagtcagtgctggagttgattgaaaaggtcgatgtgcatgccattgcgcacctgaccggcggcggcttctgggaaaacattccgcgcgtattgccagataatactcaggcagtgattgatgaatcttcctggcagtggccggaagtgttcaactggctgcaaacggcaggtaacgttgagcaccatgaaatgtatcgcaccttcaactgcggcgtcgggatgattattgccctgcctgctccggaagtggacaaagccctcgccctgctcaatgccaacggtgaaaacgcgtggaaaatcggtatcatcaaagcctctgattccgaacaacgcgtggttatcgaataa"
    ntseqlen 1038
    symbol "purM"
    mass 36853.62070000003
    level 0
  ]
  node [
    id 3930
    label "m001100"
    type "chemical_reaction"
    domain "metabolism"
    module "Purine and Pyrimidine Biosynthesis"
    level 0
  ]
  node [
    id 3931
    label "assembly000197"
    type "chemical_reaction"
    domain "biosynthesis"
    level 1
  ]
  node [
    id 3932
    label "b4086"
    compound_type "protein"
    type "chemical_entity"
    location "cytoplasm"
    aaseq "MGFTTRVKSEASEKKPFNFALFWDKYGTFFILAIIVAIFGSLSPEYFLTTNNITQIFVQSSVTVLIGMGEFFAILVAGIDLSVGAILALSGMVTAKLMLAGVDPFLAAMIGGVLVGGALGAINGCLVNWTGLHPFIITLGTNAIFRGITLVISDANSVYGFSFDFVNFFAASVIGIPVPVIFSLIVALILWFLTTRMRLGRNIYALGGNKNSAFYSGIDVKFHILVVFIISGVCAGLAGVVSTARLGAAEPLAGMGFETYAIASAIIGGTSFFGGKGRIFSVVIGGLIIGTINNGLNILQVQTYYQLVVMGGLIIAAVALDRLISK"
    aaseqlen 326
    ntseq "atgggctttaccacaagagtaaaaagcgaagcgagcgagaagaaaccgttcaactttgcgctgttctgggataaatacggcaccttttttatcctggcgatcatcgtcgccatctttggttcgctgtcaccagaatattttctgaccaccaataatattacccagatttttgttcaaagctccgtgacggtattgatcggcatgggcgagtttttcgctatcctggtcgctggtatcgacctctcggttggcgcgattctggcgctttccggtatggtgaccgccaaactgatgttggcaggtgttgacccgtttctcgcagcgatgattggcggtgtactggttggcggcgcactgggggcgatcaacggctgcctggtcaactggacggggctacacccgttcatcatcacccttggcaccaacgcgattttccgtgggatcacgctggtgatctccgatgccaactcggtatacggcttctcatttgacttcgtgaacttctttgccgccagcgtaattgggatacctgtccccgttatcttctcactaattgtcgcgctcatcctttggtttctgacaacgcgtatgcggctcgggcgcaacatctacgcactgggcggcaacaaaaattcggcgttctattccgggattgacgtgaaattccacatcctggtggtgtttatcatctccggtgtttgtgcaggtctggcaggcgtcgtctcaactgcacgactcggtgccgcagaaccgcttgccggtatgggttttgaaacctatgccattgccagcgccatcattggcggcaccagtttcttcggcggcaaggggcgcattttctctgtggtgattggcgggttgatcatcggcaccatcaacaacggtctgaatattttgcaggtacaaacctattaccaactggtggtgatgggcggattaattatcgcggctgtcgcccttgaccgtcttatcagtaagtaa"
    ntseqlen 981
    symbol "alsC"
    mass 34315.245099999986
    level 1
  ]
  node [
    id 3933
    label "b4087"
    compound_type "protein"
    type "chemical_entity"
    location "cytoplasm"
    aaseq "MATPYISMAGIGKSFGPVHALKSVNLTVYPGEIHALLGENGAGKSTLMKVLSGIHEPTKGTITINNISYNKLDHKLAAQLGIGIIYQELSVIDELTVLENLYIGRHLTKKICGVNIIDWREMRVRAAMMLLRVGLKVDLDEKVANLSISHKQMLEIAKTLMLDAKVIIMDEPTSSLTNKEVDYLFLIMNQLRKEGTAIVYISHKLAEIRRICDRYTVMKDGSSVCSGIVSDVSNDDIVRLMVGRELQNRFNAMKENVSNLAHETVFEVRNVTSRDRKKVRDISFSVCRGEILGFAGLVGSGRTELMNCLFGVDKRAGGEIRLNGKDISPRSPLDAVKKGMAYITESRRDNGFFPNFSIAQNMAISRSLKDGGYKGAMGLFHEVDEQRTAENQRELLALKCHSVNQNITELSGGNQQKVLISKWLCCCPEVIIFDEPTRGIDVGAKAEIYKVMRQLADDGKVILMVSSELPEIITVCDRIAVFCEGRLTQILTNRDDMSEEEIMAWALPQE"
    aaseqlen 510
    ntseq "atggccacgccatatatatcgatggcggggatcggcaagtcctttggtccggttcacgcattaaagtcggttaatttaacggtttatcctggtgaaatacatgcattactaggagaaaatggcgcgggtaaatccacgctaatgaaagttttatccggaatacatgagccgaccaaaggcaccattaccattaataacattagctataacaagctggatcataaattagcggcacaactcggtatcgggattatttatcaggaactcagcgttattgatgaattaaccgtactggaaaatttatatattggtcgtcatctgacgaaaaaaatctgtggcgtcaatattatcgactggcgagaaatgcgtgtccgcgccgccatgatgttattacgcgtgggcttgaaagttgatctagatgagaaagtggcgaatttatctatcagccacaagcagatgctagaaattgccaaaacgctgatgctcgatgccaaagtcatcatcatggatgaacccacctcctcactcaccaataaagaggtggactatctgtttctgatcatgaatcagttgcgtaaagagggtacggccatcgtctatatctcgcataagttggcggaaattcgccgtatttgcgaccgctatacggtgatgaaagacggcagcagcgtttgcagcggcatagtaagcgatgtgtcaaatgacgatatcgtccgtctgatggtaggccgcgaactgcaaaaccgttttaacgcgatgaaggagaatgtcagcaaccttgcgcacgaaacggtttttgaggtgcggaacgtcaccagtcgtgacagaaaaaaggtccgggatatctcatttagcgtctgccggggagaaatattaggctttgccggactggtcggttccggacgtactgaactgatgaattgtctgtttggcgtggataaacgcgctggcggagaaatccgtcttaatggcaaagatatctctccacgttcacccctggatgccgtgaaaaaagggatggcttacatcactgaaagccgccgggataacggttttttccccaacttttccatcgctcagaacatggcgatcagccgcagtctgaaagacggcggctataaaggcgcgatgggcttgtttcatgaagttgacgagcaacgtaccgctgaaaatcaacgcgaactgctggcgctgaaatgtcattcggtaaaccagaatatcaccgaactctccgggggaaatcagcagaaagtcctgatctccaaatggctgtgctgttgcccggaagtgattattttcgatgaacctacccgcggcatcgacgttggcgcgaaagccgaaatttacaaagtgatgcgccaactggcggacgacggaaaagtcatcctgatggtgtcatctgaactacctgaaattatcaccgtctgcgaccgcatcgccgtgttctgcgaaggacgactgacgcaaatcctgacgaatcgcgatgacatgagcgaagaggagattatggcatgggctttaccacaagagtaa"
    ntseqlen 1533
    symbol "alsA"
    mass 56744.257600000084
    level 1
  ]
  node [
    id 3934
    label "b4088"
    compound_type "protein"
    type "chemical_entity"
    location "cytoplasm"
    aaseq "MNKYLKYFSGTLVGLMLSTSAFAAAEYAVVLKTLSNPFWVDMKKGIEDEAKTLGVSVDIFASPSEGDFQSQLQLFEDLSNKNYKGIAFAPLSSVNLVMPVARAWKKGIYLVNLDEKIDMDNLKKAGGNVEAFVTTDNVAVGAKGASFIIDKLGAEGGEVAIIEGKAGNASGEARRNGATEAFKKASQIKLVASQPADWDRIKALDVATNVLQRNPNIKAIYCANDTMAMGVAQAVANAGKTGKVLVVGTDGIPEARKMVEAGQMTATVAQNPADIGATGLKLMVDAEKSGKVIPLDKAPEFKLVDSILVTQ"
    aaseqlen 311
    ntseq "atgaataaatatctgaaatatttcagcggcacactcgtgggcttaatgttgtcaaccagcgcttttgctgccgccgaatatgctgtcgtattgaaaaccctctccaacccattttgggtagatatgaaaaaaggcattgaagatgaagcaaaaacactgggcgtcagcgttgatatttttgcctctccttcagaaggcgattttcaatctcaattgcagttatttgaagatctcagtaataaaaattacaaaggtatcgccttcgctccattatcctcagtgaatctggtcatgcctgtcgcccgcgcatggaaaaaaggcatttatctggttaatctcgatgaaaaaatcgacatggataatctgaaaaaagctggcggcaatgtggaagcttttgtcaccaccgataacgttgctgtcggggcgaaaggcgcgtcgttcattattgacaaattgggcgctgaaggtggtgaagtcgcaatcattgagggtaaagccggtaacgcctccggtgaagcgcgtcgtaatggtgccaccgaagccttcaaaaaagcaagccagatcaagcttgtcgccagccagcctgccgactgggaccgcattaaagcactggatgtcgccactaacgtgttgcaacgtaatccgaatattaaagcgatctattgcgcgaatgacacgatggcaatgggtgttgctcaggcagtcgcaaacgccggaaaaacgggaaaagtgctggtcgtcggtacagatggcattccggaagcccgcaaaatggtggaagccggacaaatgaccgcgacggttgcccagaacccggcggatatcggcgcaacgggtctgaagctgatggttgacgctgagaaatccggcaaggttatcccgctggataaagcaccggaatttaaactggtcgattcaatcctggtcactcaataa"
    ntseqlen 936
    symbol "alsB"
    mass 32909.5082
    level 1
  ]
  node [
    id 3935
    label "b4086 * b4087 * b4088"
    compound_type "assembly"
    type "chemical_entity"
    active 1
    location "cytoplasm"
    mass 123969.01090000007
    level 0
  ]
  node [
    id 3936
    label "m001101"
    type "chemical_reaction"
    domain "metabolism"
    module "Transport, Inner Membrane"
    level 0
  ]
  node [
    id 3937
    label "b2780"
    compound_type "protein"
    type "chemical_entity"
    active 1
    location "cytoplasm"
    aaseq "MTTNYIFVTGGVVSSLGKGIAAASLAAILEARGLNVTIMKLDPYINVDPGTMSPIQHGEVFVTEDGAETDLDLGHYERFIRTKMSRRNNFTTGRIYSDVLRKERRGDYLGATVQVIPHITNAIKERVLEGGEGHDVVLVEIGGTVGDIESLPFLEAIRQMAVEIGREHTLFMHLTLVPYMAASGEVKTKPTQHSVKELLSIGIQPDILICRSDRAVPANERAKIALFCNVPEKAVISLKDVDSIYKIPGLLKSQGLDDYICKRFSLNCPEANLSEWEQVIFEEANPVSEVTIGMVGKYIELPDAYKSVIEALKHGGLKNRVSVNIKLIDSQDVETRGVEILKGLDAILVPGGFGYRGVEGMITTARFARENNIPYLGICLGMQVALIDYARHVANMENANSTEFVPDCKYPVVALITEWRDENGNVEVRSEKSDLGGTMRLGAQQCQLVDDSLVRQLYNAPTIVERHRHRYEVNNMLLKQIEDAGLRVAGRSGDDQLVEIIEVPNHPWFVACQFHPEFTSTPRDGHPLFAGFVKAASEFQKRQAK"
    aaseqlen 545
    ntseq "atgacaacgaactatatttttgtgaccggcggggtcgtatcctctctgggtaaaggcattgccgcagcctccctcgcagccattcttgaagcccgtggcctcaatgtgaccatcatgaaactggatccgtacatcaacgtcgatccaggtactatgagcccaatccaacacggggaagtgttcgttactgaagacggcgctgaaaccgacctggacctggggcactacgagcgtttcattcgtaccaaaatgagccgccgcaacaacttcaccacgggtcgtatctactctgacgttctgcgtaaagaacgccgcggtgactacctcggcgcaaccgtgcaggttattccgcacatcactaacgcaatcaaagagcgcgtgctggaaggtggcgaaggtcatgacgtagtactggtagaaatcggcggtacagtaggtgatatcgaatccttgccgttcctcgaagcgattcgccagatggctgttgaaattggccgtgagcacactctgtttatgcacctgacgctggtgccgtacatggcagcgtctggtgaagtcaaaaccaaaccgactcagcactctgtaaaagagctgctctccatcggtatccagcctgacatcctgatttgtcgttcagatcgcgctgttccggcgaacgaacgtgcgaagattgcattgttctgtaatgttccggaaaaagcggttatttctctgaaagacgtcgattccatctataaaattccgggcctgttgaaatctcaggggctggacgattatatttgtaaacgattcagcttaaactgcccggaagcgaatctgtccgaatgggaacaggttatcttcgaagaagcgaacccggtaagtgaagtcaccatcggtatggtcggcaagtacattgaactgccggatgcttataaatcagtgatcgaagcactgaaacacggtgggctgaagaatcgtgtcagcgtcaacatcaaactgatcgattcacaagatgttgaaacgcgcggcgttgaaatccttaaaggtctggacgcaatcctcgtacctggcggtttcggctatcgtggcgtagaaggcatgattacgaccgcgcgttttgcgcgtgagaacaatattccttatctgggcatttgcctgggtatgcaggtggcgttaattgattacgctcgccatgttgccaacatggagaacgccaactctacggaatttgtgccagactgtaagtacccggttgtggcgctgattaccgagtggcgcgatgaaaacggcaacgttgaagttcgtagcgagaagagcgatctcggcggtaccatgcgtctcggcgcacagcagtgccagttggttgacgatagcctggttcgccagctgtacaatgcgccgacaattgttgagcgtcatcgtcaccgttacgaagtcaacaacatgctgttgaaacagattgaagatgcaggtctgcgcgttgcgggccgttccggggatgatcagttggtcgagatcatcgaagttccgaatcacccgtggttcgtggcttgccagttccatccggagtttacttctactccacgtgatggtcacccgctgtttgcaggctttgtgaaagccgccagcgagttccagaaacgtcaggcgaagtaa"
    ntseqlen 1638
    symbol "pyrG"
    mass 60373.441100000055
    level 0
  ]
  node [
    id 3938
    label "m001102"
    type "chemical_reaction"
    domain "metabolism"
    module "Purine and Pyrimidine Biosynthesis"
    level 0
  ]
  node [
    id 3939
    label "b2507"
    compound_type "protein"
    type "chemical_entity"
    active 1
    location "cytoplasm"
    aaseq "MTENIHKHRILILDFGSQYTQLVARRVRELGVYCELWAWDVTEAQIRDFNPSGIILSGGPESTTEENSPRAPQYVFEAGVPVFGVCYGMQTMAMQLGGHVEASNEREFGYAQVEVVNDSALVRGIEDALTADGKPLLDVWMSHGDKVTAIPSDFITVASTESCPFAIMANEEKRFYGVQFHPEVTHTRQGMRMLERFVRDICQCEALWTPAKIIDDAVARIREQVGDDKVILGLSGGVDSSVTAMLLHRAIGKNLTCVFVDNGLLRLNEAEQVLDMFGDHFGLNIVHVPAEDRFLSALAGENDPEAKRKIIGRVFVEVFDEEALKLEDVKWLAQGTIYPDVIESAASATGKAHVIKSHHNVGGLPKEMKMGLVEPLKELFKDEVRKIGLELGLPYDMLYRHPFPGPGLGVRVLGEVKKEYCDLLRRADAIFIEELRKADLYDKVSQAFTVFLPVRSVGVMGDGRKYDWVVSLRAVETIDFMTAHWAHLPYDFLGRVSNRIINEVNGISRVVYDISGKPPATIEWE"
    aaseqlen 525
    ntseq "atgacggaaaacattcataagcatcgcatcctcattctggacttcggttctcagtacactcaactggttgcgcgccgcgtgcgtgagctgggtgtttactgcgaactgtgggcgtgggatgtgacagaagcacaaattcgtgacttcaatccaagcggcattattctttccggcggcccggaaagtactactgaagaaaacagtccgcgtgcgccgcagtatgtctttgaagcaggcgtaccggtattcggcgtttgctatggcatgcagaccatggcaatgcagttgggcggtcacgttgaagcctctaacgaacgtgaatttggctacgcgcaggttgaagtcgtaaacgacagcgcactggttcgcggtatcgaagatgcgctgaccgcagacggtaaaccgctgctcgatgtctggatgagccacggcgataaagttaccgctattccgtccgacttcatcaccgtagccagcaccgaaagctgcccgtttgccattatggctaacgaagaaaaacgcttctatggcgtacagttccacccggaagtgactcatacccgccagggtatgcgcatgctggagcgttttgtgcgtgatatctgccagtgtgaagccctgtggacgccagcgaaaattatcgacgatgctgtagctcgcatccgcgagcaggtaggcgacgataaagtcatcctcggcctctctggtggtgtggattcctccgtaaccgcaatgctgctgcaccgcgctatcggtaaaaacctgacttgcgtattcgtcgacaacggcctgctgcgcctcaacgaagcagagcaggttctggatatgtttggcgatcactttggtcttaacattgttcacgtaccggcagaagatcgcttcctgtcagcgctggctggcgaaaacgatccggaagcaaaacgtaaaatcatcggtcgcgttttcgttgaagtattcgatgaagaagcgctgaaactggaagacgtgaagtggctggcgcagggcaccatctaccctgacgttatcgaatctgcggcgtctgcaaccggtaaagcacacgtcatcaaatctcaccacaacgtgggcggcctgccgaaagagatgaagatgggcctggttgaaccgctgaaagagctgttcaaagacgaagtgcgtaagattggtctggagctgggcctgccgtacgacatgctgtaccgtcacccgttcccgggaccaggccttggcgttcgtgttctgggtgaagtgaagaaagagtactgtgacctgctgcgccgtgctgacgccatcttcattgaagaactgcgtaaagcggacctgtacgacaaagtcagccaggcgttcactgtgttcctgccggtacgttccgttggcgtaatgggcgatggtcgtaagtatgactgggttgtctctctgcgtgctgtcgaaaccatcgactttatgaccgcacactgggcgcatctgccgtacgatttcctcggtcgcgtttccaaccgcattatcaatgaagtgaacggtatttcccgcgtggtgtatgacatcagcggcaagccgccagctaccattgagtgggaatga"
    ntseqlen 1578
    symbol "guaA"
    mass 58678.53230000009
    level 0
  ]
  node [
    id 3940
    label "m001103"
    type "chemical_reaction"
    domain "metabolism"
    module "Purine and Pyrimidine Biosynthesis"
    level 0
  ]
  node [
    id 3941
    label "m001104"
    type "chemical_reaction"
    domain "metabolism"
    module "Transport, Outer Membrane Porin"
    level 0
  ]
  node [
    id 3942
    label "b0511"
    compound_type "protein"
    type "chemical_entity"
    active 1
    location "cytoplasm"
    aaseq "MEHQRKLFQQRGYSEDLLPKTQSQRTWKTFNYFTLWMGSVHNVPNYVMVGGFFILGLSTFSIMLAIILSAFFIAAVMVLNGAAGSKYGVPFAMILRASYGVRGALFPGLLRGGIAAIMWFGLQCYAGSLACLILIGKIWPGFLTLGGDFTLLGLSLPGLITFLIFWLVNVGIGFGGGKVLNKFTAILNPCIYIVFGGMAIWAISLVGIGPIFDYIPSGIQKAENGGFLFLVVINAVVAVWAAPAVSASDFTQNAHSFREQALGQTLGLVVAYILFAVAGVCIIAGASIHYGADTWNVLDIVQRWDSLFASFFAVLVILMTTISTNATGNIIPAGYQIAAIAPTKLTYKNGVLIASIISLLICPWKLMENQDSIYLFLDIIGGMLGPVIGVMMAHYFVVMRGQINLDELYTAPGDYKYYDNGFNLTAFSVTLVAVILSLGGKFIHFMEPLSRVSWFVGVIVAFAAYALLKKRTTAEKTGEQKTIG"
    aaseqlen 484
    ntseq "atggaacatcagagaaaactattccagcaacgcggctatagcgaagatctattgccgaaaacgcaaagccagcggacctggaaaacatttaactattttaccttatggatgggttcggttcataacgttcccaattatgtgatggtcggcggcttttttattctcggcttgtctacctttagtattatgctggcaattatcctcagcgcctttttcattgccgcggtaatggtattaaacggtgctgcgggcagtaaatacggtgtgccttttgccatgatcctgcgtgcttcttacggtgtacgtggtgcactgtttcccggattattaaggggcggaattgccgccatcatgtggtttggtttgcaatgttacgcggggtcactggcctgcttgattctgattggcaaaatctggccgggatttttaactctcggtggtgatttcactctgttaggcctttctctaccgggcttaattactttcttaatcttctggctggtcaacgttggtataggttttggcggtggcaaagttttaaataaattcactgccattcttaacccgtgcatctatatcgttttcggcggtatggcgatttgggcgatttcactggtcgggatcggtccaatctttgactacattccgagcggtattcagaaagcagaaaacggtggcttcctgttcctggtggtgattaacgcggtagttgcggtctgggcggcaccggcggtgagcgcatccgactttacgcaaaacgcccactcgtttcgtgagcaggcgctggggcaaacgctgggtttagttgtggcctatattctgtttgcggtcgccggggtatgtattattgccggagccagtattcactacggcgctgatacctggaacgtgctggatattgttcagcgttgggacagcctgttcgcctcgttctttgcggtactggttattctgatgacaactatctccactaacgcgaccggtaatattattccagccggttatcagattgccgccattgcaccgacaaaactgacctataaaaacggcgtactgattgccagtattatcagcttgctgatctgcccgtggaaattaatggaaaatcaggacagcatttatcttttcctcgatattatcggcggaatgcttggtccggtaattggtgtcatgatggcgcattattttgtggtgatgcgcggacaaattaatcttgatgaactgtataccgcacctggcgattataaatattacgataacggttttaacctcactgcgttttcagtaactctggtggccgttattttatctcttggcggtaagtttattcactttatggaaccgttatcgcgtgtttcatggtttgtcggcgtcatcgtcgcctttgcggcctacgccttattaaagaaacgtacaacagcagaaaaaacaggagagcaaaaaaccataggttaa"
    ntseqlen 1455
    symbol "ybbW"
    mass 52455.427700000015
    level 0
  ]
  node [
    id 3943
    label "m001105"
    type "chemical_reaction"
    domain "metabolism"
    module "Transport, Inner Membrane"
    level 0
  ]
  node [
    id 3944
    label "m001106"
    type "chemical_reaction"
    domain "metabolism"
    module "Transport, Outer Membrane Porin"
    level 0
  ]
  node [
    id 3945
    label "b4005"
    compound_type "protein"
    type "chemical_entity"
    active 1
    location "cytoplasm"
    aaseq "MKVLVIGNGGREHALAWKAAQSPLVETVFVAPGNAGTALEPALQNVAIGVTDIPALLDFAQNEKIDLTIVGPEAPLVKGVVDTFRAAGLKIFGPTAGAAQLEGSKAFTKDFLARHKIPTAEYQNFTEVEPALAYLREKGAPIVIKADGLAAGKGVIVAMTLEEAEAAVHDMLAGNAFGDAGHRIVIEEFLDGEEASFIVMVDGEHVLPMATSQDHKRVGDKDTGPNTGGMGAYSPAPVVTDDVHQRTMERIIWPTVKGMAAEGNTYTGFLYAGLMIDKQGNPKVIEFNCRFGDPETQPIMLRMKSDLVELCLAACESKLDEKTSEWDERASLGVVMAAGGYPGDYRTGDVIHGLPLEEVAGGKVFHAGTKLADDEQVVTNGGRVLCVTALGHTVAEAQKRAYALMTDIHWDDCFCRKDIGWRAIEREQN"
    aaseqlen 429
    ntseq "atgaaagtattagtgattggtaacggcgggcgcgagcacgcgctggcctggaaagcggcccagtcgccgctggttgagactgtttttgttgctccgggtaatgcaggcactgcactggaacccgcgctgcaaaacgttgctattggcgtgaccgatatcccggcgctgttggatttcgcacaaaacgaaaagattgatctgaccatcgtcggcccggaagcgccgctggtgaaaggcgtggtcgataccttccgcgccgccgggctgaaaatcttcggcccaaccgcaggtgcggcccaactggaaggctcaaaagcgtttaccaaagatttcctggcccgccataagatccctacggcggaataccagaacttcaccgaggtagaacctgcgctggcgtatctgcgtgagaaaggcgcgccaatcgtcattaaagcggacggtctggctgccgggaaaggcgttatcgtggcgatgacgctggaagaagcggaagcggctgttcacgatatgctggcgggcaacgcttttggcgacgcgggtcatcgcatcgttatcgaagagttcctcgatggcgaagaagcgagctttatcgtgatggtggacggcgagcatgtgctgccgatggctaccagccaggatcacaaacgcgtaggcgataaagataccggaccaaacaccggcgggatgggcgcttactcccccgcgccggtagtaaccgatgacgttcatcagcgcaccatggaacgtattatctggccaaccgtgaaaggcatggcggcggaaggcaacacctacaccggttttctctacgcgggcctgatgatcgacaaacagggcaatccgaaggttattgaatttaactgccgctttggcgatccggaaacccagccgattatgctgcgcatgaagtccgatctggttgagctctgcctggcggcctgtgaaagcaaactggacgagaaaacgtccgagtgggatgaacgcgcttctctcggcgtggtgatggctgcgggtggatatccgggtgattaccgcaccggtgacgtgatccacggcctgccgctggaagaagtggcaggcggcaaagtgttccacgcgggcacaaaactggcggatgacgagcaggtagtgaccaacggcgggcgcgtactgtgcgtcaccgcgctgggtcataccgtggcagaagcgcagaaacgcgcctatgccttaatgaccgatatccactgggacgactgcttctgccggaaagatatcggctggcgcgctatcgaacgcgagcagaactaa"
    ntseqlen 1290
    symbol "purD"
    mass 45939.83690000002
    level 0
  ]
  node [
    id 3946
    label "m001107"
    type "chemical_reaction"
    domain "metabolism"
    module "Purine and Pyrimidine Biosynthesis"
    level 0
  ]
  node [
    id 3947
    label "m001108"
    type "chemical_reaction"
    domain "metabolism"
    module "Purine and Pyrimidine Biosynthesis"
    level 0
  ]
  node [
    id 3948
    label "b1062"
    compound_type "protein"
    type "chemical_entity"
    active 1
    location "cytoplasm"
    aaseq "MTAPSQVLKIRRPDDWHLHLRDGDMLKTVVPYTSEIYGRAIVMPNLAPPVTTVEAAVAYRQRILDAVPAGHDFTPLMTCYLTDSLDPNELERGFNEGVFTAAKLYPANATTNSSHGVTSIDAIMPVLERMEKIGMPLLVHGEVTHADIDIFDREARFIESVMEPLRQRLTALKVVFEHITTKDAADYVRDGNERLAATITPQHLMFNRNHMLVGGVRPHLYCLPILKRNIHQQALRELVASGFNRVFLGTDSAPHARHRKESSCGCAGCFNAPTALGSYATVFEEMNALQHFEAFCSVNGPQFYGLPVNDTFIELVREEQQVAESIALTDDTLVPFLAGETVRWSVKQ"
    aaseqlen 348
    ntseq "atgactgcaccatcccaggtattaaagatccgccgcccagacgactggcaccttcacctccgcgatggcgacatgttaaaaactgtcgtgccatataccagcgaaatttatggacgggctatcgtaatgcccaatctggctccgcccgtgaccaccgttgaggctgccgtggcgtatcgccagcgtattcttgacgccgtacctgccgggcacgatttcaccccattgatgacctgttatttaacagattcgctggatcctaatgagctggagcgcggatttaacgaaggcgtgttcaccgctgcaaaactttacccggcaaacgcaaccactaactccagccacggcgtgacgtcaattgacgcaatcatgccggtacttgagcgcatggaaaaaatcggtatgccgctactggtgcatggtgaagtgacacatgcagatatcgacatttttgatcgtgaagcgcgctttatagaaagcgtgatggaacctctgcgccagcgcctgactgcgctgaaagtcgtttttgagcacatcaccaccaaagatgctgccgactatgtccgtgacggaaatgaacggctggctgccaccatcactccgcagcatctgatgtttaaccgcaaccatatgctggttggaggcgtgcgtccgcacctgtattgtctacccatcctcaaacgtaatattcaccaacaggcattgcgtgaactggtcgccagcggttttaatcgagtattcctcggtacggattctgcgccacatgcacgtcatcgcaaagagagcagttgcggctgcgcgggctgcttcaacgccccaaccgcgctgggcagttacgctaccgtctttgaagaaatgaatgctttgcagcactttgaagcattctgttctgtaaacggcccgcagttctatgggttgccggtcaacgacacattcatcgaactggtacgtgaagagcaacaggttgctgaaagcatcgcactgactgatgacacgctggtgccattcctcgccggggaaacggtacgctggtccgttaaacaataa"
    ntseqlen 1047
    symbol "pyrC"
    mass 38826.943300000086
    level 0
  ]
  node [
    id 3949
    label "m001109"
    type "chemical_reaction"
    domain "metabolism"
    module "Purine and Pyrimidine Biosynthesis"
    level 0
  ]
  node [
    id 3950
    label "b0945"
    compound_type "protein"
    type "chemical_entity"
    active 1
    location "cytoplasm"
    aaseq "MYYPFVRKALFQLDPERAHEFTFQQLRRITGTPFEALVRQKVPAKPVNCMGLTFKNPLGLAAGLDKDGECIDALGAMGFGSIEIGTVTPRPQPGNDKPRLFRLVDAEGLINRMGFNNLGVDNLVENVKKAHYDGVLGINIGKNKDTPVEQGKDDYLICMEKIYAYAGYIAINISSPNTPGLRTLQYGEALDDLLTAIKNKQNDLQAMHHKYVPIAVKIAPDLSEEELIQVADSLVRHNIDGVIATNTTLDRSLVQGMKNCDQTGGLSGRPLQLKSTEIIRRLSLELNGRLPIIGVGGIDSVIAAREKIAAGASLVQIYSGFIFKGPPLIKEIVTHI"
    aaseqlen 336
    ntseq "atgtactaccccttcgttcgtaaagcccttttccagctcgatccagagcgcgctcatgagtttacttttcagcaattacgccgtattacaggaacgccgtttgaagcactggtgcggcagaaagtgcctgcgaaacctgttaactgcatgggcctgacgtttaaaaatccgcttggtctggcagccggtcttgataaagacggggagtgcattgacgcgttaggcgcgatgggatttggatcgatcgagatcggtaccgtcacgccacgtccacagccaggtaatgacaagccgcgtctctttcgtctggtagatgccgaaggtttgatcaaccgtatgggctttaataatcttggcgttgataacctcgtagagaacgtaaaaaaggcccattatgacggcgtcctgggtattaacatcggcaaaaataaagatacgccagtggagcagggcaaagatgactatctgatttgtatggaaaaaatctatgcctatgcgggatatatcgccatcaatatttcatcgccgaataccccaggattacgcacgctgcaatatggtgaagcgctggatgatctcttaaccgcgattaaaaataagcaaaatgatttgcaagcgatgcaccataaatatgtgccgatcgcagtgaagatcgcgccggatctttctgaagaagaattgatccaggttgccgatagtttagttcgccataatattgatggcgttattgcaaccaataccacactcgatcgttctcttgttcagggaatgaaaaattgcgatcaaaccggtggcttaagtggtcgtccgcttcagttaaaaagcaccgaaattattcgccgcttgtcactggaattaaacggtcgcttaccgatcatcggtgttggcggcatcgactcggttatcgctgcgcgtgaaaagattgctgcgggtgcctcactggtgcaaatttattctggttttatttttaaaggtccgccgctgattaaagaaatcgttacccatatctaa"
    ntseqlen 1011
    symbol "pyrD"
    mass 36774.0758
    level 0
  ]
  node [
    id 3951
    label "m001110"
    type "chemical_reaction"
    domain "metabolism"
    module "Purine and Pyrimidine Biosynthesis"
    level 0
  ]
  node [
    id 3952
    label "m001111"
    type "chemical_reaction"
    domain "metabolism"
    module "Purine and Pyrimidine Biosynthesis"
    level 0
  ]
  node [
    id 3953
    label "b2312"
    compound_type "protein"
    type "chemical_entity"
    active 1
    location "cytoplasm"
    aaseq "MCGIVGIAGVMPVNQSIYDALTVLQHRGQDAAGIITIDANNCFRLRKANGLVSDVFEARHMQRLQGNMGIGHVRYPTAGSSSASEAQPFYVNSPYGITLAHNGNLTNAHELRKKLFEEKRRHINTTSDSEILLNIFASELDNFRHYPLEADNIFAAIAATNRLIRGAYACVAMIIGHGMVAFRDPNGIRPLVLGKRDIDENRTEYMVASESVALDTLGFDFLRDVAPGEAIYITEEGQLFTRQCADNPVSNPCLFEYVYFARPDSFIDKISVYSARVNMGTKLGEKIAREWEDLDIDVVIPIPETSCDIALEIARILGKPYRQGFVKNRYVGRTFIMPGQQLRRKSVRRKLNANRAEFRDKNVLLVDDSIVRGTTSEQIIEMAREAGAKKVYLASAAPEIRFPNVYGIDMPSATELIAHGREVDEIRQIIGADGLIFQDLNDLIDAVRAENPDIQQFECSVFNGVYVTKDVDQGYLDFLDTLRNDDAKAVQRQNEVENLEMHNEG"
    aaseqlen 505
    ntseq "atgtgcggtattgtcggtatcgccggtgttatgccggttaaccagtcgatttatgatgccttaacggtgcttcagcatcgcggtcaggatgccgccggcatcatcaccatagatgccaataactgcttccgtttgcgtaaagcgaacgggctggtgagcgatgtatttgaagctcgccatatgcagcgtttgcagggcaatatgggcattggtcatgtgcgttaccccacggctggcagctccagcgcctctgaagcgcagccgttttacgttaactccccgtatggcattacgcttgcccacaacggcaatctgaccaacgctcacgagttgcgtaaaaaactgtttgaagaaaaacgccgccacatcaacaccacttccgactcggaaattctgcttaatatcttcgccagcgagctggacaacttccgccactacccgctggaagccgacaatattttcgctgccattgctgccacaaaccgcttaatccgcggcgcgtatgcctgtgtggcgatgattatcggccacggtatggttgctttccgcgatccaaacgggattcgtccgctggtactgggaaaacgtgatattgacgagaaccgtacagaatatatggtcgcttccgaaagcgtagcgctcgatacgctgggctttgatttcctgcgtgacgtcgcgccgggcgaagcgatttacatcactgaagaagggcagttgtttacccgtcaatgtgctgacaatccggtcagcaatccgtgcctgtttgagtatgtatactttgcccgcccggactcgtttatcgacaaaatttccgtttacagcgcgcgtgtgaatatgggcacgaaactgggcgagaaaattgcccgcgaatgggaagatctggatatcgacgtggtgatcccgatcccagaaacctcgtgtgatatcgcgctggaaattgctcgtattctgggcaaaccgtaccgccagggcttcgttaaaaaccgctatgttggccgcacctttatcatgccgggccagcagctgcgtcgtaagtccgtgcgccgtaaactgaatgccaaccgcgccgagttccgcgataaaaacgtcctgctggtcgacgactccatcgtccgtggcaccacttctgagcagattatcgagatggcacgcgaagccggagcgaagaaagtgtacctcgcttctgcggcaccggaaattcgcttcccgaacgtttatggtattgatatgccgagcgccacggaactgatcgctcacggtcgcgaagttgatgaaattcgccagatcatcggtgctgacgggttgattttccaggatctgaacgatctgatcgacgccgttcgcgctgaaaatccggatatccagcagtttgaatgctcggtgttcaacggcgtctacgtcaccaaagatgttgatcagggctacctcgatttcctcgatacgttacgtaatgatgacgccaaagcagtgcaacgtcagaacgaagtggaaaatctcgaaatgcataacgaaggatga"
    ntseqlen 1518
    symbol "purF"
    mass 56487.39320000007
    level 0
  ]
  node [
    id 3954
    label "m001112"
    type "chemical_reaction"
    domain "metabolism"
    module "Purine and Pyrimidine Biosynthesis"
    level 0
  ]
  node [
    id 3955
    label "b0104"
    compound_type "protein"
    type "chemical_entity"
    active 1
    location "cytoplasm"
    aaseq "MRIEEDLKLGFKDVLIRPKRSTLKSRSDVELERQFTFKHSGQSWSGVPIIAANMDTVGTFSMASALASFDILTAVHKHYSVEEWQAFINNSSADVLKHVMVSTGTSDADFEKTKQILDLNPALNFVCIDVANGYSEHFVQFVAKAREAWPTKTICAGNVVTGEMCEELILSGADIVKVGIGPGSVCTTRVKTGVGYPQLSAVIECADAAHGLGGMIVSDGGCTTPGDVAKAFGGGADFVMLGGMLAGHEESGGRIVEENGEKFMLFYGMSSESAMKRHVGGVAEYRAAEGKTVKLPLRGPVENTARDILGGLRSACTYVGASRLKELTKRTTFIRVQEQENRIFNNL"
    aaseqlen 347
    ntseq "atgcgtattgaagaagatctgaagttaggttttaaagacgttctcatccgccctaaacgctccactcttaaaagccgttccgatgttgaactggaacgtcaattcaccttcaaacattcaggtcagagctggtccggcgtgccgattatcgccgcaaatatggacaccgtaggcacattttctatggcctctgcgctggcttcttttgatattttgactgctgtgcataaacactattctgtcgaagagtggcaagcgtttatcaacaattcttccgctgatgtgctgaaacatgtgatggtttctaccggtacgtctgatgcggatttcgaaaaaactaaacagattctcgacctgaacccggcattaaacttcgtttgtattgacgtggcgaatggttattccgaacacttcgtgcagttcgttgcgaaagcgcgtgaagcgtggccgaccaaaaccatttgtgctggtaacgtagtgactggtgaaatgtgtgaggagcttatcctctcaggtgccgatatcgttaaagttggcattggcccaggttctgtttgtacaactcgcgtcaaaacaggcgtcggttatccgcaactttctgcggtaatcgaatgtgccgatgctgcgcacggtctgggcggaatgatcgtcagcgatggtggctgcaccacgccgggcgatgtggcgaaagcctttggcggcggtgccgatttcgtcatgcttggcggcatgctggcgggccacgaagagagcggcggtcgcatcgttgaggagaacggcgagaaatttatgctgttctacggcatgagctccgagtctgcgatgaaacgtcacgttggcggcgttgcggaatatcgcgcagcagaaggtaaaaccgttaagctgccgctgcgaggcccggttgaaaataccgcgcgagatattttgggcggcctgcgttcagcttgtacatacgttggggcttcacgcctgaaagagctgaccaagcgcaccacgtttattcgtgtgcaggaacaagaaaaccgcatcttcaacaacctgtaa"
    ntseqlen 1044
    symbol "guaC"
    mass 37383.257699999995
    level 0
  ]
  node [
    id 3956
    label "m001113"
    type "chemical_reaction"
    domain "metabolism"
    module "Purine and Pyrimidine Biosynthesis"
    level 0
  ]
  node [
    id 3957
    label "b1281"
    compound_type "protein"
    type "chemical_entity"
    active 1
    location "cytoplasm"
    aaseq "MTLTASSSSRAVTNSPVVVALDYHNRDDALAFVDKIDPRDCRLKVGKEMFTLFGPQFVRELQQRGFDIFLDLKFHDIPNTAAHAVAAAADLGVWMVNVHASGGARMMTAAREALVPFGKDAPLLIAVTVLTSMEASDLVDLGMTLSPADYAERLAALTQKCGLDGVVCSAQEAVRFKQVFGQEFKLVTPGIRPQGSEAGDQRRIMTPEQALSAGVDYMVIGRPVTQSVDPAQTLKAINASLQRSA"
    aaseqlen 245
    ntseq "atgacgttaactgcttcatcttcttcccgcgctgttacgaattctcctgtggttgttgcccttgattatcataatcgtgatgacgcgctggcctttgtcgacaagatcgacccacgcgattgtcgtctgaaggtcggcaaagagatgtttacattgtttgggccacagtttgtgcgcgaacttcaacagcgtggttttgatatctttcttgacctgaaattccacgatatccccaacactgcagcgcacgctgtcgctgctgcagctgacttaggcgtgtggatggtgaatgttcatgcctctggtggggcgcgtatgatgaccgcagcgcgtgaggcactggttccgtttggcaaagatgcaccgcttttgattgctgtgacagtgttgaccagcatggaagccagcgacctggtcgatcttggcatgacactgtcacctgcagattatgcagaacgtctggcggcactgacgcaaaaatgtggccttgatggtgtggtgtgttctgctcaggaagctgtgcgctttaaacaggtattcggtcaggagttcaaactggttacgccgggcattcgtccgcaggggagtgaagctggtgaccagcgccgcattatgacgccagaacaggcgttgtcggctggtgttgattatatggtgattggtcgcccggtaacgcaatcggtagatccagcgcagacgctgaaagcgatcaacgcctctttacagcggagtgcatga"
    ntseqlen 738
    symbol "pyrF"
    mass 26349.952099999973
    level 0
  ]
  node [
    id 3958
    label "m001114"
    type "chemical_reaction"
    domain "metabolism"
    module "Purine and Pyrimidine Biosynthesis"
    level 0
  ]
  node [
    id 3959
    label "b2508"
    compound_type "protein"
    type "chemical_entity"
    active 1
    location "cytoplasm"
    aaseq "MLRIAKEALTFDDVLLVPAHSTVLPNTADLSTQLTKTIRLNIPMLSAAMDTVTEARLAIALAQEGGIGFIHKNMSIERQAEEVRRVKKHESGVVTDPQTVLPTTTLREVKELTERNGFAGYPVVTEENELVGIITGRDVRFVTDLNQPVSVYMTPKERLVTVREGEAREVVLAKMHEKRVEKALVVDDEFHLIGMITVKDFQKAERKPNACKDEQGRLRVGAAVGAGAGNEERVDALVAAGVDVLLIDSSHGHSEGVLQRIRETRAKYPDLQIIGGNVATAAGARALAEAGCSAVKVGIGPGSICTTRIVTGVGVPQITAVADAVEALEGTGIPVIADGGIRFSGDIAKAIAAGASAVMVGSMLAGTEESPGEIELYQGRSYKSYRGMGSLGAMSKGSSDRYFQSDNAADKLVPEGIEGRVAYKGRLKEIIHQQMGGLRSCMGLTGCGTIDELRTKAEFVRISGAGIQESHVHDVTITKESPNYRLGS"
    aaseqlen 488
    ntseq "atgctacgtatcgctaaagaagctctgacgtttgacgacgttctcctcgttcctgctcactctaccgttctgccgaatactgctgacctcagcacccagctgacgaaaactattcgtctgaatatccctatgctttccgcagcaatggataccgtaacggaagcgcgcctggctattgctctggctcaggaaggcggtatcggctttatccacaaaaacatgtccattgaacgccaggcagaagaagttcgccgtgtgaaaaaacacgaatctggtgtggtgactgatccgcagactgttctgccaaccacgacgctgcgcgaagtgaaagaactgaccgagcgtaacggttttgcgggctatccggtcgttaccgaagaaaacgaactggtgggtattatcaccggtcgtgacgtgcgttttgttaccgacctgaaccagccggttagcgtttacatgacgccgaaagagcgtctggtcaccgtgcgtgaaggtgaagcccgtgaagtggtgctggcaaaaatgcacgaaaaacgcgttgaaaaagcgctggtggttgatgacgaattccacctgatcggcatgatcaccgtgaaagacttccagaaagcggaacgtaaaccgaacgcctgtaaagacgagcaaggccgtctgcgtgttggtgcagcggttggcgcaggtgcgggtaacgaagagcgtgttgacgcgctggttgccgcaggcgttgacgttctgctgatcgactcctcccacggtcactcagaaggtgtactgcaacgtatccgtgaaacccgtgctaaatatccggatctgcaaattatcggcggcaacgtggcaacagctgcaggtgcacgcgctctggcagaagctggttgcagtgcggttaaagtcggcattggccctggctctatctgtacaactcgtatcgtgactggcgtcggtgttccgcagattaccgctgttgctgacgcagtagaagccctggaaggcaccggtattccggttatcgctgatggcggtattcgcttctccggcgacatcgccaaagctatcgccgctggcgcaagcgcggtgatggtaggttccatgctggcgggtactgaagaatctccgggtgaaatcgaactctaccagggccgttcttacaaatcttaccgtggtatgggttccctgggcgcgatgtccaaaggttcctctgaccgttatttccagagcgataacgctgccgacaaactggtgccggaaggtatcgaaggtcgcgtagcctataaaggtcgcctgaaagagatcattcaccagcagatgggcggcctgcgctcctgtatgggtctgaccggctgtggtactatcgacgaactgcgtactaaagcggagtttgtacgtatcagcggtgcgggcattcaggaaagccacgttcacgacgtgaccattactaaagagtccccgaactaccgtctgggctcctga"
    ntseqlen 1467
    symbol "guaB"
    mass 52021.85580000007
    level 0
  ]
  node [
    id 3960
    label "m001115"
    type "chemical_reaction"
    domain "metabolism"
    module "Purine and Pyrimidine Biosynthesis"
    level 0
  ]
  node [
    id 3961
    label "m001116"
    type "chemical_reaction"
    domain "metabolism"
    module "Purine and Pyrimidine Biosynthesis"
    level 0
  ]
  node [
    id 3962
    label "b3642"
    compound_type "protein"
    type "chemical_entity"
    active 1
    location "cytoplasm"
    aaseq "MKPYQRQFIEFALSKQVLKFGEFTLKSGRKSPYFFNAGLFNTGRDLALLGRFYAEALVDSGIEFDLLFGPAYKGIPIATTTAVALAEHHDLDLPYCFNRKEAKDHGEGGNLVGSALQGRVMLVDDVITAGTAIRESMEIIQANGATLAGVLISLDRQERGRGEISAIQEVERDYNCKVISIITLKDLIAYLEEKPEMAEHLAAVKAYREEFGV"
    aaseqlen 213
    ntseq "atgaaaccatatcagcgccagtttattgaatttgcgcttagcaagcaggtgttaaagtttggcgagtttacgctgaaatccgggcgcaaaagcccctatttcttcaacgccgggctgtttaataccgggcgcgatctggcactgttaggccgtttttacgctgaagcgttggtggattccggcattgagttcgatctgctgtttggccctgcttacaaagggatcccgattgccaccacaaccgctgtggcactggcggagcatcacgacctggacctgccgtactgctttaaccgcaaagaagcaaaagaccacggtgaaggcggcaatctggttggtagcgcgttacaaggacgcgtaatgctggtagatgatgtgatcaccgccggaacggcgattcgcgagtcgatggagattattcaggccaatggcgcgacgcttgctggcgtgttgatttcgctcgatcgtcaggaacgcgggcgcggcgagatttcggcgattcaggaagttgagcgtgattacaactgcaaagtgatctctatcatcaccctgaaagacctgattgcttacctggaagagaagccggaaatggcggaacatctggcggcggttaaggcctatcgcgaagagtttggcgtttaa"
    ntseqlen 642
    symbol "pyrE"
    mass 23566.706100000003
    level 0
  ]
  node [
    id 3963
    label "m001117"
    type "chemical_reaction"
    domain "metabolism"
    module "Purine and Pyrimidine Biosynthesis"
    level 0
  ]
  node [
    id 3964
    label "m001118"
    type "chemical_reaction"
    domain "metabolism"
    module "Transport, Outer Membrane Porin"
    level 0
  ]
  node [
    id 3965
    label "m001119"
    type "chemical_reaction"
    domain "metabolism"
    module "Transport, Outer Membrane Porin"
    level 0
  ]
  node [
    id 3966
    label "b4069"
    compound_type "protein"
    type "chemical_entity"
    active 1
    location "cytoplasm"
    aaseq "MSQIHKHTIPANIADRCLINPQQYEAMYQQSINVPDTFWGEQGKILDWIKPYQKVKNTSFAPGNVSIKWYEDGTLNLAANCLDRHLQENGDRTAIIWEGDDASQSKHISYKELHRDVCRFANTLLELGIKKGDVVAIYMPMVPEAAVAMLACARIGAVHSVIFGGFSPEAVAGRIIDSNSRLVITSDEGVRAGRSIPLKKNVDDALKNPNVTSVEHVVVLKRTGGKIDWQEGRDLWWHDLVEQASDQHQAEEMNAEDPLFILYTSGSTGKPKGVLHTTGGYLVYAALTFKYVFDYHPGDIYWCTADVGWVTGHSYLLYGPLACGATTLMFEGVPNWPTPARMAQVVDKHQVNILYTAPTAIRALMAEGDKAIEGTDRSSLRILGSVGEPINPEAWEWYWKKIGNEKCPVVDTWWQTETGGFMITPLPGATELKAGSATRPFFGVQPALVDNEGNPLEGATEGSLVITDSWPGQARTLFGDHERFEQTYFSTFKNMYFSGDGARRDEDGYYWITGRVDDVLNVSGHRLGTAEIESALVAHPKIAEAAVVGIPHNIKGQAIYAYVTLNHGEEPSPELYAEVRNWVRKEIGPLATPDVLHWTDSLPKTRSGKIMRRILRKIAAGDTSNLGDTSTLADPGVVEKLLEEKQAIAMPS"
    aaseqlen 652
    ntseq "atgagccaaattcacaaacacaccattcctgccaacatcgcagaccgttgcctgataaaccctcagcagtacgaggcgatgtatcaacaatctattaacgtacctgataccttctggggcgaacagggaaaaattcttgactggatcaaaccttaccagaaggtgaaaaacacctcctttgcccccggtaatgtgtccattaaatggtacgaggacggcacgctgaatctggcggcaaactgccttgaccgccatctgcaagaaaacggcgatcgtaccgccatcatctgggaaggcgacgacgccagccagagcaaacatatcagctataaagagctgcaccgcgacgtctgccgcttcgccaataccctgctcgagctgggcattaaaaaaggtgatgtggtggcgatttatatgccgatggtgccggaagccgcggttgcgatgctggcctgcgcccgcattggcgcggtgcattcggtgattttcggcggcttctcgccggaagccgttgccgggcgcattattgattccaactcacgactggtgatcacttccgacgaaggtgtgcgtgccgggcgcagtattccgctgaagaaaaacgttgatgacgcgctgaaaaacccgaacgtcaccagcgtagagcatgtggtggtactgaagcgtactggcgggaaaattgactggcaggaagggcgcgacctgtggtggcacgacctggttgagcaagcgagcgatcagcaccaggcggaagagatgaacgccgaagatccgctgtttattctctacacctccggttctaccggtaagccaaaaggtgtgctgcatactaccggcggttatctggtgtacgcggcgctgacctttaaatatgtctttgattatcatccgggtgatatctactggtgcaccgccgatgtgggctgggtgaccggacacagttacttgctgtacggcccgctggcctgcggtgcgaccacgctgatgtttgaaggcgtacccaactggccgacgcctgcccgtatggcgcaggtggtggacaagcatcaggtcaatattctctataccgcacccacggcgatccgcgcgctgatggcggaaggcgataaagcgatcgaaggcaccgaccgttcgtcgctgcgcattctcggttccgtgggcgagccaattaacccggaagcgtgggagtggtactggaaaaaaatcggcaacgagaaatgtccggtggtcgatacctggtggcagaccgaaaccggcggtttcatgatcaccccgctgcctggcgctaccgagctgaaagccggttcggcaacacgtccgttcttcggcgtgcaaccggcgctggtcgataacgaaggtaacccgctggagggggccaccgaaggtagcctggtaatcaccgactcctggccgggtcaggcgcgtacgctgtttggcgatcacgaacgttttgaacagacctacttctccaccttcaaaaatatgtatttcagcggcgacggcgcgcgtcgcgatgaagatggctattactggataaccgggcgtgtggacgacgtgctgaacgtctccggtcaccgtctggggacggcagagattgagtcggcgctggtggcgcatccgaagattgccgaagccgccgtagtaggtattccgcacaatattaaaggtcaggcgatctacgcctacgtcacgcttaatcacggggaggaaccgtcaccagaactgtacgcagaagtccgcaactgggtgcgtaaagagattggcccgctggcgacgccagacgtgctgcactggaccgactccctgcctaaaacccgctccggcaaaattatgcgccgtattctgcgcaaaattgcggcgggcgataccagcaacctgggcgatacctcgacgcttgccgatcctggcgtagtcgagaagctgcttgaagagaagcaggctatcgcgatgccatcgtaa"
    ntseqlen 1959
    symbol "acs"
    mass 72092.70770000026
    level 0
  ]
  node [
    id 3967
    label "m001120"
    type "chemical_reaction"
    domain "metabolism"
    module "Pyruvate Metabolism"
    level 0
  ]
  node [
    id 3968
    label "b2296"
    compound_type "protein"
    type "chemical_entity"
    active 1
    location "cytoplasm"
    aaseq "MSSKLVLVLNCGSSSLKFAIIDAVNGEEYLSGLAECFHLPEARIKWKMDGNKQEAALGAGAAHSEALNFIVNTILAQKPELSAQLTAIGHRIVHGGEKYTSSVVIDESVIQGIKDAASFAPLHNPAHLIGIEEALKSFPQLKDKNVAVFDTAFHQTMPEESYLYALPYNLYKEHGIRRYGAHGTSHFYVTQEAAKMLNKPVEELNIITCHLGNGGSVSAIRNGKCVDTSMGLTPLEGLVMGTRSGDIDPAIIFHLHDTLGMSVDAINKLLTKESGLLGLTEVTSDCRYVEDNYATKEDAKRAMDVYCHRLAKYIGAYTALMDGRLDAVVFTGGIGENAAMVRELSLGKLGVLGFEVDHERNLAARFGKSGFINKEGTRPAVVIPTNEELVIAQDASRLTA"
    aaseqlen 400
    ntseq "atgtcgagtaagttagtactggttctgaactgcggtagttcttcactgaaatttgccatcatcgatgcagtaaatggtgaagagtacctttctggtttagccgaatgtttccacctgcccgaagcacgtatcaaatggaaaatggacggcaataaacaggaagcggctttaggtgcaggcgccgctcacagcgaagcgctcaactttatcgttaatactattctggcacaaaaaccagaactgtctgcgcagctgactgctatcggtcaccgtatcgtacacggcggcgaaaagtataccagctccgtagtgatcgatgagtctgttattcagggtatcaaagatgcagcttcttttgcaccgctgcacaacccggctcacctgatcggtatcgaagaagctctgaaatctttcccacagctgaaagacaaaaacgttgctgtatttgacaccgcgttccaccagactatgccggaagagtcttacctctacgccctgccttacaacctgtacaaagagcacggcatccgtcgttacggcgcgcacggcaccagccacttctatgtaacccaggaagcggcaaaaatgctgaacaaaccggtagaagaactgaacatcatcacctgccacctgggcaacggtggttccgtttctgctatccgcaacggtaaatgcgttgacacctctatgggcctgaccccgctggaaggtctggtcatgggtacccgttctggtgatatcgatccggcgatcatcttccacctgcacgacaccctgggcatgagcgttgacgcaatcaacaaactgctgaccaaagagtctggcctgctgggtctgaccgaagtgaccagcgactgccgctatgttgaagacaactacgcgacgaaagaagacgcgaagcgcgcaatggacgtttactgccaccgcctggcgaaatacatcggtgcctacactgcgctgatggatggtcgtctggacgctgttgtattcactggtggtatcggtgaaaatgccgcaatggttcgtgaactgtctctgggcaaactgggcgtgctgggctttgaagttgatcatgaacgcaacctggctgcacgtttcggcaaatctggtttcatcaacaaagaaggtacccgtcctgcggtggttatcccaaccaacgaagaactggttatcgcgcaagacgcgagccgcctgactgcctga"
    ntseqlen 1203
    symbol "ackA"
    mass 43289.950100000045
    level 0
  ]
  node [
    id 3969
    label "m001121"
    type "chemical_reaction"
    domain "metabolism"
    module "Pyruvate Metabolism"
    level 0
  ]
  node [
    id 3970
    label "b1241"
    compound_type "protein"
    type "chemical_entity"
    active 1
    location "cytoplasm"
    aaseq "MAVTNVAELNALVERVKKAQREYASFTQEQVDKIFRAAALAAADARIPLAKMAVAESGMGIVEDKVIKNHFASEYIYNAYKDEKTCGVLSEDDTFGTITIAEPIGIICGIVPTTNPTSTAIFKSLISLKTRNAIIFSPHPRAKDATNKAADIVLQAAIAAGAPKDLIGWIDQPSVELSNALMHHPDINLILATGGPGMVKAAYSSGKPAIGVGAGNTPVVIDETADIKRAVASVLMSKTFDNGVICASEQSVVVVDSVYDAVRERFATHGGYLLQGKELKAVQDVILKNGALNAAIVGQPAYKIAELAGFSVPENTKILIGEVTVVDESEPFAHEKLSPTLAMYRAKDFEDAVEKAEKLVAMGGIGHTSCLYTDQDNQPARVSYFGQKMKTARILINTPASQGGIGDLYNFKLAPSLTLGCGSWGGNSISENVGPKHLINKKTVAKRAENMLWHKLPKSIYFRRGSLPIALDEVITDGHKRALIVTDRFLFNNGYADQITSVLKAAGVETEVFFEVEADPTLSIVRKGAELANSFKPDVIIALGGGSPMDAAKIMWVMYEHPETHFEELALRFMDIRKRIYKFPKMGVKAKMIAVTTTSGTGSEVTPFAVVTDDATGQKYPLADYALTPDMAIVDANLVMDMPKSLCAFGGLDAVTHAMEAYVSVLASEFSDGQALQALKLLKEYLPASYHEGSKNPVARERVHSAATIAGIAFANAFLGVCHSMAHKLGSQFHIPHGLANALLICNVIRYNANDNPTKQTAFSQYDRPQARRRYAEIADHLGLSAPGDRTAAKIEKLLAWLETLKAELGIPKSIREAGVQEADFLANVDKLSEDAFDDQCTGANPRYPLISELKQILLDTYYGRDYVEGETAAKKEAAPAKAEKKAKKSA"
    aaseqlen 891
    ntseq "atggctgttactaatgtcgctgaacttaacgcactcgtagagcgtgtaaaaaaagcccagcgtgaatatgccagtttcactcaagagcaagtagacaaaatcttccgcgccgccgctctggctgctgcagatgctcgaatcccactcgcgaaaatggccgttgccgaatccggcatgggtatcgtcgaagataaagtgatcaaaaaccactttgcttctgaatatatctacaacgcctataaagatgaaaaaacctgtggtgttctgtctgaagacgacacttttggtaccatcactatcgctgaaccaatcggtattatttgcggtatcgttccgaccactaacccgacttcaactgctatcttcaaatcgctgatcagtctgaagacccgtaacgccattatcttctccccgcacccgcgtgcaaaagatgccaccaacaaagcggctgatatcgttctgcaggctgctatcgctgccggtgctccgaaagatctgatcggctggatcgatcaaccttctgttgaactgtctaacgcactgatgcaccacccagacatcaacctgatcctcgcgactggtggtccgggcatggttaaagccgcatacagctccggtaaaccagctatcggtgtaggcgcgggcaacactccagttgttatcgatgaaactgctgatatcaaacgtgcagttgcatctgtactgatgtccaaaaccttcgacaacggcgtaatctgtgcttctgaacagtctgttgttgttgttgactctgtttatgacgctgtacgtgaacgttttgcaacccacggcggctatctgttgcagggtaaagagctgaaagctgttcaggatgttatcctgaaaaacggtgcgctgaacgcggctatcgttggtcagccagcctataaaattgctgaactggcaggcttctctgtaccagaaaacaccaagattctgatcggtgaagtgaccgttgttgatgaaagcgaaccgttcgcacatgaaaaactgtccccgactctggcaatgtaccgcgctaaagatttcgaagacgcggtagaaaaagcagagaaactggttgctatgggcggtatcggtcatacctcttgcctgtacactgaccaggataaccaaccggctcgcgtttcttacttcggtcagaaaatgaaaacggcgcgtatcctgattaacaccccagcgtctcagggtggtatcggtgacctgtataacttcaaactcgcaccttccctgactctgggttgtggttcttggggtggtaactccatctctgaaaacgttggtccgaaacacctgatcaacaagaaaaccgttgctaagcgagctgaaaacatgttgtggcacaaacttccgaaatctatctacttccgccgtggctccctgccaatcgcgctggatgaagtgattactgatggccacaaacgtgcgctcatcgtgactgaccgcttcctgttcaacaatggttatgctgatcagatcacttccgtactgaaagcagcaggcgttgaaactgaagtcttcttcgaagtagaagcggacccgaccctgagcatcgttcgtaaaggtgcagaactggcaaactccttcaaaccagacgtgattatcgcgctgggtggtggttccccgatggacgccgcgaagatcatgtgggttatgtacgaacatccggaaactcacttcgaagagctggcgctgcgctttatggatatccgtaaacgtatctacaagttcccgaaaatgggcgtgaaagcgaaaatgatcgctgtcaccaccacttctggtacaggttctgaagtcactccgtttgcggttgtaactgacgacgctactggtcagaaatatccgctggcagactatgcgctgactccggatatggcgattgtcgacgccaacctggttatggacatgccgaagtccctgtgtgctttcggtggtctggacgcagtaactcacgccatggaagcttatgtttctgtactggcatctgagttctctgatggtcaggctctgcaggcactgaaactgctgaaagaatatctgccagcgtcctaccacgaagggtctaaaaatccggtagcgcgtgaacgtgttcacagtgcagcgactatcgcgggtatcgcgtttgcgaacgccttcctgggtgtatgtcactcaatggcgcacaaactgggttcccagttccatattccgcacggtctggcaaacgccctgctgatttgtaacgttattcgctacaatgcgaacgacaacccgaccaagcagactgcattcagccagtatgaccgtccgcaggctcgccgtcgttatgctgaaattgccgaccacttgggtctgagcgcaccgggcgaccgtactgctgctaagatcgagaaactgctggcatggctggaaacgctgaaagctgaactgggtattccgaaatctatccgtgaagctggcgttcaggaagcagacttcctggcgaacgtggataaactgtctgaagatgcattcgatgaccagtgcaccggcgctaacccgcgttacccgctgatctccgagctgaaacagattctgctggatacctactacggtcgtgattatgtagaaggtgaaactgcagcgaagaaagaagctgctccggctaaagctgagaaaaaagcgaaaaaatccgcttaa"
    ntseqlen 2676
    symbol "adhE"
    mass 96126.08940000067
    level 0
  ]
  node [
    id 3971
    label "b0351"
    compound_type "protein"
    type "chemical_entity"
    active 1
    location "cytoplasm"
    aaseq "MSKRKVAIIGSGNIGTDLMIKILRHGQHLEMAVMVGIDPQSDGLARARRMGVATTHEGVIGLMNMPEFADIDIVFDATSAGAHVKNDAALREAKPDIRLIDLTPAAIGPYCVPVVNLEANVDQLNVNMVTCGGQATIPMVAAVSRVARVHYAEIIASIASKSAGPGTRANIDEFTETTSRAIEVVGGAAKGKAIIVLNPAEPPLMMRDTVYVLSDEASQDDIEASINEMAEAVQAYVPGYRLKQRVQFEVIPQDKPVNLPGVGQFSGLKTAVWLEVEGAAHYLPAYAGNLDIMTSSALATAEKMAQSLARKAGEAA"
    aaseqlen 316
    ntseq "atgagtaagcgtaaagtcgccattatcggttctggcaacattggtaccgatctgatgattaaaattttgcgtcacggtcagcatctggagatggcggtgatggttggcattgatcctcagtccgacggtctggcgcgcgccagacgtatgggcgtcgccaccacccatgaaggggtgatcggactgatgaacatgcctgaatttgctgatatcgacattgtatttgatgcgaccagcgccggtgctcatgtgaaaaacgatgccgctttacgcgaagcgaaaccggatattcgcttaattgacctgacgcctgctgccatcggcccttactgcgtgccggtggttaacctcgaggcgaacgtcgatcaactgaacgtcaacatggtcacctgcggcggccaggccaccattccaatggtggcggcagtttcacgcgtggcgcgtgttcattacgccgaaattatcgcttctatcgccagtaaatctgccggacctggcacgcgtgccaatatcgatgaatttacggaaaccacttcccgagccattgaagtggtgggcggcgcggcaaaagggaaggcgattattgtgcttaacccagcagagccaccgttgatgatgcgtgacacggtgtatgtattgagcgacgaagcttcacaagatgatatcgaagcctcaatcaatgaaatggctgaggcggtgcaggcttacgtaccgggttatcgcctgaaacagcgcgtgcagtttgaagttatcccgcaggataaaccggtcaatttaccgggcgtggggcaattctccggactgaaaacagcggtctggctggaagtcgaaggcgcagcgcattatctgcctgcctatgcgggcaacctcgacattatgacttccagtgcgctggcgacagcggaaaaaatggcccagtcactggcgcgcaaggcaggagaagcggcatga"
    ntseqlen 951
    symbol "mhpF"
    mass 33442.10610000002
    level 0
  ]
  node [
    id 3972
    label "m001122"
    type "chemical_reaction"
    domain "metabolism"
    module "Pyruvate Metabolism"
    level 0
  ]
  node [
    id 3973
    label "assembly000198"
    type "chemical_reaction"
    domain "biosynthesis"
    level 1
  ]
  node [
    id 3974
    label "b1900"
    compound_type "protein"
    type "chemical_entity"
    location "cytoplasm"
    aaseq "MQQSTPYLSFRGIGKTFPGVKALTDISFDCYAGQVHALMGENGAGKSTLLKILSGNYAPTTGSVVINGQEMSFSDTTAALNAGVAIIYQELHLVPEMTVAENIYLGQLPHKGGIVNRSLLNYEAGLQLKHLGMDIDPDTPLKYLSIGQWQMVEIAKALARNAKIIAFDEPTSSLSAREIDNLFRVIRELRKEGRVILYVSHRMEEIFALSDAITVFKDGRYVKTFTDMQQVDHDALVQAMVGRDIGDIYGWQPRSYGEERLRLDAVKAPGVRTPISLAVRSGEIVGLFGLVGAGRSELMKGMFGGTQITAGQVYIDQQPIDIRKPSHAIAAGMMLCPEDRKAEGIIPVHSVRDNINISARRKHVLGGCVINNGWEENNADHHIRSLNIKTPGAEQLIMNLSGGNQQKAILGRWLSEEMKVILLDEPTRGIDVGAKHEIYNVIYALAAQGVAVLFASSDLPEVLGVADRIVVMREGEIAGELLHEQADERQALSLAMPKVSQAVA"
    aaseqlen 504
    ntseq "atgcaacagtctaccccgtatctctcatttcgcggcatcggtaaaacgtttcccggcgttaaggcgctgacggatattagttttgactgctatgccggtcaggttcatgcgttgatgggtgaaaatggcgcaggaaaatcaactctcttaaaaatcctcagcggcaactatgcgccaaccacgggttctgtagtgattaatgggcaggaaatgtccttttccgacacgaccgcagcacttaacgcgggcgtggcgattatttaccaggaactgcatctcgtgccggaaatgaccgtcgcggaaaacatctatctcggccagctgccgcataaaggcggcattgtgaatcgctcattgctgaattatgaggcgggtttacaacttaaacatcttggtatggatattgacccggacacgccgctgaaatatctctccattggtcagtggcagatggttgaaatcgccaaagcgctggcgcgtaacgccaaaattatcgcctttgatgagccaaccagctccctctctgcccgtgaaatcgacaatcttttccgcgttattcgtgaactgcgaaaagaggggcgggtaatcttatacgtttctcaccgtatggaagaaatatttgccctcagcgatgccattactgtctttaaagatggacgttatgtcaaaacctttaccgatatgcagcaggttgaccacgacgcgctggtgcaggcgatggtcgggcgcgacattggcgatatctacggctggcaaccgcgtagttatggcgaggagcgcctacgtcttgatgctgtgaaagcaccaggcgtgcgtacgccaataagtctggcggttcgcagtggtgaaattgttgggctgtttggtctggtaggggcggggcgtagcgaattaatgaaaggcatgtttggcgggacgcaaatcaccgccggtcaggtttatatcgaccaacagccgatcgatattcgtaaaccgagccacgccattgccgcaggcatgatgctctgcccggaagatcgcaaagcggaaggcattattcccgtgcactccgttcgcgacaatatcaacatcagtgccagacgtaaacatgtgctcggcggttgtgtaatcaacaacggttgggaagaaaacaatgccgatcaccacattcgttcgctcaacatcaaaacgccgggcgcggagcaactgatcatgaatctctcaggcggaaatcagcaaaaagccattctgggccgctggttatcggaagagatgaaggtcattttgctggatgaacctacgcgcggcattgatgttggcgctaagcacgaaatatataacgtaatttatgcgctggcggcgcagggcgtggcggtgctgtttgcctccagcgacttacctgaagtcctcggcgttgccgaccggattgtggtgatgcgggaaggtgaaatcgccggtgaattgttacacgagcaggcagatgagcgtcaggcactgagccttgcgatgcctaaagtcagccaggctgttgcctga"
    ntseqlen 1515
    symbol "araG"
    mass 55017.588000000054
    level 1
  ]
  node [
    id 3975
    label "b1901"
    compound_type "protein"
    type "chemical_entity"
    location "cytoplasm"
    aaseq "MHKFTKALAAIGLAAVMSQSAMAENLKLGFLVKQPEEPWFQTEWKFADKAGKDLGFEVIKIAVPDGEKTLNAIDSLAASGAKGFVICTPDPKLGSAIVAKARGYDMKVIAVDDQFVNAKGKPMDTVPLVMMAATKIGERQGQELYKEMQKRGWDVKESAVMAITANELDTARRRTTGSMDALKAAGFPEKQIYQVPTKSNDIPGAFDAANSMLVQHPEVKHWLIVGMNDSTVLGGVRATEGQGFKAADIIGIGINGVDAVSELSKAQATGFYGSLLPSPDVHGYKSSEMLYNWVAKDVEPPKFTEVTDVVLITRDNFKEELEKKGLGGK"
    aaseqlen 329
    ntseq "atgcacaaatttactaaagccctggcagccattggtctggcagccgttatgtcacaatccgctatggcggagaacctgaagctcggttttctggtgaagcaaccggaagagccgtggttccagaccgaatggaagtttgccgataaagccgggaaggatttagggtttgaggttattaagattgccgtgccggatggcgaaaaaacattgaacgcgatcgacagcctggctgccagtggcgcaaaaggtttcgttatttgtactccggaccccaaactcggctctgccatcgtcgcgaaagcgcgtggctacgatatgaaagtcattgccgtggatgaccagtttgttaacgccaaaggtaagccaatggataccgttccgctggtgatgatggcggcgactaaaattggcgaacgtcagggccaggaactgtataaagagatgcagaaacgtggctgggatgtcaaagaaagcgcggtgatggcgattaccgccaacgaactggataccgcccgccgccgtactacgggatctatggatgcgctgaaagcggccggattcccggaaaaacaaatttatcaggtacctaccaaatctaacgacatcccgggggcatttgacgctgccaactcaatgctggttcaacatccggaagttaaacattggctgatcgtcggtatgaacgacagcaccgtgctgggcggcgtacgcgcgacggaaggtcagggctttaaagcggccgatatcatcggcattggcattaacggtgtggatgcggtgagcgaactgtctaaagcacaggcaaccggcttctacggttccctgctgccaagcccggacgtacatggctataaatccagcgaaatgctttacaactgggtagcaaaagacgttgaaccgccaaaatttaccgaagttaccgacgtggtactgatcacgcgtgacaactttaaagaagaactggagaaaaaaggtttaggcggtaagtaa"
    ntseqlen 990
    symbol "araF"
    mass 35540.48779999998
    level 1
  ]
  node [
    id 3976
    label "b4460"
    compound_type "protein"
    type "chemical_entity"
    location "cytoplasm"
    aaseq "MSSVSTSGSGAPKSSFSFGRIWDQYGMLVVFAVLFIACAIFVPNFATFINMKGLGLAISMSGMVACGMLFCLASGDFDLSVASVIACAGVTTAVVINLTESLWIGVAAGLLLGVLCGLVNGFVIAKLKINALITTLATMQIVRGLAYIISDGKAVGIEDESFFALGYANWFGLPAPIWLTVACLIIFGLLLNKTTFGRNTLAIGGNEEAARLAGVPVVRTKIIIFVLSGLVSAIAGIILASRMTSGQPMTSIGYELIVISACVLGGVSLKGGIGKISYVVAGILILGTVENAMNLLNISPFAQYVVRGLILLAAVIFDRYKQKAKRTV"
    aaseqlen 328
    ntseq "atgtcttctgtttctacatcggggtctggcgcacctaagtcgtcattcagcttcgggcgtatctgggatcagtacggcatgctggtggtgtttgcggtgctctttatcgcctgtgccatttttgtcccaaattttgccaccttcattaatatgaaagggttgggcctggcaatttccatgtcggggatggtggcttgtggcatgttgttctgcctcgcttccggtgactttgacctttctgtcgcctccgtaattgcctgtgcgggtgtcaccacggcggtggttattaacctgactgaaagcctgtggattggcgtggcagcggggttgttgctgggcgttctctgtggcctggtcaatggctttgttatcgccaaactgaaaataaatgctctgatcacgacattggcaacgatgcagattgttcgaggtctggcgtacatcatttcagacggtaaagcggtcggtatcgaagatgaaagcttctttgcccttggttacgccaactggttcggtctgcctgcgccaatctggctcaccgtcgcgtgtctgattatctttggtttgctgctgaataaaaccacctttggtcgtaacaccctggcgattggcgggaacgaagaggccgcgcgtctggcgggtgtaccggttgttcgcaccaaaattattatctttgttctctcaggcctggtatcagcgatagccggaattattctggcttcacgtatgaccagtgggcagccaatgacgtcgattggttatgagctgattgttatctccgcctgcgttttaggtggcgtttctctgaaaggtggcatcggaaaaatctcatatgtggtggcgggtatcttaattttaggcaccgtggaaaacgccatgaacctgcttaatatttctcctttcgcgcagtacgtggttcgcggcttaatcctgctggcagcggtgatcttcgaccgttacaagcaaaaagcgaaacgcactgtctga"
    ntseqlen 987
    symbol "araH"
    mass 34210.523099999984
    level 1
  ]
  node [
    id 3977
    label "b1900 * b1901 * b4460"
    compound_type "assembly"
    type "chemical_entity"
    active 1
    location "cytoplasm"
    mass 124768.59890000001
    level 0
  ]
  node [
    id 3978
    label "m001123"
    type "chemical_reaction"
    domain "metabolism"
    module "Transport, Inner Membrane"
    level 0
  ]
  node [
    id 3979
    label "b2841"
    compound_type "protein"
    type "chemical_entity"
    active 1
    location "cytoplasm"
    aaseq "MVTINTESALTPRSLRDTRRMNMFVSVAAAVAGLLFGLDIGVIAGALPFITDHFVLTSRLQEWVVSSMMLGAAIGALFNGWLSFRLGRKYSLMAGAILFVLGSIGSAFATSVEMLIAARVVLGIAVGIASYTAPLYLSEMASENVRGKMISMYQLMVTLGIVLAFLSDTAFSYSGNWRAMLGVLALPAVLLIILVVFLPNSPRWLAEKGRHIEAEEVLRMLRDTSEKAREELNEIRESLKLKQGGWALFKINRNVRRAVFLGMLLQAMQQFTGMNIIMYYAPRIFKMAGFTTTEQQMIATLVVGLTFMFATFIAVFTVDKAGRKPALKIGFSVMALGTLVLGYCLMQFDNGTASSGLSWLSVGMTMMCIAGYAMSAAPVVWILCSEIQPLKCRDFGITCSTTTNWVSNMIIGATFLTLLDSIGAAGTFWLYTALNIAFVGITFWLIPETKNVTLEHIERKLMAGEKLRNIGV"
    aaseqlen 472
    ntseq "atggttactatcaatacggaatctgctttaacgccacgttctttgcgggatacgcggcgtatgaatatgtttgtttcggtagctgctgcggtcgcaggattgttatttggtcttgatatcggcgtaatcgccggagcgttgccgttcattaccgatcactttgtgctgaccagtcgtttgcaggaatgggtggttagtagcatgatgctcggtgcagcaattggtgcgctgtttaatggttggctgtcgttccgcctggggcgtaaatacagcctgatggcgggggccatcctgtttgtactcggttctatagggtccgcttttgcgaccagcgtagagatgttaatcgccgctcgtgtggtgctgggcattgctgtcgggatcgcgtcttacaccgctcctctgtatctttctgaaatggcaagtgaaaacgttcgcggtaagatgatcagtatgtaccagttgatggtcacactcggcatcgtgctggcgtttttatccgatacagcgttcagttatagcggtaactggcgcgcaatgttgggggttcttgctttaccagcagttctgctgattattctggtagtcttcctgccaaatagcccgcgctggctggcggaaaaggggcgtcatattgaggcggaagaagtattgcgtatgctgcgcgatacgtcggaaaaagcgcgagaagaactcaacgaaattcgtgaaagcctgaagttaaaacagggcggttgggcactgtttaagatcaaccgtaacgtccgtcgtgctgtgtttctcggtatgttgttgcaggcgatgcagcagtttaccggtatgaacatcatcatgtactacgcgccgcgtatcttcaaaatggcgggctttacgaccacagaacaacagatgattgcgactctggtcgtagggctgacctttatgttcgccacctttattgcggtgtttacggtagataaagcagggcgtaaaccggctctgaaaattggtttcagcgtgatggcgttaggcactctggtgctgggctattgcctgatgcagtttgataacggtacggcttccagtggcttgtcctggctctctgttggcatgacgatgatgtgtattgccggttatgcgatgagcgccgcgccagtggtgtggatcctgtgctctgaaattcagccgctgaaatgccgcgatttcggtattacctgttcgaccaccacgaactgggtgtcgaatatgattatcggcgcgaccttcctgacactgcttgatagcattggcgctgccggtacgttctggctctacactgcgctgaacattgcgtttgtgggcattactttctggctcattccggaaaccaaaaatgtcacgctggaacatatcgaacgcaaactgatggcaggcgagaagttgagaaatatcggcgtctga"
    ntseqlen 1419
    symbol "araE"
    mass 51683.87670000009
    level 0
  ]
  node [
    id 3980
    label "m001124"
    type "chemical_reaction"
    domain "metabolism"
    module "Transport, Inner Membrane"
    level 0
  ]
  node [
    id 3981
    label "b1528"
    compound_type "protein"
    type "chemical_entity"
    active 1
    location "cytoplasm"
    aaseq "MTTNTVSRKVAWLRVVTLAVAAFIFNTTEFVPVGLLSDIAQSFHMQTAQVGIMLTIYAWVVALMSLPFMLMTSQVERRKLLICLFVVFIASHVLSFLSWSFTVLVISRIGVAFAHAIFWSITASLAIRMAPAGKRAQALSLIATGTALAMVLGLPLGRIVGQYFGWRMTFFAIGIGALITLLCLIKLLPLLPSEHSGSLKSLPLLFRRPALMSIYLLTVVVVTAHYTAYSYIEPFVQNIAGFSANFATALLLLLGGAGIIGSVIFGKLGNQYASALVSTAIALLLVCLALLLPAANSEIHLGVLSIFWGIAMMIIGLGMQVKVLALAPDATDVAMALFSGIFNIGIGAGALVGNQVSLHWSMSMIGYVGAVPAFAALIWSIIIFRRWPVTLEEQTQ"
    aaseqlen 396
    ntseq "atgacaacaaacactgtttcccgcaaagtggcgtggctacgggtcgttacgctggcagtcgccgccttcatcttcaacaccaccgaatttgtccctgttggcctgctctctgacattgcgcaaagttttcacatgcaaaccgctcaggtcggcatcatgttgaccatttacgcatgggtagtagcgctaatgtcattgccttttatgttaatgaccagtcaggttgaacggcgcaaattactgatctgcctgtttgtggtgtttattgccagccacgtactgtcgtttttgtcgtggagctttaccgttctggtgatcagtcgcattggtgtggcttttgcacatgcgattttctggtcgattacggcgtctctggcgatccgtatggctccggccgggaagcgagcacaggcattgagtttaattgccaccggtacagcactggcgatggtcttaggtttacctctcgggcgcattgtgggccagtatttcggttggcgaatgaccttcttcgcgattggtattggggcgcttatcacccttttgtgcctgattaagttacttcccttactgcccagtgagcattccggttcactgaaaagcctcccgctattgttccgccgcccggcattgatgagcatttatttgttaactgtggtggttgtcaccgcccattacacggcatacagctatatcgagccttttgtacaaaacattgcgggattcagcgccaactttgccacggcattactgttattactcggtggtgcgggcattattggcagcgtgattttcggtaaactgggtaatcagtatgcgtctgcgttggtgagtacggcgattgcgctgttgctggtgtgcctggcattgctgttacctgcggcgaacagtgaaatacacctcggggtgctgagtattttctgggggatcgcgatgatgatcatcgggcttggtatgcaggttaaagtgctggcgctggcaccagatgctaccgacgtcgcgatggcgctattctccggcatatttaatattggaatcggggcgggtgcgttggtaggtaatcaggtgagtttgcactggtcaatgtcgatgattggttatgtgggcgcggtgcctgcttttgccgcgttaatttggtcaatcattatatttcgccgctggccagtgacactcgaagaacagacgcaatag"
    ntseqlen 1191
    symbol "ydeA"
    mass 42537.696100000045
    level 0
  ]
  node [
    id 3982
    label "m001125"
    type "chemical_reaction"
    domain "metabolism"
    module "Transport, Inner Membrane"
    level 0
  ]
  node [
    id 3983
    label "m001126"
    type "chemical_reaction"
    domain "metabolism"
    module "Transport, Outer Membrane Porin"
    level 0
  ]
  node [
    id 3984
    label "assembly000199"
    type "chemical_reaction"
    domain "biosynthesis"
    level 1
  ]
  node [
    id 3985
    label "b0151"
    compound_type "protein"
    type "chemical_entity"
    location "cytoplasm"
    aaseq "MQEYTNHSDTTFALRNISFRVPGRTLLHPLSLTFPAGKVTGLIGHNGSGKSTLLKMLGRHQPPSEGEILLDAQPLESWSSKAFARKVAYLPQQLPPAEGMTVRELVAIGRYPWHGALGRFGAADREKVEEAISLVGLKPLAHRLVDSLSGGERQRAWIAMLVAQDSRCLLLDEPTSALDIAHQVDVLSLVHRLSQERGLTVIAVLHDINMAARYCDYLVALRGGEMIAQGTPAEIMRGETLEMIYGIPMGILPHPAGAAPVSFVY"
    aaseqlen 265
    ntseq "atgcaggaatacacgaatcattccgataccacttttgcactgcgtaatatctcctttcgtgtgcccgggcgcacgcttttgcatccgctgtcgttaacctttcctgccgggaaagtgaccggtctgattggtcacaacggttctggtaaatccactctgctcaaaatgcttggccgtcatcagccgccgtcggaaggggagattcttcttgatgcccaaccgctggaaagctggagcagcaaagcgtttgcccgcaaagtggcttatttgccgcagcagcttcctccggcagaagggatgaccgtgcgtgaactggtggcgattggtcgttacccgtggcatggcgcgctggggcgctttggggcggcagatcgcgaaaaagtcgaggaagctatctcgctggttggcttaaaaccgctggcgcatcggctggtcgatagtctctctggcggcgaacgtcagcgggcgtggatcgccatgctggtggcgcaggatagccgttgtctgttgctcgacgaaccgacctcggcgctggatatcgcccaccaggttgatgtgctgtcgctggtgcaccgtttaagtcaggagcgtggcctgacggtcattgccgtgttgcacgatatcaatatggcggcacgctactgtgattatctggtcgccctgcgcggcggtgaaatgattgctcagggaacgcctgcggaaattatgcgcggcgaaaccctcgaaatgatttatggcatcccgatgggtattttgccgcatccggcgggtgctgcacctgtgagttttgtttattga"
    ntseqlen 798
    symbol "fhuC"
    mass 28886.095300000015
    level 1
  ]
  node [
    id 3986
    label "b0152"
    compound_type "protein"
    type "chemical_entity"
    location "cytoplasm"
    aaseq "MSGLPLISRRRLLTAMALSPLLWQMNTAHAAAIDPNRIVALEWLPVELLLALGIVPYGVADTINYRLWVSEPPLPDSVIDVGLRTEPNLELLTEMKPSFMVWSAGYGPSPEMLARIAPGRGFNFSDGKQPLAMARKSLTEMADLLNLQSAAETHLAQYEDFIRSMKPRFVKRGARPLLLTTLIDPRHMLVFGPNSLFQEILDEYGIPNAWQGETNFWGSTAVSIDRLAAYKDVDVLCFDHDNSKDMDALMATPLWQAMPFVRAGRFQRVPAVWFYGATLSAMHFVRVLDNAIGGKA"
    aaseqlen 296
    ntseq "atgagcggcttacctcttatttcgcgccgtcgactgttaacggcgatggcgctttctccgttgttatggcagatgaataccgcccacgcggcggctattgatcccaatcgtattgtggcgctggagtggttgccggtggaattactgctggcgctcggcatcgtgccttacggcgtggcggataccatcaactatcgcctgtgggtcagcgaaccaccattgccggactcagtgatcgacgtcggtttgcgcacagaacctaaccttgaactgctgaccgaaatgaaaccatcgtttatggtctggtcggcaggatatggcccttcaccagaaatgctggctcgtattgcgccgggtcgcggatttaacttcagtgacggcaaacagccgttggcgatggcgcgtaaatcgctgacggaaatggcagatttacttaacctgcaaagcgcagcggaaacgcatttagcgcaatatgaagactttatccgcagcatgaaaccccgctttgtgaagcgtggtgcgcgtccgttattgctgacgacgcttatcgatccgcgccatatgctggtcttcggtccaaacagcttgttccaggaaattcttgatgagtacggcatcccaaatgcctggcaaggggaaaccaacttctggggcagtaccgccgtcagtatcgatcgtctggcggcgtataaagacgttgatgtgctctgttttgatcacgacaacagcaaagacatggatgcgctaatggcaacgccgctgtggcaggccatgccgtttgtccgcgccggacgctttcagcgcgtacctgcagtctggttttatggtgcgacgctctcggcaatgcactttgtgcgcgttctggataacgccatcggaggtaaagcgtga"
    ntseqlen 891
    symbol "fhuD"
    mass 32997.955000000045
    level 1
  ]
  node [
    id 3987
    label "b0153"
    compound_type "protein"
    type "chemical_entity"
    location "cytoplasm"
    aaseq "MSKRIALFPALLLALLVIVATALTWMNFSQALPRSQWAQAAWSPDIDVIEQMIFHYSLLPRLAISLLVGAGLGLVGVLFQQVLRNPLAEPTTLGVATGAQLGITVTTLWAIPGAMASQFAAQAGACVVGLIVFGVAWGKRLSPVTLILAGLVVSLYCGAINQLLVIFHHDQLQSMFLWSTGTLTQTDWGGVERLWPQLLGGVMLTLLLLRPLTLMGLDDGVARNLGLALSLARLAALSLAIVISALLVNAVGIIGFIGLFAPLLAKMLGARRLLPRLMLASLIGALILWLSDQIILWLTRVWMEVSTGSVTALIGAPLLLWLLPRLRSISAPDMKVNDRVAAERQHVLAFALAGGVLLLMAVVVALSFGRDAHGWTWASGALLEDLMPWRWPRIMAALFAGVMLAVAGCIIQRLTGNPMASPEVLGISSGAAFGVVLMLFLVPGNAFGWLLPAGSLGAAVTLLIIMIAAGRGGFSPHRMLLAGMALSTAFTMLLMMLQASGDPRMAQVLTWISGSTYNATDAQVWRTGIVMVILLAITPLCRRWLTILPLGGDTARAVGMALTPTRIALLLLAACLTATATMTIGPLSFVGLMAPHIARMMGFRRTMPHIVISALVGGLLLVFADWCGRMVLFPFQIPAGLLSTFIGAPYFIYLLRKQSR"
    aaseqlen 660
    ntseq "gtgagtaaacgaattgcgcttttcccggcgttattgctggcgctgttagtgattgtcgctacggcgctcacctggatgaacttctcgcaggcgctgccgcgtagccagtgggcgcaggctgcctggtcgccggatattgacgtcatcgagcagatgatttttcactacagcttgttgccgcgtctggcgatttcgctgctggtgggcgcgggtctggggctggtgggcgtgctgtttcagcaagtgctgcgtaacccgctggcggagccgacgacgcttggcgttgctacaggcgcgcaactggggattaccgtcactacgctctgggcgatccctggtgcgatggcgagccagtttgctgcgcaggcaggggcttgtgttgttggcttaattgtctttggcgtcgcgtgggggaaacggctgtcgccggtaacgctgattctcgcggggttggtagtgagcctttattgcggcgcaatcaatcagttactggttatcttccatcatgaccaactgcaaagcatgtttctgtggagcactggaacgctgacgcaaaccgactggggcggcgttgagcgtttatggccgcagctgctgggcggtgtgatgctgacgttgctgctacttcgtccgttaaccctgatggggcttgatgatggcgtggcgcgcaatctcgggctggccttgtcgcttgcgcgtctggcagcgctgtcgctggcgattgtcatcagtgcgctgctggtgaacgctgtggggattatcggctttatcgggttgttcgcgccgctgctggcaaaaatgctgggggcgcggcgtctgctgccacgactgatgctggcgtcgttgattggtgcgctgatcctctggctttccgatcaaatcatcctctggctgactcgcgtgtggatggaagtgtccaccggttcggtcactgcgttgatcggtgcgccgctgctactgtggctgttgccgcgtttacgcagcattagcgcgccggatatgaaggtcaacgatcgtgtcgcggctgaacgccaacatgtgctggcgtttgccctcgcgggcggcgtgctgctgttgatggctgtggtggtggcgctgtcgtttggtcgtgatgcgcacggctggacgtgggcgagcggggcgttgctcgaggatttaatgccctggcgctggccgcgaattatggcggcgctgtttgcgggcgtcatgctggcggtggcgggctgtattattcagcgactgaccggaaacccgatggcaagcccggaagtgctggggattagctccggcgcggcgtttggcgtggtgttgatgctgtttctggtgccgggtaatgcctttggctggctgttacctgcaggcagtctcggcgcggcggtgacgctgttgatcattatgatcgccgccggccgcggtggattttccccacaccgtatgttactggcggggatggcgttaagcaccgcgttcaccatgcttttgatgatgttgcaggcaagtggtgacccgcgaatggcgcaagtgctgacctggatttccggttcgacctacaacgcgaccgatgcgcaggtctggcgcaccggaattgtgatggtgattttgctggcgattaccccgctgtgccgccgctggctgaccattttaccgctgggtggtgataccgcccgagccgtaggaatggcgctgacgccgacgcgaattgcgctgctgctgttagcggcttgcctgacggcgaccgcgacgatgactattggaccgttgagttttgttggtttaatggcaccgcatattgcgcggatgatgggctttcgacggacgatgccacacatcgtaatttcggcgctggtgggtggtttactgctggtgttcgctgactggtgtgggcggatggtgctgtttccattccagatcccggcggggctgctgtcaacctttatcggcgcgccatattttatctatttgttgagaaagcagagccgttaa"
    ntseqlen 1983
    symbol "fhuB"
    mass 70422.20310000039
    level 1
  ]
  node [
    id 3988
    label "b0151 * b0152 * b0153"
    compound_type "assembly"
    type "chemical_entity"
    active 1
    location "cytoplasm"
    mass 132306.25340000045
    level 0
  ]
  node [
    id 3989
    label "m001127"
    type "chemical_reaction"
    domain "metabolism"
    module "Transport, Inner Membrane"
    level 0
  ]
  node [
    id 3990
    label "m001128"
    type "chemical_reaction"
    domain "metabolism"
    module "Inorganic Ion Transport and Metabolism"
    level 0
  ]
  node [
    id 3991
    label "assembly000200"
    type "chemical_reaction"
    domain "biosynthesis"
    level 1
  ]
  node [
    id 3992
    label "b2306"
    compound_type "protein"
    type "chemical_entity"
    location "cytoplasm"
    aaseq "MSENKLNVIDLHKRYGEHEVLKGVSLQANAGDVISIIGSSGSGKSTFLRCINFLEKPSEGSIVVNGQTINLVRDKDGQLKVADKNQLRLLRTRLTMVFQHFNLWSHMTVLENVMEAPIQVLGLSKQEARERAVKYLAKVGIDERAQGKYPVHLSGGQQQRVSIARALAMEPEVLLFDEPTSALDPELVGEVLRIMQQLAEEGKTMVVVTHEMGFARHVSTHVIFLHQGKIEEEGAPEQLFGNPQSPRLQRFLKGSLK"
    aaseqlen 257
    ntseq "atgtccgagaataaattaaacgttatcgatttgcacaaacgctacggcgaacatgaagtgctgaaaggggtatcactgcaagcgaatgccggagatgtaataagcatcatcggatcgtcgggatcggggaaaagtacctttctgcgctgcattaacttcctcgaaaaaccgagtgaagggtcgatcgtggtcaatggccagacgatcaatctggtgcgcgacaaagacggtcaactcaaagtcgccgataaaaatcaactgcgcttactgcgcacacgcctgacgatggtattccagcacttcaatctctggagccatatgacggtgctggaaaacgtcatggaagcgccgattcaggtgttgggcctgagcaagcaggaagcgcgcgagcgggcggtgaagtatctggcaaaagtcgggatagacgaacgtgcgcaggggaaatatccggtgcatctttccggcggtcagcaacagcgtgtttctatcgcgcgggcgctggcgatggaaccggaagttttactgtttgatgaacctacctcggcgctcgatcctgaactggtaggcgaagtgttgcgtattatgcagcaactggcagaagaggggaaaaccatggtggtagtgactcacgaaatgggctttgctcgccatgtttctactcatgtcattttcctccatcaggggaaaatagaagaagagggcgcgccggagcagttatttggcaacccgcaaagccctcgtctgcaacggttccttaagggatcgctgaaataa"
    ntseqlen 774
    symbol "hisP"
    mass 28652.698099999994
    level 1
  ]
  node [
    id 3993
    label "b2307"
    compound_type "protein"
    type "chemical_entity"
    location "cytoplasm"
    aaseq "MIEILHEYWKPLLWTDGYRFTGVAITLWLLILSVVIGGVLALFLAIGRVSSNKYIQFPIWLFTYIFRGTPLYVQLLVFYSGMYTLEIVKGTEFLNAFFRSGLNCTVLALTLNTCAYTTEIFAGAIRSVPHGEIEAARAYGFSTFKMYRCIILPSALRIALPAYSNEVILMLHSTALAFTATVPDLLKIARDINAATYQPFTAFGIAAVLYLIISYVLISLFRRAEKRWLQHVKPSSTH"
    aaseqlen 238
    ntseq "gtgatcgaaatcttacatgaatactggaaaccgctgctgtggaccgacggttatcgctttactggtgtggcgatcactctgtggctgcttattttgtcggtagtgataggcggagtcctggcgctgtttctggcgattggtcgtgtctccagtaataaatacatccagtttccaatctggttatttacctatatttttcgcggtacgccgctgtatgttcagttgctggtgttctattccggcatgtacacgcttgagattgttaagggaaccgaattccttaacgctttcttccgcagtggcctgaactgtaccgtgctggcgctgacgcttaacacctgcgcttacactaccgagatttttgctggggcaatccgttcggttccgcatggggaaattgaagccgccagagcctatggcttctcgacttttaaaatgtatcgctgcattattttgccttctgcgctgcgtattgcgttaccggcatacagcaacgaagtgatcctgatgctgcactctactgcgttggcatttactgccacggtgccggatctgctgaaaatagcccgcgatattaacgccgccacgtatcaaccttttaccgccttcggcattgccgcggtgctctatttaatcatctcttatgtcctgatcagcctctttcgcagagcggaaaaacgctggttgcagcatgtgaaaccttcttcaacgcactga"
    ntseqlen 717
    symbol "hisM"
    mass 26869.45490000002
    level 1
  ]
  node [
    id 3994
    label "b2308"
    compound_type "protein"
    type "chemical_entity"
    location "cytoplasm"
    aaseq "MLYGFSGVILQGALVTLELAISSVVLAVIIGLIGAGGKLSQNRLSGLIFEGYTTLIRGVPDLVLMLLIFYGLQIALNTVTEAMGVGQIDIDPMVAGIITLGFIYGAYFTETFRGAFMAVPKGHIEAATAFGFTRGQVFRRIMFPSMMRYALPGIGNNWQVILKSTALVSLLGLEDVVKATQLAGKSTWEPFYFAIVCGVIYLVFTTVSNGVLLFLERRYSVGVKRADL"
    aaseqlen 228
    ntseq "atgttgtatgggttttcaggtgttattttacagggtgcgctcgtcacgctggagctggctatcagctctgtagtgctcgctgtaatcatcggtttaattggcgctggcggtaagctctcgcaaaatcggctttcggggctgattttcgaagggtacaccacgctgattcgtggcgtgccggacttagtgttgatgctgctgattttctacggtttgcagattgcgctaaacacggtgacggaggcgatgggcgtcgggcagattgatatcgatccgatggtcgctggtattatcactctcggttttatctacggtgcttattttaccgaaacgttccgtggtgcttttatggcagtgccgaaaggacatatagaggcggcgacggcgttcggttttactcgtgggcaagtgtttcggcggatcatgtttccgtcgatgatgcgttacgccctgccaggcattggcaacaactggcaggtgatcctcaaatctaccgcactggtttcgttactcggcctggaagatgtggtcaaagccacccaactggcaggcaaaagtacctgggaaccgttctatttcgccatcgtctgtggcgtgatttacctggttttcaccactgtttccaatggtgtgctgctgttccttgagcgccgctactccgtgggtgtgaagagggctgacctgtga"
    ntseqlen 687
    symbol "hisQ"
    mass 24648.966500000002
    level 1
  ]
  node [
    id 3995
    label "b2310"
    compound_type "protein"
    type "chemical_entity"
    location "cytoplasm"
    aaseq "MKKSILALSLLVGLSTAASSYAALPETVRIGTDTTYAPFSSKDAKGDFVGFDIDLGNEMCKRMQVKCTWVASDFDALIPSLKAKKIDAIISSLSITDKRQQEIAFSDKLYAADSRLIAAKGSPIQPTLDSLKGKHVGVLQGSTQEAYANETWRSKGVDVVAYANQDLVYSDLAAGRLDAALQDEVAASEGFLKQPAGKDFAFAGSSVKDKKYFGDGTGVGLRKDDAELTAAFNKALGELRQDGTYDKMAKKYFDFNVYGD"
    aaseqlen 260
    ntseq "atgaagaagtcgattctcgctctgtctttgttagtcggtctctccacagcggcttccagctatgcggcgctaccggagacggtacgtatcggaaccgataccacctacgcaccgttctcatcgaaagatgctaaaggtgattttgttggctttgatatcgatctcggtaacgagatgtgcaaacggatgcaggtgaaatgtacctgggttgccagtgactttgacgcgctgatcccctcactgaaagcgaaaaaaatcgacgctattatttcgtcgctttccattaccgataaacgtcagcaggagattgccttctccgacaagctgtacgccgcagattctcgtttgattgcggccaaaggttcaccgattcagccaacgctggattcactgaaaggtaaacatgttggtgtgctgcagggatcaacccaggaagcttacgctaacgagacctggcgtagtaaaggcgtggatgtggtggcctatgccaaccaggatttggtctattccgatctggctgcaggacgtctggatgctgcgttacaagatgaagttgctgccagcgaaggattcctcaagcaacctgctggtaaagatttcgcctttgctggctcatcagtaaaagacaaaaaatacttcggtgatggcaccggtgtagggctacgtaaagatgatgctgaactgacggctgccttcaataaggcgcttggcgagctgcgtcaggacggcacctacgacaagatggcgaaaaagtatttcgactttaatgtctacggtgactga"
    ntseqlen 783
    symbol "argT"
    mass 27991.307699999972
    level 1
  ]
  node [
    id 3996
    label "b2306 * b2307 * b2308 * b2310"
    compound_type "assembly"
    type "chemical_entity"
    active 1
    location "cytoplasm"
    mass 108162.42719999999
    level 0
  ]
  node [
    id 3997
    label "assembly000201"
    type "chemical_reaction"
    domain "biosynthesis"
    level 1
  ]
  node [
    id 3998
    label "b0860"
    compound_type "protein"
    type "chemical_entity"
    location "cytoplasm"
    aaseq "MKKLVLAALLASFTFGASAAEKINFGVSATYPPFESIGANNEIVGFDIDLAKALCKQMQAECTFTNHAFDSLIPSLKFRKYDAVISGMDITPERSKQVSFTTPYYENSAVVIAKKDTYKTFADLKGKRIGMENGTTHQKYIQDQHPEVKTVSYDSYQNAFIDLKNGRIDGVFGDTAVVNEWLKTNPQLGVATEKVTDPQYFGTGLGIAVRPDNKALLEKLNNALAAIKADGTYQKISDQWFPQ"
    aaseqlen 243
    ntseq "atgaaaaagttagttcttgccgctttacttgcttcctttactttcggtgcttctgccgcagagaaaatcaattttggcgtttcagccacctatccaccctttgaatctataggtgctaataatgagattgtcggctttgatatcgatctggcaaaagccttgtgcaaacaaatgcaggcagaatgtacttttactaatcacgcgttcgacagcctgatcccgtccctgaaattcagaaaatatgacgccgtaatctccggtatggatatcaccccggagcgtagcaaacaggtatcgtttaccacgccctactatgaaaactcagccgtcgtgattgccaaaaaagatacctacaaaacgtttgccgatctgaaaggcaaacgtattgggatggaaaacggtactacgcaccagaaatatattcaggatcagcacccggaagtgaaaactgtctcttatgacagttatcagaatgcctttatcgatctgaaaaatggtcgtattgatggggtatttggtgacacagcggtggtaaacgaatggctgaaaaccaatccacaacttggtgttgctactgagaaagtgaccgatccgcaatattttggcaccggcctgggcatcgctgtacgtccggataacaaagccctgctggaaaaactgaataacgcgctggcagcaattaaagctgacggtacttatcaaaaaatcagtgaccagtggttcccacagtaa"
    ntseqlen 732
    symbol "artJ"
    mass 26829.147299999993
    level 1
  ]
  node [
    id 3999
    label "b0861"
    compound_type "protein"
    type "chemical_entity"
    location "cytoplasm"
    aaseq "MFEYLPELMKGLHTSLTLTVASLIVALILALIFTIILTLKTPVLVWLVRGYITLFTGTPLLVQIFLIYYGPGQFPTLQEYPALWHLLSEPWLCALIALSLNSAAYTTQLFYGAIRAIPEGQWQSCSALGMSKKDTLAILLPYAFKRSLSSYSNEVVLVFKSTSLAYTITLMEVMGYSQLLYGRTYDVMVFGAAGIIYLVVNGLLTLMMRLIERKALAFERRN"
    aaseqlen 222
    ntseq "atgtttgagtatttacccgaactgatgaaagggctacacaccagcctgacgctaaccgttgcctcgctgattgtggcactgattctggcattgatttttaccatcatcctgacgctgaaaacgccggtgctggtgtggctggtgcggggttatatcacgctgtttaccggtacgccgctgctggtgcagatcttcctgatttattacgggccgggccagtttccgactttgcaggagtatccggcactgtggcatttgttgtcagaaccgtggttatgtgcgctgattgcgttgtcgctgaatagtgcggcgtataccacgcagctgttttacggtgcaattcgtgcgatcccggaaggtcagtggcagtcctgtagcgccctgggaatgagcaaaaaagatacgctggcgatcctgctgccgtatgcctttaaacgctcgctctcttcttattccaacgaagtggtgctggtattcaaaagtacctctctggcatacaccattacgctgatggaagtgatgggatacagccagttgttgtacggacgcacctacgatgtaatggtgttcggtgcggcagggattatttacctggtcgttaacggcctgctgacgctgatgatgcgtctgatcgagcgcaaagcgctggcattcgaacggcgaaattaa"
    ntseqlen 669
    symbol "artM"
    mass 24913.467800000013
    level 1
  ]
  node [
    id 4000
    label "b0862"
    compound_type "protein"
    type "chemical_entity"
    location "cytoplasm"
    aaseq "MNEFFPLASAAGMTVGLAVCALIVGLALAMFFAVWESAKWRPVAWAGSALVTILRGLPEILVVLFIYFGSSQLLLTLSDGFTINLGFVQIPVQMDIENFDVSPFLCGVIALSLLYAAYASQTLRGALKAVPVGQWESGQALGLSKSAIFFRLVMPQMWRHALPGLGNQWLVLLKDTALVSLISVNDLMLQTKSIATRTQEPFTWYIVAAAIYLVITLLSQYILKRIDLRATRFERRPS"
    aaseqlen 238
    ntseq "atgaatgaattttttcctttagcaagcgccgccgggatgaccgtcggccttgccgtttgtgcattgattgtcgggctggcgctggcgatgttctttgcggtatgggagtcggcaaaatggcgtcctgtcgcgtgggcaggttcagcgctggtaaccattctgcgtggcctgccagaaattctggtggtgctgtttatctattttggctcctcgcagctgctgctgacgctttcggatggcttcactatcaatcttgggttcgtgcagatcccagtgcagatggacattgagaacttcgacgttagcccgttcctttgtggtgtcatcgctctgtcactgctgtatgccgcctatgcctcgcaaacgcttcggggcgcgttgaaagcggtgccggtgggtcagtgggagtctggtcaggcgctggggctgtcgaaatcggctatctttttccgtctggtgatgccgcagatgtggcgtcatgcgctgcctggcctcggtaaccagtggctggtgctgctgaaagataccgcgctggtcagtttgattagtgtgaatgatttaatgctgcaaacaaaaagcatcgctactcgtacccaggaaccatttacctggtacattgtggcggcggcgatttacctggtgatcaccctgctcagtcagtacattctcaaacgcattgacctgcgcgcgacacgttttgagcggaggcccagctaa"
    ntseqlen 717
    symbol "artQ"
    mass 26216.80330000001
    level 1
  ]
  node [
    id 4001
    label "b0863"
    compound_type "protein"
    type "chemical_entity"
    location "cytoplasm"
    aaseq "MKKVLIAALIAGFSLSATAAETIRFATEASYPPFESIDANNQIVGFDVDLAQALCKEIDATCTFSNQAFDSLIPSLKFRRVEAVMAGMDITPEREKQVLFTTPYYDNSALFVGQQGKYTSVDQLKGKKVGVQNGTTHQKFIMDKHPEITTVPYDSYQNAKLDLQNGRIDGVFGDTAVVTEWLKDNPKLAAVGDKVTDKDYFGTGLGIAVRQGNTELQQKLNTALEKVKKDGTYETIYNKWFQK"
    aaseqlen 243
    ntseq "atgaaaaaagttctgattgccgcgttaattgcaggttttagtctttccgccacagctgccgaaaccattcgttttgctaccgaagcctcctatcctccgtttgaatcgattgatgcaaacaaccagatcgttggttttgacgtcgacctggcacaagcgctgtgtaaagagattgatgcaacctgcactttctctaaccaggcgtttgacagcctgatcccaagcctgaaattccgtcgcgtagaagccgtgatggcgggcatggatatcactccggagcgtgaaaagcaggtgctgtttaccaccccgtactatgacaactctgccctgtttgtgggtcagcaaggcaaatacaccagtgttgatcagctgaaaggcaaaaaagtcggcgtacagaacgggacgacacaccagaaattcattatggataagcacccggaaatcactaccgttccgtatgacagctaccagaacgcaaaactggatctgcaaaacgggcgtatcgacggcgtcttcggtgacaccgcagtggtcactgagtggctgaaagataacccgaaactggcggcggtgggcgacaaagtgaccgataaagattacttcggcactggcctcggcatcgcggtacgtcagggcaacactgagctgcagcagaaactcaacactgcgctggaaaaagtgaagaaagatggcacttacgaaaccatctacaacaaatggttccagaagtaa"
    ntseqlen 732
    symbol "artI"
    mass 26929.220300000004
    level 1
  ]
  node [
    id 4002
    label "b0864"
    compound_type "protein"
    type "chemical_entity"
    location "cytoplasm"
    aaseq "MSIQLNGINCFYGAHQALFDITLDCPQGETLVLLGPSGAGKSSLLRVLNLLEMPRSGTLNIAGNHFDFTKTPSDKAIRDLRRNVGMVFQQYNLWPHLTVQQNLIEAPCRVLGLSKDQALARAEKLLERLRLKPYSDRYPLHLSGGQQQRVAIARALMMEPQVLLFDEPTAALDPEITAQIVSIIRELAETNITQVIVTHEVEVARKTASRVVYMENGHIVEQGDASCFTEPQTEAFKNYLSH"
    aaseqlen 242
    ntseq "atgagtattcaattaaacggcattaattgcttctacggcgcgcatcaggcgctgttcgatatcacgctggattgcccacagggcgaaacgctggtgttacttggccccagcggcgcgggtaaaagctcgctgctgcgtgtactcaatctgcttgagatgccgcgctccggtacgctcaacattgcaggcaaccatttcgatttcaccaaaacaccctctgacaaagcgattcgcgatttgcgtcgtaacgttggcatggtgtttcagcaatacaacctgtggccgcatctgaccgtgcagcaaaacctgattgaagcgccctgccgtgtactggggttgagtaaagatcaggcgctggcccgtgcagaaaaactgctggaacgtctgcgtctcaaaccttatagcgatcgttacccgctgcatctttctggtggtcagcagcagcgtgttgctattgcccgtgcgttgatgatggaaccgcaggtactgctgttcgatgaaccgaccgccgcactggacccggaaattacggcacaaatcgtcagcatcattcgtgagctggcagaaacgaatattacccaggtgatcgtcacccacgaagttgaagtggcgcgtaaaaccgccagccgagtggtgtatatggaaaatggtcatatcgtagaacaaggcgacgcgagctgctttaccgagccgcaaaccgaagcatttaaaaactatctctctcactaa"
    ntseqlen 729
    symbol "artP"
    mass 27021.74130000001
    level 1
  ]
  node [
    id 4003
    label "b0860 * b0861 * b0862 * b0863 * b0864"
    compound_type "assembly"
    type "chemical_entity"
    active 1
    location "cytoplasm"
    mass 131910.38000000003
    level 0
  ]
  node [
    id 4004
    label "m001135"
    type "chemical_reaction"
    domain "metabolism"
    module "Transport, Inner Membrane"
    level 0
  ]
  node [
    id 4005
    label "b4115"
    compound_type "protein"
    type "chemical_entity"
    active 1
    location "cytoplasm"
    aaseq "MSSDADAHKVGLIPVTLMVSGNIMGSGVFLLPANLASTGGIAIYGWLVTIIGALGLSMVYAKMSFLDPSPGGSYAYARRCFGPFLGYQTNVLYWLACWIGNIAMVVIGVGYLSYFFPILKDPLVLTITCVVVLWIFVLLNIVGPKMITRVQAVATVLALIPIVGIAVFGWFWFRGETYMAAWNVSGLGTFGAIQSTLNVTLWSFIGVESASVAAGVVKNPKRNVPIATIGGVLIAAVCYVLSTTAIMGMIPNAALRVSASPFGDAARMALGDTAGAIVSFCAAAGCLGSLGGWTLLAGQTAKAAADDGLFPPIFARVNKAGTPVAGLIIVGILMTIFQLSSISPNATKEFGLVSSVSVIFTLVPYLYTCAALLLLGHGHFGKARPAYLAVTTIAFLYCIWAVVGSGAKEVMWSFVTLMVITAMYALNYNRLHKNPYPLDAPISKD"
    aaseqlen 445
    ntseq "atgtcttcggatgctgatgctcacaaagtgggcttaatccccgtcaccctgatggtgtcggggaatattatggggtcaggtgtttttctgttacctgcaaacctggcctctactggcgggattgccatttatggatggttggtgacgattatcggtgcactggggctctcgatggtatacgccaaaatgtcgttcctcgacccaagtcctggtggttcttacgcttacgcccgccgctgctttggcccgtttctcggttatcaaaccaacgtcctctactggctggcctgctggatcggcaatatcgccatggtggtcattggcgtaggatatttaagttacttcttcccgattctgaaagatccattggtattaaccatcacctgcgtcgtggtgctgtggatcttcgtcctgctgaacattgtcggtccgaaaatgatcacccgtgtgcaggcagttgccaccgtgctggcgctgatccccatcgtcgggattgccgtatttggctggttctggttccgtggtgaaacctatatggcggcatggaacgtcagcggcctgggcaccttcggtgcaattcaaagtacccttaacgttacgctgtggtcgttcatcggtgtggaaagtgcctccgttgccgcaggtgtggtgaaaaacccgaaacgcaatgtccctatcgccaccattggtggggtattgattgccgccgtttgctatgtactttctaccaccgcgattatggggatgatccctaatgccgcactgcgcgtttctgcttcgccattcggtgatgccgcacggatggcgttgggtgacaccgccggggccattgtttccttctgcgcagctgcgggttgcttaggttcactgggcggctggacgttgctggcgggtcaaacggcgaaagccgctgccgatgacggactgttcccaccgatttttgcccgtgtaaataaagcgggtacgccagtggcggggctgattatcgtcggtattttgatgaccatcttccagctcagcagcatttcaccaaacgcgaccaaagagttcggtctggtttcttccgtctcggtcatctttacactggtgccatatctttacacctgtgcggcgttactgctgctcggacacggtcactttggtaaagcacgcccggcatatctggcagttactaccattgccttcctctactgcatctgggccgtggtggggtccggagcgaaagaggttatgtggtcatttgtcaccctgatggtcatcaccgccatgtatgcgctgaattacaaccggctacataaaaacccgtatcccttagatgcaccaataagcaaagattaa"
    ntseqlen 1338
    symbol "adiC"
    mass 46842.07010000004
    level 0
  ]
  node [
    id 4006
    label "m001136"
    type "chemical_reaction"
    domain "metabolism"
    module "Transport, Inner Membrane"
    level 0
  ]
  node [
    id 4007
    label "b1605"
    compound_type "protein"
    type "chemical_entity"
    active 1
    location "cytoplasm"
    aaseq "MEKKLGLSALTALVLSSMLGAGVFSLPQNMAAVASPAALLIGWGITGAGILLLAFAMLILTRIRPELDGGIFTYAREGFGELIGFCSAWGYWLCAVIANVSYLVIVFSALSFFTDTPELRLFGDGNTWQSIVGASALLWIVHFLILRGVQTAASINLVATLAKLLPLGLFVVLAMMMFKLDTFKLDFTGLALGVPVWEQVKNTMLITLWVFIGVEGAVVVSARARNKRDVGKATLLAVLSALGVYLLVTLLSLGVVARPELAEIRNPSMAGLMVEMMGPWGEIIIAAGLIVSVCGAYLSWTIMAAEVPFLAATHKAFPRIFARQNAQAAPSASLWLTNICVQICLVLIWLTGSDYNTLLTIASEMILVPYFLVGAFLLKIATRPLHKAVGVGACIYGLWLLYASGPMHLLLSVVLYAPGLLVFLYARKTHTHDNVLNRQEMVLIGMLLIASVPATWMLVG"
    aaseqlen 460
    ntseq "atggaaaagaaactgggactgagcgcactcaccgcgctggtattaagctcaatgctgggcgcgggtgttttcagtctgccgcaaaatatggcggcagttgccagcccggcagcactgctcatcggctggggtattactggcgctggcattttattgctggcctttgccatgctgatcctcacgcgcattcgtcccgaacttgacggcggtatctttacctatgcccgcgaagggtttggcgagctaatcggcttttgttccgcatggggatactggctgtgcgcagtcatcgccaacgtctcctatctggtgatcgttttttccgcgttaagcttttttacggacacgccggaattgcgcctgtttggcgatggtaatacctggcaatcgatagtcggtgcatcggctttattgtggattgttcactttttgatcctgcgcggggtgcaaaccgctgccagcattaacctggtggcgacactggcaaaattgttgccgctgggtctgtttgttgtgctggcgatgatgatgttcaaactggataccttcaagctcgacttcaccggacttgcacttggcgtacccgtttgggaacaggtgaaaaacaccatgctgatcaccctgtgggttttcattggtgtggaaggtgccgtggttgtttctgcgcgtgcgcgtaataaacgtgatgttggcaaagcgacactgctggcggttctctccgctctgggcgtttacttgctggtaacgctgctttcgctgggtgtggtggcacgtcctgaactggctgaaattcgtaacccgtcaatggccggtctgatggtggaaatgatgggaccatggggcgaaatcatcatcgctgccggtttgatcgtttccgtttgcggcgcgtacttaagctggaccatcatggcagcagaagtaccgttcctggccgccactcataaagcattcccgcgcatttttgcgcgccagaacgcacaagctgcgccatccgcctcactgtggttgaccaacatctgcgtgcaaatttgtctggtactcatctggctgaccggttccgattacaacacgttgctgaccatcgcctcagaaatgattctggtgccctatttcctggtcggcgcgttcttgctgaaaatcgcaacccgtccactgcataaagcggtaggtgtcggtgcctgcatttatggcttatggttattgtacgcctctggtccaatgcacttgctgttatccgttgttctgtatgcaccggggctgctggttttcctgtacgcgcgcaaaacgcatacccatgataatgtactgaaccgtcaggaaatggtgctgattggcatgctgttaattgcctcagttccggcgacctggatgctggtgggataa"
    ntseqlen 1383
    symbol "ydgI"
    mass 49500.88480000003
    level 0
  ]
  node [
    id 4008
    label "m001137"
    type "chemical_reaction"
    domain "metabolism"
    module "Transport, Inner Membrane"
    level 0
  ]
  node [
    id 4009
    label "b2923"
    compound_type "protein"
    type "chemical_entity"
    active 1
    location "cytoplasm"
    aaseq "MFSYYFQGLALGAAMILPLGPQNAFVMNQGIRRQYHIMIALLCAISDLVLICAGIFGGSALLMQSPWLLALVTWGGVAFLLWYGFGAFKTAMSSNIELASAEVMKQGRWKIIATMLAVTWLNPHVYLDTFVVLGSLGGQLDVEPKRWFALGTISASFLWFFGLALLAAWLAPRLRTAKAQRIINLVVGCVMWFIALQLARDGIAHAQALFS"
    aaseqlen 211
    ntseq "gtgttttcttattactttcaaggtcttgcacttggggcggctatgatcctaccgctcggtccacaaaatgcttttgtgatgaatcagggcatacgtcgtcagtaccacattatgattgccttactttgtgctatcagcgatttggtcctgatttgcgccgggatttttggtggcagcgcgttattgatgcagtcgccgtggttgctggcgctggtcacctggggcggcgtagccttcttgctgtggtatggttttggcgcttttaaaacagcaatgagcagtaatattgagttagccagcgccgaagtcatgaagcaaggcagatggaaaattatcgccaccatgttggcagtgacctggctgaatccgcatgtttacctggatacttttgttgtactgggcagccttggcgggcaacttgatgtggaaccaaaacgctggtttgcactcgggacaattagcgcctctttcctgtggttctttggtctggctcttctcgcagcctggctggcaccgcgtctgcgcacggcaaaagcacagcgcattatcaatctggttgtgggatgtgttatgtggtttattgccttgcagctggcgagagacggtattgctcatgcacaagccttgttcagttag"
    ntseqlen 636
    symbol "argO"
    mass 23175.4283
    level 0
  ]
  node [
    id 4010
    label "m001138"
    type "chemical_reaction"
    domain "metabolism"
    module "Transport, Inner Membrane"
    level 0
  ]
  node [
    id 4011
    label "m001139"
    type "chemical_reaction"
    domain "metabolism"
    module "Transport, Outer Membrane Porin"
    level 0
  ]
  node [
    id 4012
    label "b2458"
    compound_type "protein"
    type "chemical_entity"
    active 1
    location "cytoplasm"
    aaseq "MIIERCRELALRAPARVVFPDALDQRVLKAAQYLHQQGLATPILVANPFELRQFALSHGVAMDGLQVIDPHGNLAMREEFAHRWLARAGEKTPPDALEKLTDPLMFAAAMVSAGKADVCIAGNLSSTANVLRAGLRIIGLQPGCKTLSSIFLMLPQYSGPALGFADCSVVPQPTAAQLADIALASAETWRAITGEEPRVAMLSFSSNGSARHPCVANVQQATEIVRERAPKLVVDGELQFDAAFVPEVAAQKAPASPLQGKANVMVFPSLEAGNIGYKIAQRLGGYRAVGPLIQGLAAPMHDLSRGCSVQEIIELALVAAVPRQTEVNRESSLQTLVE"
    aaseqlen 338
    ntseq "atgattattgaacgttgtcgtgaactggcgttgcgagcgcccgccagagtggtttttccggatgcgttagaccaacgtgtgctgaaagccgcgcaatatttacatcaacaaggtctggcaacgcccattctggtcgccaatccgtttgaacttcgtcagtttgcgctcagtcacggcgtggcgatggacgggctacaggtgattgatccgcatggcaacctcgcaatgcgggaagaatttgctcatcgctggctggcccgcgcgggcgaaaaaacgccgccggatgcgctggaaaaacttaccgaccctctgatgttcgccgcagcaatggtcagcgccggtaaagcggatgtctgtatcgcgggcaacctctcttccacggcaaatgtgctgcgtgccggattacgcattatcggcttgcagccaggctgtaaaacgctctcttccattttcctgatgttgccacagtacagcggcccggcgttgggctttgccgattgcagcgtggtgccacagccgacggcggcgcagctggcggatatcgcgcttgccagtgccgaaacctggcgcgccatcaccggagaagagccgcgcgtggcgatgctgtcgttttccagcaatggtagcgcccgtcacccctgtgttgctaacgtccagcaggcgacagaaatcgtccgtgagcgcgcaccaaagctggtggtggatggcgagttacagtttgacgccgccttcgtgccggaagtggcggcgcaaaaagcgcctgccagcccgctacagggcaaggccaatgtgatggtttttccgtcgctggaagccggaaatattggttacaaaatcgcacaacgactcggcggatatcgtgccgtcgggccactgatacaaggacttgccgcgccgatgcacgatctctctcgtggttgtagcgtgcaggaaattatcgagctggcgctggtggcagctgtgccgcgtcagacagaagtgaaccgcgaaagcagtttacaaacactggttgaatga"
    ntseqlen 1017
    symbol "eutD"
    mass 36066.322799999994
    level 0
  ]
  node [
    id 4013
    label "m001140"
    type "chemical_reaction"
    domain "metabolism"
    module "Pyruvate Metabolism"
    level 0
  ]
  node [
    id 4014
    label "assembly000202"
    type "chemical_reaction"
    domain "biosynthesis"
    level 1
  ]
  node [
    id 4015
    label "b4193"
    compound_type "protein"
    type "chemical_entity"
    location "cytoplasm"
    aaseq "MEILYNIFTVFFNQVMTNAPLLLGIVTCLGYILLRKSVSVIIKGTIKTIIGFMLLQAGSGILTSTFKPVVAKMSEVYGINGAISDTYASMMATIDRMGDAYSWVGYAVLLALALNICYVLLRRITGIRTIMLTGHIMFQQAGLIAVTLFIFGYSMWTTIICTAILVSLYWGITSNMMYKPTQEVTDGCGFSIGHQQQFASWIAYKVAPFLGKKEESVEDLKLPGWLNIFHDNIVSTAIVMTIFFGAILLSFGIDTVQAMAGKVHWTVYILQTGFSFAVAIFIITQGVRMFVAELSEAFNGISQRLIPGAVLAIDCAAIYSFAPNAVVWGFMWGTIGQLIAVGILVACGSSILIIPGFIPMFFSNATIGVFANHFGGWRAALKICLVMGMIEIFGCVWAVKLTGMSAWMGMADWSILAPPMMQGFFSIGIAFMAVIIVIALAYMFFAGRALRAEEDAEKQLAEQSA"
    aaseqlen 465
    ntseq "atggagatcctctacaacatctttaccgtgttttttaaccaggtcatgaccaatgccccgttgttgctgggtattgtgacctgtctgggctacatcctactgcgcaaaagtgtcagcgttattattaaaggcacgattaaaaccataattggtttcatgttgttgcaggcagggtccggcatcctcaccagcaccttcaaaccggtggtggcgaaaatgtccgaagtctacggcattaacggcgcaatttccgatacctacgcttcaatgatggcaaccatcgaccgcatgggcgatgcctatagctgggtgggttacgccgtattgttagcgctggcgctgaacatctgttacgtgctgttgcgtcgcattaccggcattcgcacaatcatgttgaccggccacatcatgttccagcaggccgggttgattgccgttacgctgtttatcttcggctactccatgtggaccaccattatctgtaccgcgattctggtttcgctctactggggcatcacttccaacatgatgtacaagccgactcaggaagtgacggatggctgtggtttctccatcggtcaccagcagcagtttgcatcatggattgcctataaagtcgcgccgttcctcggcaaaaaagaggagagcgttgaagacctcaaattgccgggctggctgaacattttccacgacaacatcgtctccacggcgattgtgatgaccatcttctttggtgccattctgctctccttcggtatcgacaccgtgcaggcgatggcaggcaaagtgcactggacggtgtacatcctgcaaactggtttctcctttgcggtggcgatcttcatcatcacgcagggtgtgcgcatgtttgtggcggaactctctgaagcatttaacggcatttcccagcgcctgatcccaggtgcggttctggcgattgactgtgcagctatctatagcttcgcgccgaacgccgtggtctggggctttatgtggggcaccatcggtcagctgattgcggttggcatcctggtcgcctgcggctcctcgatcctgattattcctggctttatcccgatgttcttctctaacgccaccatcggcgtgttcgctaaccacttcggcggctggcgtgcggcgctgaagatttgtctggtgatggggatgatcgaaatctttggttgcgtctgggcggtgaaactcaccggtatgagtgcctggatgggcatggcggactggtcgattctggcaccgccgatgatgcaaggcttcttctccatcggtatcgcctttatggccgtcatcattgtaattgcactggcttatatgttcttcgctggccgcgcgctgcgcgcagaagaagatgcagaaaaacaactggcagaacagtctgcttaa"
    ntseqlen 1398
    symbol "ulaA"
    mass 50736.947800000125
    level 1
  ]
  node [
    id 4016
    label "b4194"
    compound_type "protein"
    type "chemical_entity"
    location "cytoplasm"
    aaseq "MTVRILAVCGNGQGSSMIMKMKVDQFLTQSNIDHTVNSCAVGEYKSELSGADIIIASTHIAGEITVTGNKYVVGVRNMLSPADFGPKLLEVIKEHFPQDVK"
    aaseqlen 101
    ntseq "atgaccgtacgtattctggctgtgtgtggcaacggacaaggcagttccatgatcatgaagatgaaagtggaccagtttttaacccaatcaaacattgaccatacggtaaacagctgcgcggttggcgagtacaaaagcgagttgagtggcgcggatatcatcatcgcttctacgcacattgcgggcgaaatcaccgtgaccggcaacaaatacgtggttggcgtgcgcaacatgctctctcctgccgactttggcccgaaactgctggaagtgatcaaagagcatttcccgcaggatgtgaagtaa"
    ntseqlen 306
    symbol "ulaB"
    mass 10895.50259999999
    level 1
  ]
  node [
    id 4017
    label "b4195"
    compound_type "protein"
    type "chemical_entity"
    location "cytoplasm"
    aaseq "MKLRDSLAENKSIRLQAEAETWQEAVKIGVDLLVAADVVEPRYYQAILDGVEQFGPYFVIAPGLAMPHGRPEEGVKKTGFSLVTLKKPLEFNHDDNDPVDILITMAAVDANTHQEVGIMQIVNLFEDEENFDRLRACRTEQEVLDLIDRTNAAA"
    aaseqlen 154
    ntseq "atgaaattacgtgattcgctggcggaaaataaatccatccgcctgcaggctgaagcagagacatggcaggaagcggtgaaaatcggcgttgacctgctggtggcggcagatgtggtagagccgcgttactaccaggcgattctggatggcgttgaacagttcggtccttatttcgttatcgctccgggcctggcaatgccgcacgggcgtccggaagagggcgttaagaaaaccggtttctctctggtaacgctgaaaaagccgctggagttcaaccacgatgacaacgatccggtggatatcctcatcaccatggcggcggtcgatgccaatactcaccaggaagtgggcatcatgcagatcgtcaacctgtttgaagatgaagagaattttgaccgtttacgcgcctgccgtaccgagcaggaagtactggatctcattgaccgcaccaacgcggcagcttaa"
    ntseqlen 465
    symbol "ulaC"
    mass 17237.3317
    level 1
  ]
  node [
    id 4018
    label "b2415 * b2416 * b4193 * b4194 * b4195"
    compound_type "assembly"
    type "chemical_entity"
    active 1
    location "cytoplasm"
    mass 151550.13980000038
    level 0
  ]
  node [
    id 4019
    label "m001141"
    type "chemical_reaction"
    domain "metabolism"
    module "Transport, Inner Membrane"
    level 0
  ]
  node [
    id 4020
    label "m001142"
    type "chemical_reaction"
    domain "metabolism"
    module "Transport, Outer Membrane Porin"
    level 0
  ]
  node [
    id 4021
    label "b1453"
    compound_type "protein"
    type "chemical_entity"
    active 1
    location "cytoplasm"
    aaseq "MSKHDTDTSDQHAAKRRWLNAHEEGYHKAMGNRQVQMIAIGGAIGTGLFLGAGARLQMAGPALALVYLICGLFSFFILRALGELVLHRPSSGSFVSYAREFLGEKAAYVAGWMYFINWAMTGIVDITAVALYMHYWGAFGGVPQWVFALAALTIVGTMNMIGVKWFAEMEFWFALIKVLAIVTFLVVGTVFLGSGQPLDGNTTGFHLITDNGGFFPHGLLPALVLIQGVVFAFASIEMVGTAAGECKDPQTMVPKAINSVIWRIGLFYVGSVVLLVMLLPWSAYQAGQSPFVTFFSKLGVPYIGSIMNIVVLTAALSSLNSGLYCTGRILRSMAMGGSAPSFMAKMSRQHVPYAGILATLVVYVVGVFLNYLVPSRVFEIVLNFASLGIIASWAFIIVCQMRLRKAIKEGKAADVSFKLPGAPFTSWLTLLFLLSVLVLMAFDYPNGTYTIAALPIIGILLVIGWFGVRKRVAEIHSTAPVVEEDEEKQEIVFKPETAS"
    aaseqlen 499
    ntseq "atgagtaaacacgacaccgacacttcagatcaacacgccgcgaaacgccgctggcttaatgcccacgaagaggggtatcacaaagcgatgggcaatcgccaggtgcagatgatcgccattggcggcgcgattggcaccggcttgtttttaggtgcaggagcccgactgcaaatggcggggcccgcactggcactggtttatttaatttgtggcttgttttcgttttttattctgcgtgcattgggtgagctggtgctacaccgcccttccagtggcagttttgtttcttatgcccgtgagtttttgggtgagaaagccgcttatgttgctggctggatgtacttcatcaactgggcgatgacggggattgttgatattaccgccgtcgctctgtatatgcattactggggtgcgtttggcggcgtgccgcagtgggtctttgcgctcgctgcacttaccatcgttggcaccatgaatatgatcggtgtgaaatggtttgcggagatggagttctggtttgcgcttattaaagtgctcgccattgtgacctttttggtcgtgggtacagtgttcctcggtagtggtcagccgctggatggcaacaccactggctttcatttaatcaccgataatggcggcttcttcccccacggtttgctgcctgcgctggtgttgattcagggcgtagtgtttgcttttgcctccattgaaatggtgggtacagctgccggagaatgtaaagatccgcagaccatggtgcctaaagccattaacagtgtgatttggcgtattggcctgttttacgtcggctccgtggtgttgctggttatgttattgccgtggagcgcgtatcaggcggggcaaagtccgttcgtgacgtttttctctaaactgggtgtgccatatatcggcagcattatgaacattgtggtgctgaccgctgccctctccagcctgaattcaggtctgtactgcaccggacgtattctgcgctcaatggcgatgggcggttccgcaccgagttttatggcgaaaatgagtcgtcagcatgtgccgtatgccgggattctggcgacactagttgtgtatgtcgtcggcgtattcctcaactatctggtgccgtcgcgcgtatttgagattgtgttgaacttcgcgtcgctgggaatcatcgcttcatgggcgtttatcatcgtgtgccagatgcgcctgcgtaaagcgattaaagaaggcaaagcagcggatgtcagttttaaactgcctggcgcgcccttcacttcctggctgacattactgtttttactgagtgtccttgtgctgatggcgttcgattacccgaacgggacttatactatcgcggcgctgccgattatcggtattttgctggttataggctggtttggtgtgcgcaaacgcgttgctgaaattcacagcactgcgccagtcgtcgaggaagatgaagaaaaacaggaaattgtgtttaagcctgaaacggcgagttaa"
    ntseqlen 1500
    symbol "ansP"
    mass 54232.43370000004
    level 0
  ]
  node [
    id 4022
    label "m001144"
    type "chemical_reaction"
    domain "metabolism"
    module "Transport, Inner Membrane"
    level 0
  ]
  node [
    id 4023
    label "m001145"
    type "chemical_reaction"
    domain "metabolism"
    module "Transport, Outer Membrane Porin"
    level 0
  ]
  node [
    id 4024
    label "b3502"
    compound_type "protein"
    type "chemical_entity"
    active 1
    location "cytoplasm"
    aaseq "MLLAGAIFVLTIVLVIWQPKGLGIGWSATLGAVLALVTGVVHPGDIPVVWNIVWNATAAFIAVIIISLLLDESGFFEWAALHVSRWGNGRGRLLFTWIVLLGAAVAALFANDGAALILTPIVIAMLLALGFSKGTTLAFVMAAGFIADTASLPLIVSNLVNIVSADFFGLGFREYASVMVPVDIAAIVATLVMLHLYFRKDIPQNYDMALLKSPAEAIKDPATFKTGWVVLLLLLVGFFVLEPLGIPVSAIAAVGALILFVVAKRGHAINTGKVLRGAPWQIVIFSLGMYLVVYGLRNAGLTEYLSGVLNVLADNGLWAATLGTGFLTAFLSSIMNNMPTVLVGALSIDGSTASGVIKEAMVYANVIGCDLGPKITPIGSLATLLWLHVLSQKNMTISWGYYFRTGIIMTLPVLFVTLAALALRLSFTL"
    aaseqlen 429
    ntseq "atgttactggcaggcgctatctttgtcctgaccatcgtattggttatctggcagccgaaaggtttaggcatcggctggagtgcaacgctcggcgcagtactggcgttagttacgggcgtggtccatccgggtgatattccggtggtgtggaatatcgtctggaacgcgacggctgcgtttatcgccgtcattatcatcagcctgctgctggatgagtccggcttttttgaatgggcggcgctgcacgtctcacgctggggtaatggtcgtggtcgcttgctgtttacctggattgtcctgctcggtgctgccgttgccgccctgtttgccaatgatggcgcggcgcttattttgacaccgattgtcatcgccatgctgctggctttagggttcagtaaaggcactacgctggcgttcgtgatggcggccggattcattgccgataccgccagcctgccgcttattgtctccaacctggtgaatatcgtttccgctgatttctttggcctcggctttcgcgaatacgcctcggtgatggtgccggtggatatcgccgcgattgttgccacgctggtgatgttacatctctattttcgcaaagatattccgcagaactacgatatggcgctgctgaaatctcccgcagaagcgatcaaagatcctgctacgttcaaaactggctgggttgttttactgcttctgctggtgggatttttcgtcctggaaccgctcggcattccggtgagcgccattgcagctgtgggcgcgctgatattatttgtcgtcgctaaacgcggtcatgcgattaatacgggtaaagtcctgcgcggtgccccctggcagattgtcatcttctcgctcggcatgtatctggtggtttatggcctgcgcaatgccggattaacggaatatctttctggcgtactcaacgtgctggcggataacggcctgtgggccgcgacgctcggcaccggattcctcaccgccttcctctcttctattatgaacaatatgccgacggtactggttggcgcgttgtccattgatggcagcacggcatctggcgttatcaaagaagcgatggtttatgccaatgtgattggctgcgatttgggaccgaaaattaccccaattggtagcctggctacgctactctggctgcacgtactttcgcagaagaatatgactatcagctggggatattacttccgtacagggattatcatgaccctgcctgtgctgtttgtgacgctggctgcgctggcgctacgtctctctttcactttgtaa"
    ntseqlen 1290
    symbol "arsB"
    mass 45496.856799999994
    level 0
  ]
  node [
    id 4025
    label "m001146"
    type "chemical_reaction"
    domain "metabolism"
    module "Transport, Inner Membrane"
    level 0
  ]
  node [
    id 4026
    label "m001147"
    type "chemical_reaction"
    domain "metabolism"
    module "Transport, Outer Membrane Porin"
    level 0
  ]
  node [
    id 4027
    label "assembly000203"
    type "chemical_reaction"
    domain "biosynthesis"
    level 1
  ]
  node [
    id 4028
    label "b0652"
    compound_type "protein"
    type "chemical_entity"
    location "cytoplasm"
    aaseq "MITLKNVSKWYGHFQVLTDCSTEVKKGEVVVVCGPSGSGKSTLIKTVNGLEPVQQGEITVDGIVVNDKKTDLAKLRSRVGMVFQHFELFPHLSIIENLTLAQVKVLKRDKAPAREKALKLLERVGLSAHANKFPAQLSGGQQQRVAIARALCMDPIAMLFDEPTSALDPEMINEVLDVMVELANEGMTMMVVTHEMGFARKVANRVIFMDEGKIVEDSPKDAFFDDPKSDRAKDFLAKILH"
    aaseqlen 241
    ntseq "atgattaccctgaaaaatgtttcaaaatggtatggtcactttcaggtgctgaccgactgctcaaccgaagtgaaaaaaggcgaagtggtggtggtttgcggcccgtctggttccggcaaatcaacgctgattaaaaccgtcaacggcctcgaaccggtgcagcaaggtgaaatcaccgtcgatggtatcgtggttaacgacaagaaaaccgatctggcaaagctgcgttcccgcgtcgggatggtattccagcatttcgagctgttccctcatctgtcgattatcgaaaacctgaccctggcgcaggtgaaagtgcttaaacgcgataaagcgccggctcgtgaaaaagccctgaaactgctggagcgtgtcgggctttctgctcacgccaataagtttccggcgcagctttccggcggtcagcagcagcgtgtggcaatcgctcgcgcgttgtgtatggatcctattgcgatgctgtttgacgaaccgacatcggcgctggatccggagatgatcaacgaagtactggacgtgatggtggaactggcgaacgaaggaatgaccatgatggtggtgacccacgaaatgggctttgcccgtaaagtggcgaatcgggtgatctttatggacgagggtaaaattgtcgaagactcgccgaaagacgctttcttcgatgatccgaaatcggaccgcgcaaaagacttcctcgcgaaaatcctgcattaa"
    ntseqlen 726
    symbol "gltL"
    mass 26660.80609999999
    level 1
  ]
  node [
    id 4029
    label "b0653"
    compound_type "protein"
    type "chemical_entity"
    location "cytoplasm"
    aaseq "MYEFDWSSIVPSLPYLLDGLVITLKITVTAVVIGILWGTMLAVMRLSSFAPVAWFAKAYVNVFRSIPLVMVLLWFYLIVPGFLQNVLGLSPKNDIRLISAMVAFSMFEAAYYSEIIRAGIQSISRGQSSAALALGMTHWQSMKLIILPQAFRAMVPLLLTQGIVLFQDTSLVYVLSLADFFRTASTIGERDGTQVEMILFAGFVYFVISLSASLLVSYLKRRTA"
    aaseqlen 224
    ntseq "atgtacgagtttgactggagttccattgtcccttccctgccatatctgctcgacgggctggtgatcaccctgaaaatcaccgtcacggcggtagtgattggtattttgtggggcacgatgctggcggtgatgcgtttatccagctttgcgcccgtggcgtggtttgccaaagcctacgttaacgtattccgctcgattcctttagttatggttttgctgtggttttacctgatcgtgccgggttttctgcaaaacgtgctgggattatcgccaaaaaatgatatccgtttaatttcggcgatggtggcgttttcgatgtttgaagcggcctactattcagagattatccgtgctggtattcaaagtatttctcgtggtcaatcgagcgccgcgctggcgttgggaatgactcactggcagtcgatgaaactgattattctgccgcaggcgttccgcgcgatggtgccgctgctgctcactcagggcatcgtactgttccaggatacctcactggtgtatgtgttatccctggccgatttcttccgtaccgcctcaaccattggtgagcgtgatggtacgcaggttgagatgatcctgtttgccggatttgtttatttcgttattagtcttagcgcgtcgttgttggtcagctacttgaaaagaaggacagcataa"
    ntseqlen 675
    symbol "gltK"
    mass 24914.420400000006
    level 1
  ]
  node [
    id 4030
    label "b0654"
    compound_type "protein"
    type "chemical_entity"
    location "cytoplasm"
    aaseq "MSIDWNWGIFLQQAPFGNTTYLGWIWSGFQVTIALSICAWIIAFLVGSFFGILRTVPNRFLSGLGTLYVELFRNVPLIVQFFTWYLVIPELLPEKIGMWFKAELDPNIQFFLSSMLCLGLFTAARVCEQVRAAIQSLPRGQKNAALAMGLTLPQAYRYVLLPNAYRVIVPPMTSEMMNLVKNSAIASTIGLVDMAAQAGKLLDYSAHAWESFTAITLAYVLINAFIMLVMTLVERKVRLPGNMGGK"
    aaseqlen 246
    ntseq "atgtctatagactggaactggggtatttttttacaacaagccccgttcggcaacaccacctatcttggttggatctggagtggttttcaggtgacgatcgctttgtcgatctgcgcctggattatcgctttcctcgtcggttcatttttcggcattttacgtaccgttccaaaccgttttctctctggtctgggtacgttgtatgtcgaactgttccgcaacgtgccgttgattgtgcaattctttacctggtatctggtgatcccggagctgctgccggagaaaatcggcatgtggtttaaggccgagctggatcccaatattcagtttttcctttcatccatgctctgcctggggctgtttaccgccgcccgtgtttgcgaacaggtacgcgccgcgattcagtcgctgccgcgagggcaaaaaaatgccgcgctggcgatgggcctgacgctaccgcaggcttatcgatacgtactgctgcctaatgcttatcgcgttatcgtcccgccgatgacctcagagatgatgaacctggtgaaaaactccgccatcgcctcgactatcggtctggtggatatggcggcgcaggcgggtaaattgctcgattactcagcccatgcctgggagtcgtttaccgccattacgctggcgtatgtgttgattaacgcttttatcatgctggtgatgacgctggttgaacgtaaagttcgcctgcctggcaacatggggggcaaataa"
    ntseqlen 741
    symbol "gltJ"
    mass 27502.363100000002
    level 1
  ]
  node [
    id 4031
    label "b0655"
    compound_type "protein"
    type "chemical_entity"
    location "cytoplasm"
    aaseq "MQLRKPATAILALALSAGLAQADDAAPAAGSTLDKIAKNGVIVVGHRESSVPFSYYDNQQKVVGYSQDYSNAIVEAVKKKLNKPDLQVKLIPITSQNRIPLLQNGTFDFECGSTTNNVERQKQAAFSDTIFVVGTRLLTKKGGDIKDFANLKDKAVVVTSGTTSEVLLNKLNEEQKMNMRIISAKDHGDSFRTLESGRAVAFMMDDALLAGERAKAKKPDNWEIVGKPQSQEAYGCMLRKDDPQFKKLMDDTIAQVQTSGEAEKWFDKWFKNPIPPKNLNMNFELSDEMKALFKEPNDKALN"
    aaseqlen 302
    ntseq "atgcaattacgtaaacctgccacagcaatcctcgccctggcgctttccgcaggactggcacaggcagatgacgccgccccggcagcgggcagtactctggacaaaatcgccaaaaacggtgtgattgtcgtcggtcaccgtgaatcttcagtgcctttctcttattacgacaatcagcaaaaagtggtgggttactcgcaggattactccaacgccattgttgaagcagtgaaaaagaaactcaacaaaccggacttgcaggtaaaactgattccgattacctcacaaaaccgtattccactgctgcaaaacggcactttcgattttgaatgtggttctaccaccaacaacgtcgaacgccaaaaacaggcggctttctctgacactattttcgtggtcggtacgcgcctgttgaccaaaaagggtggcgatatcaaagattttgccaacctgaaagacaaagccgtagtcgtcacttccggcactacctctgaagttttgctcaacaaactgaatgaagagcaaaaaatgaatatgcgcatcatcagcgccaaagatcacggtgactctttccgcaccctggaaagcggtcgtgccgttgcctttatgatggatgacgctctgctggccggtgaacgtgcgaaagcgaagaaaccagacaactgggaaatcgtcggcaagccgcagtctcaggaggcctacggttgtatgttgcgtaaagatgatccgcagttcaaaaagctgatggatgacaccatcgctcaggtgcagacctccggtgaagcggaaaaatggtttgataagtggttcaaaaatccaattccgccgaaaaacctgaacatgaatttcgaactgtcagacgaaatgaaagcactgttcaaagaaccgaatgacaaggcactgaactaa"
    ntseqlen 909
    symbol "gltI"
    mass 33419.769799999995
    level 1
  ]
  node [
    id 4032
    label "b0652 * b0653 * b0654 * b0655"
    compound_type "assembly"
    type "chemical_entity"
    active 1
    location "cytoplasm"
    mass 112497.3594
    level 0
  ]
  node [
    id 4033
    label "m001148"
    type "chemical_reaction"
    domain "metabolism"
    module "Transport, Inner Membrane"
    level 0
  ]
  node [
    id 4034
    label "assembly000208"
    type "chemical_reaction"
    domain "biosynthesis"
    level 1
  ]
  node [
    id 4035
    label "b3951"
    compound_type "protein"
    type "chemical_entity"
    location "cytoplasm"
    aaseq "MTNRISRLKTALFANTREISLERALLYTASHRQTEGEPVILRRAKATAYILEHVEISIRDEELIAGNRTVKPRAGIMSPEMDPYWLLKELDQFPTRPQDRFAISEEDKRIYREELFPYWEKRSMKDFINGQMTDEVKAATNTQIFSINQTDKGQGHIIIDYPRLLNHGLGELVAQMQQHCQQQPENHFYQAALLLLEASQKHILRYAELAETMAANCTDAQRREELLTIAEISRHNAQHKPQTFWQACQLFWYMNIILQYESNASSLSLGRFDQYMLPFYQTSLTQGEDAAFLKELLESLWVKCNDIVLLRSTSSARYFAGFPTGYTALLGGLTENGRSAVNVLSFLCLDAYQSVQLPQPNLGVRTNALIDTPFLMKTAETIRFGTGIPQIFNDEVVVPAFLNRGVSLEDARDYSVVGCVELSIPGRTYGLHDIAMFNLLKVMEICLHENEGNAALTYEGLLEQIRAKISHYITLMVEGSNICDIGHRDWAPVPLLSSFISDCLEKGRDITDGGARYNFSGVQGIGIANLSDSLHALKGMVFEQQRLSFDELLSVLKANFATPEGEKVRARLINRFEKYGNDIDEVDNISAELLRHYCKEVEKYQNPRGGYFTPGSYTVSAHVPLGSVVGATPDGRFAGEQLADGGLSPMLGQDAQGPTAVLKSVSKLDNTLLSNGTLLNVKFTPATLEGEAGLRKLADFLRAFTQLKLQHIQFNVVNADTLREAQQRPQDYAGLVVRVAGYSAFFVELSKEIQDDIIRRTAHQL"
    aaseqlen 765
    ntseq "atgacgaatcgtatctctcgcctcaaaactgcactgtttgccaatacccgtgaaatctcgctggagcgggcgctgctttataccgccagccatcggcaaaccgaaggcgaaccggtgatattgcgccgggcgaaagcaacagcgtatatccttgaacatgttgaaatttcgattcgtgatgaagaactgattgccggtaaccgcaccgtaaaaccgcgcgccgggattatgtcgccggaaatggacccttactggctgctgaaagagctggatcaattcccgacgcgtccgcaggaccgctttgctatcagcgaagaagataaacgtatctaccgtgaagagttgttcccgtactgggaaaaacgttcgatgaaagatttcatcaacgggcagatgacagatgaagtaaaagccgcgaccaacacgcagattttcagcatcaaccagacggataaaggccaggggcacattattattgattacccacgcctgttgaatcacgggctgggtgagctggtggcacagatgcagcaacattgtcagcaacagccggagaatcacttttatcaggccgcgttgttactgctggaagcctcgcagaaacacattttgcgttacgccgaactggcggaaacgatggcggcaaactgcacagatgcccagcgtcgcgaagagctgctgactattgcagagatctcccgccataacgcgcaacataagccgcagacgttctggcaggcgtgccagttattctggtacatgaacatcattctgcaatacgaatccaacgccagttcgctatcgttggggcgcttcgaccagtatatgttgccgttctatcagacatcattaacccagggcgaagatgcggcgttcctgaaagaactgctcgaatctttatgggtgaaatgcaacgacatcgtgctgttgcgctccaccagtagcgcgcgttatttcgccggtttcccgaccggctataccgcactgctcggcgggttaaccgagaacggacgtagcgcggtgaacgtgctttcgttcctttgccttgacgcctatcaaagcgtgcaattaccgcaaccgaacctcggcgtgcgcactaacgccttgatcgacacgccgttcctgatgaaaaccgccgaaaccattcgcttcggtaccggtattccgcaaatctttaacgatgaagtggtggtgccagcgttcctcaaccgtggcgtttcgctggaagatgcgcgcgactattccgtagtgggctgtgtggaattatctattcccggcagaacctacggcttgcatgacatcgcgatgtttaatctgctgaaagtgatggaaatctgcctgcatgaaaatgaaggcaatgctgcgctgacttatgaaggtttactggagcagatccgcgccaagatcagccactacatcaccctgatggttgagggcagcaatatttgtgatatcggccatcgcgactgggcacctgtaccgctgctctcatcgtttatcagcgattgtctggaaaaaggccgcgatattaccgatggcggcgcgcgttataacttctccggcgtacaggggatcggtatcgccaacctgagcgattctctccatgcgttgaaagggatggtttttgagcaacagcgtttaagttttgacgaattgctgtcggtattaaaagccaacttcgcaacgccagaaggcgaaaaagtccgcgctcgcttaattaaccgcttcgagaaatacggtaacgatatcgacgaggtggataacatcagcgccgaactgttgcgccactactgcaaagaagtggaaaaataccagaacccgcgcggcggctacttcacgccgggatcgtataccgtttctgctcacgtcccgttgggatcggtggttggcgcgacgccagacggtcgttttgccggagaacagctggcagacggcggcttgtcacccatgctgggccaggacgcacaagggccaacagcggtactgaagtcagtcagtaagctcgataacacgctgctgtctaacggtacgttgctgaacgtgaaattcactccggcgaccctggaaggtgaagcaggattacgcaaactggccgacttcttacgggcgtttacccagcttaagttacaacatattcagtttaacgtggtgaacgccgacacgttgcgggaagcgcaacagcgcccacaagattatgccgggctggtggtgcgcgttgccggatacagcgccttctttgtcgaactgtcgaaggagatccaggatgacatcatccgccggacagcgcatcagctgtaa"
    ntseqlen 2298
    symbol "pflD"
    mass 85958.73320000048
    level 1
  ]
  node [
    id 4036
    label "b3952"
    compound_type "protein"
    type "chemical_entity"
    location "cytoplasm"
    aaseq "MTSSAGQRISCNVVETRRDDVARIFNIQRYSLNDGEGIRTVVFFKGCPHLCPWCANPESISGKIQTVRREAKCLHCAKCLRDADECPSGAFERIGRDISLDALEREVMKDDIFFRTSGGGVTLSGGEVLMQAEFATRFLQRLRLWGVSCAIETAGDAPASKLLPLAKLCDEVLFDLKIMDATQARDVVKMNLPRVLENLRLLVSEGVNVIPRLPLIPGFTLSRENMQQALDVLIPLNIRQIHLLPFHQYGEPKYRLLGKTWSMKEVPAPSSADVATMREMAERAGLQVTVGG"
    aaseqlen 292
    ntseq "atgacatcatccgccggacagcgcatcagctgtaacgttgtggaaacgcgccgcgatgatgtggcgcgcattttcaacattcagcgttattcactgaatgacggcgagggcattcgtacggtggtcttttttaaaggctgtccgcatctttgcccgtggtgtgctaatccggagtcgatctccggcaaaatccagacggtacgcagagaggcgaaatgtctgcactgtgcgaaatgtttgcgtgatgcggatgaatgcccctccggggcgtttgaacggattggtcgcgatatcagccttgacgctctggaacgggaagtgatgaaagatgacattttctttcgcacgtccggcggcggcgtcacgctttctggcggcgaagtgttaatgcaggcggagtttgctacccgttttttacagcgactgcggctgtggggtgtgtcatgcgccattgaaactgccggagacgcaccagccagcaagctattaccgctggcgaaattgtgcgatgaagtgttgttcgatttaaaaattatggacgcgactcaggcgcgggatgtggtgaagatgaacctgccacgcgtgctggagaatctgcgtttgctggtgagtgagggcgtcaacgtgatcccgcgtttaccgctgatccctggtttcacgctcagccgggagaatatgcagcaggcgctggatgtactgatcccgctgaatatcaggcagatccatctgttaccgtttcatcagtacggcgaaccgaaataccgcctgctggggaaaacatggtcgatgaaagaggtgcctgcgccgtcgtcagctgatgtggcaacgatgcgcgaaatggcagaacgggccggacttcaggttaccgtgggaggttaa"
    ntseqlen 879
    symbol "pflC"
    mass 32429.31190000004
    level 1
  ]
  node [
    id 4037
    label "b3951 * b3952"
    compound_type "assembly"
    type "chemical_entity"
    active 1
    location "cytoplasm"
    mass 118388.04510000053
    level 0
  ]
  node [
    id 4038
    label "m001149"
    type "chemical_reaction"
    domain "metabolism"
    module "Pyruvate Metabolism"
    level 0
  ]
  node [
    id 4039
    label "b1478"
    compound_type "protein"
    type "chemical_entity"
    active 1
    location "cytoplasm"
    aaseq "MKAAVVTKDHHVDVTYKTLRSLKHGEALLKMECCGVCHTDLHVKNGDFGDKTGVILGHEGIGVVAEVGPGVTSLKPGDRASVAWFYEGCGHCEYCNSGNETLCRSVKNAGYSVDGGMAEECIVVADYAVKVPDGLDSAAASSITCAGVTTYKAVKLSKIRPGQWIAIYGLGGLGNLALQYAKNVFNAKVIAIDVNDEQLKLATEMGADLAINSHTEDAAKIVQEKTGGAHAAVVTAVAKAAFNSAVDAVRAGGRVVAVGLPPESMSLDIPRLVLDGIEVVGSLVGTRQDLTEAFQFAAEGKVVPKVALRPLADINTIFTEMEEGKIRGRMVIDFRH"
    aaseqlen 336
    ntseq "atgaaggctgcagttgttacgaaggatcatcatgttgacgttacgtataaaacactgcgctcactgaaacatggcgaagccctgctgaaaatggagtgttgtggtgtatgtcataccgatcttcatgttaagaatggcgattttggtgacaaaaccggcgtaattctgggccatgaaggcatcggtgtggtggcagaagtgggtccaggtgtcacctcattaaaaccaggcgatcgtgccagcgtggcgtggttctacgaaggatgcggtcattgcgaatactgtaacagtggtaacgaaacgctctgccgttcagttaaaaatgccggatacagcgttgatggcgggatggcggaagagtgcatcgtggtcgccgattacgcggtaaaagtgccagatggtctggactcggcggcggccagcagcattacctgtgcgggagtcaccacctacaaagccgttaagctgtcaaaaattcgtccagggcagtggattgctatctacggtcttggcggtctgggtaacctcgccctgcaatacgcgaagaatgtctttaacgccaaagtgatcgccattgatgtcaatgatgagcagttaaaactggcaaccgaaatgggcgcagatttagcgattaactcacacaccgaagacgccgccaaaattgtgcaggagaaaactggtggcgctcacgctgcggtggtaacagcggtagctaaagctgcgtttaactcggcagttgatgctgtccgtgcaggcggtcgtgttgtggctgtcggtctaccgccggagtctatgagcctggatatcccacgtcttgtgctggatggtattgaagtggtcggttcgctggtcggcacgcgccaggatttaactgaagccttccagtttgccgccgaaggtaaagtggtgccgaaagtcgccctgcgtccgttagcggacatcaacaccatctttactgagatggaagaaggcaaaatccgtggccgcatggtgattgatttccgtcactaa"
    ntseqlen 1011
    symbol "adhP"
    mass 35379.17940000002
    level 0
  ]
  node [
    id 4040
    label "m001150"
    type "chemical_reaction"
    domain "metabolism"
    module "Pyruvate Metabolism"
    level 0
  ]
  node [
    id 4041
    label "assembly000209"
    type "chemical_reaction"
    domain "biosynthesis"
    level 1
  ]
  node [
    id 4042
    label "b2481"
    compound_type "protein"
    type "chemical_entity"
    location "cytoplasm"
    aaseq "MNRFVVAEPLWCTGCNTCLAACSDVHKTQGLQQHPRLALAKTSTITAPVVCHHCEEAPCLQVCPVNAISQRDDAIQLNESLCIGCKLCAVVCPFGAISASGSRPVNAHAQYVFQAEGSLKDGEENAPTQHALLRWEPGVQTVAVKCDLCDFLPEGPACVRACPNQALRLITGDSLQRQMKEKQRLAASWFANGGEDPLSLTQEQR"
    aaseqlen 205
    ntseq "atgaaccgctttgtggtggccgaaccactgtggtgtacaggatgtaatacctgtctcgctgcctgttcggacgtgcataaaacgcaaggtttacagcaacacccgcgcctggccctggcgaagacgtcaacaatcactgcccctgtcgtgtgtcatcactgtgaggaagccccttgcctgcaggtctgcccggtcaatgccatctctcagagggatgatgcgatccaactcaacgaaagcctctgtattggctgcaagctttgcgccgtggtctgcccatttggcgcaatcagcgcttcaggaagccgtccggtgaatgcccatgcgcaatatgtttttcaggctgaaggctcactcaaagacggcgaagaaaacgcgccaacacaacatgctttgctgcgctgggaacctggtgtccagaccgtcgcggtgaaatgcgacctgtgtgatttcttgccagaaggtccggcctgcgttcgcgcttgcccgaatcaggcgttacggctgatcaccggtgatagcctgcaacgtcagatgaaagaaaaacagcgccttgccgcaagctggtttgccaatggcggggaggatcccctttccctcactcaggagcaacgctaa"
    ntseqlen 618
    symbol "hyfA"
    mass 22154.154399999992
    level 1
  ]
  node [
    id 4043
    label "b2482"
    compound_type "protein"
    type "chemical_entity"
    location "cytoplasm"
    aaseq "MDALQLLTWSLILYLFASLASLFLLGLDRLAIKLSGITSLVGGVIGIISGITQLHAGVTLVARFAPPFEFADLTLRMDSLSAFMVLVISLLVVVCSLYSLTYMREYEGKGAAAMGFFMNIFIASMVALLVMDNAFWFIVLFEMMSLSSWFLVIARQDKTSINAGMLYFFIAHAGSVLIMIAFLLMGRESGSLDFASFRTLSLSPGLASAVFLLAFFGFGAKAGMMPLHSWLPRAHPAAPSHASALMSGVMVKIGIFGILKVAMDLLAQTGLPLWWGILVMAIGAISALLGVLYALAEQDIKRLLAWSTVENVGIILLAVGVAMVGLSLHDPLLTVVGLLGALFHLLNHALFKGLLFLGAGAIISRLHTHDMEKMGALAKRMPWTAAACLIGCLAISAIPPLNGFISEWYTWQSLFSLSRVEAVALQLAGPIAMVMLAVTGGLAVMCFVKMYGITFCGAPRSTHAEEAQEVPNTMIVAMLLLAALCVLIALSASWLAPKIMHIAHAFTNTPPATVASGIALVPGTFHTQVTPSLLLLLLLAMPLLPGLYWLWCRSRRAAFRRTGDAWACGYGWENAMAPSGNGVMQPLRVVFSALFRLRQQLDPTLRLNKGLAHVTARAQSTEPFWDERVIRPIVSATQRLAKEIQHLQSGDFRLYCLYVVAALVVLLIAIAV"
    aaseqlen 672
    ntseq "atggatgccctgcaattattaacctggtcgctgattctctatctgtttgctagtctggcttcgctgtttttactcggtctggacagactggctattaagctttccggcatcacatcgctggtgggcggcgtgattggcatcatcagcggaattacgcaattacatgctggtgtaactttagtcgcccgttttgcccccccttttgaatttgccgatttaaccctgcgaatggatagcctctcggcatttatggtgctggttatctccttgctggtggtggtttgttctctctattcattgacttatatgcgcgaatacgagggcaaaggcgcggcggcgatgggcttctttatgaatattttcatcgcatcgatggttgccctgctggtgatggacaacgctttttggttcatcgtgctgtttgaaatgatgtcgctgtcttcctggtttctggtcattgccaggcaggataaaacgtcgatcaacgctggcatgctctacttttttatcgcccacgccggatcggtgctgataatgatcgccttcttgctgatggggcgcgaaagcggcagcctcgattttgccagtttccgcacgctttcactttctccggggctggcgtcggcggtgttcctgctggcctttttcggttttggcgcgaaagccgggatgatgccgttgcacagctggttgccgcgcgctcaccctgccgcaccatcgcacgcttcggcgttgatgtctggcgtaatggtcaaaataggtattttcggcatcctgaaagtagcgatggatctgctggcgcaaacgggtttgcctctgtggtggggcattctggtgatggcgatcggcgcaatctccgcgctcctgggcgtgctatatgcgctggcggaacaggatatcaaacggctgctggcctggagtaccgtcgaaaacgtcggcattattttgctggcagtcggtgtggcgatggtcggtctgtcactgcacgacccgctgctcaccgtggttggactgctcggcgcactgtttcatctgctcaaccatgcgctgttcaaagggctgctatttctcggcgcgggagcgattatttcgcgtttgcatacccacgacatggaaaaaatgggggcactagcgaaacggatgccgtggacagccgcagcatgcctgattggttgcctcgcgatatcagccattcctccgctgaatggttttatcagcgaatggtacacctggcagtcgctgttctcactaagtcgtgtggaagccgtagcgctacaacttgcgggtcctattgctatggtaatgctggcagtcactggtgggctggcagtaatgtgcttcgtaaaaatgtacggtattactttctgtggtgcgccgcgcagtacacacgctgaagaggcacaggaagtgccaaatacgatgatcgtcgccatgctactgctcgcggcactctgcgtattaattgcgcttagtgccagttggctggcaccgaagataatgcatattgcccatgcgtttaccaatacccctcccgccactgtcgccagcggaatagcacttgtacccggcacgtttcatacacaggtcaccccctcattactgttgctgttactactggcgatgcctttgctgcctggcctttactggctgtggtgtcgttcgcgccgcgcagcgtttcgtcgcacaggagatgcctgggcatgcggctacggctgggaaaatgcgatggccccgtcaggcaatggcgtgatgcagccgctgcgtgtggtcttttctgcgctatttcgtctacgacaacagctcgaccctacgctgaggctaaataaaggtcttgcgcacgtcaccgccagggctcagagcacagaacccttctgggatgagcgggtgatccgccccatcgtgagcgccacccaacggctggccaaagaaatacagcatctgcaaagcggcgactttcgtctctattgcctgtatgtggtcgccgcactggttgtgctgctaatcgctattgccgtctaa"
    ntseqlen 2019
    symbol "hyfB"
    mass 72582.17810000027
    level 1
  ]
  node [
    id 4044
    label "b2483"
    compound_type "protein"
    type "chemical_entity"
    location "cytoplasm"
    aaseq "MRQTLCDGYLVIFALAQAVILLMLTPLFTGISRQIRARMHSRRGPGIWQDYRDIHKLFKRQEVAPTSSGLMFRLMPWVLISSMLVLAMALPLFITVSPFAGGGDLITLIYLLALFRFFFALSGLDTGSPFAGVGASRELTLGILVEPMLILSLLVLALIAGSTHIEMISNTLAMGWNSPLTTVLALLACGFACFIEMGKIPFDVAEAEQELQEGPLTEYSGAGLALAKWGLGLKQVVMASLFVALFLPFGRAQELSLACLLTSLVVTLLKVLLIFVLASIAENTLARGRFLLIHHVTWLGFSLAALAWVFWLTGL"
    aaseqlen 315
    ntseq "atgagacaaactctttgcgacggatatctggtcatttttgcgttagcacaggccgtgattctgctgatgctaaccccactttttacgggtatttcccggcagatacgcgcgcgtatgcactcccgccgcgggccggggatctggcaggattatcgcgatatccacaaactgtttaaacgccaggaagttgcgccgacatcttcaggtctgatgttccgcctgatgccgtgggtattaatcagcagcatgctggtgctggcgatggccttaccactgtttattaccgtttccccttttgcgggcggcggcgatctgatcacccttatctatcttcttgccctgtttcgttttttctttgctctttccgggctggataccggaagtccgtttgcgggagtcggtgccagtcgcgagttgacgctcggcattctggtcgaaccaatgcttattctctcactgctggtattggcgctgatagcaggttccacgcatatcgagatgatcagcaatacgctggcgatgggctggaactcgccgctaaccaccgtactggcgttactggcctgtggttttgcctgcttcattgagatgggaaaaattccctttgatgttgctgaagcagaacaggaattacaggaaggcccgctgaccgaatattccggtgccgggctggcgctagcgaaatgggggctggggctgaaacaggtcgtgatggcatcactgtttgtggccctgtttctgccctttgggcgcgcgcaagaactttctctcgcctgcctgctgacttcacttgtcgttacgctgctcaaggttttgctgatttttgtactggcctcaatcgcagaaaacacgctggcacgcgggcgttttttactcattcaccatgtgacctggcttggcttcagccttgctgcgcttgcatgggtcttctggttaaccggtctgtaa"
    ntseqlen 948
    symbol "hyfC"
    mass 34358.84780000001
    level 1
  ]
  node [
    id 4045
    label "b2484"
    compound_type "protein"
    type "chemical_entity"
    location "cytoplasm"
    aaseq "MENLALTTLLLPFIGALVVSFSPQRRAAEWGVLFAALTTLCMLSLISAFYQADKVAVTLTLVNVGDVALFGLVIDRVSTLILFVVVFLGLLVTIYSTGYLTDKNREHPHNGTNRYYAFLLVFIGAMAGLVLSSTLLGQLLFFEITGGCSWALISYYQSDKAQRSALKALLITHIGSLGLYLAAATLFLQTGTFALSAMSELHGDARYLVYGGILFAAWGKSAQLPMQAWLPDAMEAPTPISAYLHAASMVKVGVYIFARAIIDGGNIPHVIGGVGMVMALVTILYGFLMYLPQQDMKRLLAWSTITQLGWMFFGLSLSIFGSRLALEGSIAYIVNHAFAKSLFFLVAGALSYSCGTRLLPRLRGVLHTLPLPGVGFCVAALAITGVPPFNGFFSKFPLFAAGFALSVEYWILLPAMILLMIESVASFAWFIRWFGRVVPGKPSEAVADAAPLPGSMRLVLIVLIVMSLISSVIAATWLQ"
    aaseqlen 479
    ntseq "atggaaaatcttgctctgacgacgttattgctgccttttatcggcgcactggtcgtttcgttttcgccacaacgtcgggccgccgaatggggggttttgttcgccgcgctgaccacgctgtgcatgttgtcactgatctccgcgttttatcaggccgataaagttgccgtcacgttgacgttggtcaacgtgggggatgtggcgttgtttggcctggtcattgatcgcgtgagtacgctgattctgtttgtggtggtgtttctcggtttgctggtcacgatctactccacgggttatctgacggataaaaatcgcgaacacccgcataacggcacgaatcgttattacgcatttttactggtgtttatcggcgcgatggcgggactggtactctcctcgacgctgctcggtcagttgttgttttttgaaattacaggcggctgctcctgggcgttgatcagttattaccagagcgataaagcgcagcgttcagcactaaaagcgttacttatcactcatatcggctcgttggggttgtatcttgccgccgccacgctgtttttgcagaccggaacgtttgcgcttagcgcgatgagcgagttacacggcgacgcacgttatctggtttatggcggcatcctgtttgccgcgtgggggaaatcggcccagctaccgatgcaagcgtggctaccggacgcaatggaagcgccaacaccgatcagcgcctatctccacgccgcatcgatggtgaaagtgggcgtttacatttttgcccgcgctattatcgacggcggcaatatcccgcatgtgattggcggcgttggcatggtcatggcactggtcaccattctttatggctttctgatgtatttgccacagcaggatatgaagcggttgctagcctggtcgaccatcactcaacttggctggatgttcttcggcttgtcgctctccatcttcggctcgcggctggcgctggagggcagcatcgcctacatcgtcaaccacgcgttcgctaaaagcctgtttttccttgtagcaggtgcgctgagttacagctgcggcacgcgcttgttgccgcgtctgcgtggcgtattgcacaccctgccgttgccaggcgtgggtttctgcgtggcagcgctggcgattaccggcgtgccgccgttcaacggcttcttcagtaaattcccgctgtttgctgccggttttgcgttgtcagtggagtactggatcctgctgcccgccatgattcttctgatgattgaatcggtcgccagtttcgcctggtttattcgctggtttggtcgcgttgtgcctggcaaaccgagcgaggccgtcgccgatgccgcaccgctgccaggatcaatgcgcctggtgttgattgtactgattgtgatgtcgctgatttccagcgtaatcgccgcgacctggttgcagtaa"
    ntseqlen 1440
    symbol "hyfD"
    mass 51753.95970000006
    level 1
  ]
  node [
    id 4046
    label "b2485"
    compound_type "protein"
    type "chemical_entity"
    location "cytoplasm"
    aaseq "MTGSMIVNNLAGLMMLTSLFVISVKSYRLSCGFYACQSLVLVSIFATLSCLFAAEQLLIWSASAFITKVLLVPLIMTYAARNIPQNIPEKALFGPAMMALLAALIVLLCAFVVQPVKLPMATGLKPALAVALGHFLLGLLCIVSQRNILRQIFGYCLMENGSHLVLALLAWRAPELVEIGIATDAIFAVIVMVLLARKIWRTHGTLDVNNLTALKG"
    aaseqlen 216
    ntseq "atgaccggttctatgatcgtaaataatctggcgggactgatgatgctgacatcgctgtttgtgattagcgtcaaaagctatcgcctgtcatgcggattttacgcctgccagtcactggtgctggtgtctattttcgccactctctcgtgcctgttcgccgcagagcaactgctgatctggtccgccagcgcctttatcaccaaagtgctgctggtaccgttaatcatgacttacgctgcacgaaatattccccagaacatcccggaaaaagcgttattcggtccggcaatgatggcactgctcgcggcgttaattgtcctgctttgcgcatttgtcgttcagcccgtgaagctaccgatggctaccgggctgaaaccggcgctggcggtagcgttaggtcattttctgcttggcctgctgtgcattgtcagccagcgcaatatcctgcggcaaatttttggttactgcctgatggaaaacggctcccatctggtgctggcgcttcttgcctggcgagcaccggaactggtggaaataggtatcgctaccgacgccatcttcgccgtcattgtgatggtgttactggcaagaaaaatatggcgtacccacggcacgctggacgtgaacaacttgaccgcgctgaagggataa"
    ntseqlen 651
    symbol "hyfE"
    mass 23361.237200000014
    level 1
  ]
  node [
    id 4047
    label "b2486"
    compound_type "protein"
    type "chemical_entity"
    location "cytoplasm"
    aaseq "MSYSVMFALLLLTPLLFSLLCFACRKRRLSATRTVTVLHSLGITLLLILALWVVQTAADAGEIFAAGLWLHIDGLGGLFLAILGVIGFLTGIYSIGYMRHEVAHGELSPVTLCDYYGFFHLFLFTMLLVVTSNNLIVMWAAIEATTLSSAFLVGIYGQRSSLEAAWKYIIICTVGVAFGLFGTVLVYANAASVMPQAEMAIFWSEVLKQSSLLDPTLMLLAFVFLLIGFGTKTGLFPMHAWLPDAHSEAPSPVSALLSAVLLNCALLVLIRYYIIICQAIGSDFPNRLLLIFGMLSVAVAAFFILVQRDIKRLLAYSSVENMGLVAVELGIGGPLGIFAALLHILNHSLAKTLLFCGSGNVLLKYGTRDLNVVCGMLKIMPFTAVLFGGGALALAGMPPFNIFLSEFMTITAGLARNHLLIIVLLLLLLTLVLAGLVRMAARVLMAKPPQAVNRGDLGWLTTSPMVILLVMMLAMGTHIPQPVIRILAGASTIVLSGTHDLPAQRSTWHDFLPSGTASVSEKHSER"
    aaseqlen 526
    ntseq "atgagttattctgtgatgttcgctttactcctgctcacgccgctgcttttttcgctgctctgttttgcctgccggaaacggagactttctgcgactcgcacggtgaccgtattacatagcttagggatcacactgctgctgattctggcactctgggtggtccaaactgccgctgatgcaggagaaatattcgctgcgggactgtggcttcatattgatggtctgggcggtttgttcctcgccattcttggtgtgattggctttctcaccggtatttactcgattggctacatgcgtcatgaagtggcacacggcgagctttcacccgttacgctgtgcgattactacggtttcttccatctgtttttgttcaccatgctgctggttgttaccagcaataacctgattgtgatgtgggcggcgatcgaagccaccaccttaagctcggcgtttctggtaggcatttacggtcagcgttcatcgctggaagctgcatggaagtacatcattatttgtactgttggtgtcgcttttggtctgttcggtaccgtgctggtatacgccaacgccgccagcgttatgccgcaggcagaaatggcgatattctggagcgaggttcttaagcaatcgtccttgcttgacccaacattaatgctgttggcctttgtgtttttgctaattggctttggtaccaaaaccgggctatttcccatgcacgcctggctgccggatgctcacagtgaagcgccgagtccggtcagcgccctgctctccgccgtattgctgaactgcgcgctgttggtgctgattcgctattacatcattatttgccaagccatcggcagcgatttccccaaccggttgttgctcatcttcggcatgttgtcggttgccgtggcggcatttttcattctggtacagcgggacattaagcgtctgctggcgtactccagcgtggagaacatggggctggtcgcggtggagctaggcattggcgggccgctgggaatttttgccgcgctgctgcacatcttaaaccacagtctggcaaaaacgctgctgttctgcggttccggcaatgtactgctcaagtacggcacgcgcgatctcaacgtcgtctgtgggatgctcaaaatcatgccatttaccgccgtgctgtttggcggcggtgcgctggcgctggcagggatgccgcccttcaacatttttcttagcgaatttatgaccattaccgccggactggcacgtaatcacctgctgattatcgtcctgctgttattgctgttaacgctggtgctggcgggcctggtacggatggctgcgcgggtgttaatggcgaaaccgccgcaggccgttaaccggggtgatctcggctggttgaccacctcgccaatggtgattctgctggtcatgatgctggcgatgggaacgcatattccacaacctgtcatcaggatcctggcgggcgcttccactatagtcctctcagggacgcacgatctgcctgcacaacgtagcacctggcatgattttttgccttcaggcaccgcatctgtttcggagaaacacagtgaacgttaa"
    ntseqlen 1581
    symbol "hyfF"
    mass 56766.494200000016
    level 1
  ]
  node [
    id 4048
    label "b2487"
    compound_type "protein"
    type "chemical_entity"
    location "cytoplasm"
    aaseq "MNVNSSSNRGEAILAALKTQFPGAVLDEERQTPEQVTITVKINLLPDVVQYLYYQHDGWLPVLFGNDERTLNGHYAVYYALSMEGAEKCWIVVKALVDADSREFPSVTPRVPAAVWGEREIRDMYGLIPVGLPDQRRLVLPDDWPEDMHPLRKDAMDYRLRPEPTTDSETYPFINEGNSDARVIPVGPLHITSDEPGHFRLFVDGEQIVDADYRLFYVHRGMEKLAETRMGYNEVTFLSDRVCGICGFAHSVAYTNSVENALGIEVPQRAHTIRSILLEVERLHSHLLNLGLSCHFVGFDTGFMQFFRVREKSMTMAELLIGSRKTYGLNLIGGVRRDILKEQRLQTLKLVREMRADVSELVEMLLATPNMEQRTQGIGILDRQIARDLRFDHPYADYGNIPKTLFTFTGGDVFSRVMVRVKETFDSLAMLEFALDNMPDTPLLTEGFSYKPHAFALGFVEAPRGEDVHWSMLGDNQKLFRWRCRAATYANWPVLRYMLRGNTVSDAPLIIGSLDPCYSCTDRVTLVDVRKRQSKTVPYKEIERYGIDRNRSPLK"
    aaseqlen 555
    ntseq "gtgaacgttaattcatcgtcaaatcgtggcgaagcgattctcgccgccctgaaaacgcagttccccggcgcggtgctggatgaagagcgacaaacgcctgaacaggtcaccattacggtgaaaatcaatctgctgcctgacgttgtacagtatctttattatcaacatgatggctggcttccggtcctgtttggcaacgacgagcggacacttaacggtcattacgcggtttattatgccctttcaatggaaggggccgaaaaatgctggattgtggtgaaggcgctggtcgatgccgacagtcgggagtttccgtcagtcacaccgcgcgtccctgccgcggtctggggcgagcgagaaattcgcgatatgtacgggctgattccggttggcctgccggatcagcgtcgcctggtgttgcccgatgactggccggaagatatgcatccgctgcgcaaagatgcgatggattatcgactgcgccctgaaccgacgactgattccgaaacgtatccgtttatcaatgagggcaacagcgatgcgcgggtgatccctgtcggcccgctgcatatcacctccgatgaaccgggtcacttccgcttgtttgtggatggcgagcaaattgtcgatgctgattaccgcctgttttatgtccatcgcggcatggagaaactggcagaaacgcggatgggctacaacgaagtgaccttcttatcggaccgcgtgtgtgggatttgcggttttgcccacagtgtggcctataccaattcggttgaaaatgcactggggattgaggtgccgcaacgagcacatactattcgctcgattctgctggaagtcgaacggctacacagtcatttgcttaaccttggcctctcctgccatttcgttggttttgataccggctttatgcaatttttccgcgtgcgggaaaagtcgatgacgatggcggaattgctgatcgggtcgcgtaaaacctacggtctgaatctgattggtggtgttcgccgcgatattctcaaagagcaacgtctgcaaacgctgaaactggtgcgcgagatgcgcgccgacgtgtcggagctggtagagatgctgcttgctacgccgaatatggaacaacgcactcagggcattggcattctcgaccgacaaatcgcccgtgatttgcgctttgatcacccctacgccgactacggcaatattccaaaaacactgtttacctttaccggcggcgatgttttctcccgcgtgatggtccgtgtcaaagagacgtttgattcgctggcaatgctggaatttgccctcgacaacatgccggataccccactgctgaccgaaggctttagctataaacctcacgcattcgcgctgggctttgttgaagcgccacgcggtgaagacgtgcactggagcatgctcggtgataaccaaaaattgttccgctggcgctgccgtgccgccacctacgccaactggccggtgttgcgttacatgctgcgcggcaataccgtttctgacgcaccgctgattatcggtagccttgatccctgctactcctgtaccgaccgtgtgacgctggtagatgtgcgcaagcgccagtcaaaaaccgtgccgtataaagagatcgaacgctacggcattgatcgtaaccgttcgccgctgaagtaa"
    ntseqlen 1668
    symbol "hyfG"
    mass 63382.756200000214
    level 1
  ]
  node [
    id 4049
    label "b2488"
    compound_type "protein"
    type "chemical_entity"
    location "cytoplasm"
    aaseq "MLKLLKTIMRAGTATVKYPFAPLEVSPGFRGKPDLMPSQCIACGACACACPANALTIQTDDQQNSRTWQLYLGRCIYCGRCEEVCPTRAIQLTNNFELTVTNKADLYTRATFHLQRCSRCERPFAPQKTIALAAELLAQQQNAPQNREMLWAQASVCPECKQRATLINDDTDVLLVAKEQL"
    aaseqlen 181
    ntseq "atgctgaagttactgaaaactattatgcgcgccggaaccgcgacggtgaaatatcccttcgcgccactggaggtcagccctggctttcgcggaaaaccggacctgatgcccagccaatgtattgcctgcggtgcctgcgcctgtgcttgtccggcaaatgcgctgactatccagaccgacgaccagcaaaattcgcgcacctggcagctctatctggggcgttgtatttactgcggacgttgtgaagaagtgtgcccgaccagagccatccagcttaccaataactttgaactgaccgtcaccaataaagccgatctctatacccgcgcgacgttccatctacaacgttgcagccgttgcgaacgcccgtttgccccgcaaaaaaccatcgcactggctgctgaattgttagcacagcaacaaaatgcgccacaaaaccgcgaaatgttgtgggcgcaagcgagcgtctgcccggaatgcaaacaacgcgcgacgctgatcaacgacgatacagatgtactgctggtggctaaggagcagctatga"
    ntseqlen 546
    symbol "hyfH"
    mass 20159.187299999994
    level 1
  ]
  node [
    id 4050
    label "b2489"
    compound_type "protein"
    type "chemical_entity"
    location "cytoplasm"
    aaseq "MSPVLTQHVSQPITLDEQTQKMKRHLLQDIRRSAYVYRVDCGGCNACEIEIFAAITPVFDAERFGIKVVSSPRHADILLFTGAVTRAMRMPALRAYESAPDHKICVSYGACGVGGGIFHDLYSVWGGSDTIVPIDVWIPGCPPTPAATIHGFAVALGLLQQKIHAVDYRDPTGVTMQPLWPQIPPSQRIAIEREARRLAGYRQGREICDRLLRHLSDDPTGNRVNTWLRDADDPRLNSIVQQLFRVLRGLHD"
    aaseqlen 252
    ntseq "atgagtccagtgcttacacaacatgtcagccagcccatcacgctggacgagcaaacgcaaaagatgaagcggcatttgctacaggatatccgtcgctcggcttacgtttatcgcgtcgattgcggcggctgcaacgcctgtgaaatcgaaatttttgctgccattacaccagtattcgacgcagaacgttttggcattaaggttgtttcatcaccgcgtcacgccgatattttgttatttactggcgcagtcacccgggcgatgcgtatgcctgcacttcgggcgtatgagtctgcccccgatcataaaatttgtgtttcctacggcgcgtgcggtgtcggcggcggtattttccacgatctctacagcgtctggggcggtagcgacaccattgtccccattgatgtttggatccccggctgcccgccaacaccggccgccaccattcacggtttcgccgtggcgctcggtttgctgcaacagaagattcacgctgtggattatcgcgatcccaccggggtgactatgcaaccgttgtggccgcagatcccgccatcacagcgtatcgccattgagcgagaagcgcggcggctggcgggctatcgtcaggggcgagaaatttgcgatcggctcctgcgccatttaagcgacgatcctacaggaaatcgggttaacacctggttgcgcgatgccgacgatccacgtctcaatagtatcgttcagcaactctttcgcgtactccgggggttacatgactga"
    ntseqlen 759
    symbol "hyfI"
    mass 28100.981200000013
    level 1
  ]
  node [
    id 4051
    label "b2490"
    compound_type "protein"
    type "chemical_entity"
    location "cytoplasm"
    aaseq "MTEECGEIVFWTLRKKFVASSDEMPEHSSQVMYYSLAIGHHVGVIDCLNVAFRCPLTEYEDWLALVEEEQARRKMLGVMTFGEIVIDASHTALLTRAFAPLADDATSVWQARSIQFIHLLDEIVQEPAIYLMARKIA"
    aaseqlen 137
    ntseq "atgactgaagagtgcggggaaattgttttctggacgctgcgaaaaaagtttgtcgccagtagcgacgagatgccggaacacagctctcaggtaatgtattactcgctagctatcggccatcacgttggcgtgattgattgtctgaatgtcgccttccgctgcccactgacggaatacgaagattggcttgcactggtcgaagaggagcaagcccgacgtaagatgctgggggtgatgacttttggtgagattgttattgacgccagccacaccgccctgttgacccgggcattcgcgccactggcggatgacgcgacgtctgtgtggcaggcgcgtagcattcaattcattcatctgttggatgaaattgtgcaggaaccggccatctatctgatggccagaaaaattgcgtga"
    ntseqlen 414
    symbol "hyfJ"
    mass 15576.810599999986
    level 1
  ]
  node [
    id 4052
    label "b2481 * b2482 * b2483 * b2484 * b2485 * b2486 * b2487 * b2488 * b2489 * b2490"
    compound_type "assembly"
    type "chemical_entity"
    location "cytoplasm"
    mass 388196.6067000006
    level 1
  ]
  node [
    id 4053
    label "assembly000210"
    type "chemical_reaction"
    domain "biosynthesis"
    level 1
  ]
  node [
    id 4054
    label "b4079"
    compound_type "protein"
    type "chemical_entity"
    location "cytoplasm"
    aaseq "MKKVVTVCPYCASGCKINLVVDNGKIVRAEAAQGKTNQGTLCLKGYYGWDFINDTQILTPRLKTPMIRRQRGGKLEPVSWDEALNYVAERLSAIKEKYGPDAIQTTGSSRGTGNETNYVMQKFARAVIGTNNVDCCARVUHGPSVAGLHQSVGNGAMSNAINEIDNTDLVFVFGYNPADSHPIVANHVINAKRNGAKIIVCDPRKIETARIADMHIALKNGSNIALLNAMGHVIIEENLYDKAFVASRTEGFEEYRKIVEGYTPESVEDITGVSASEIRQAARMYAQAKSAAILWGMGVTQFYQGVETVRSLTSLAMLTGNLGKPHAGVNPVRGQNNVQGACDMGALPDTYPGYQYVKDPANREKFAKAWGVESLPAHTGYRISELPHRAAHGEVRAAYIMGEDPLQTDAELSAVRKAFEDLELVIVQDIFMTKTASAADVILPSTSWGEHEGVFTAADRGFQRFFKAVEPKWDLKTDWQIISEIATRMGYPMHYNNTQEIWDELRHLCPDFYGATYEKMGELGFIQWPCRDTSDADQGTSYLFKEKFDTPNGLAQFFTCDWVAPIDKLTDEYPMVLSTVREVGHYSCRSMTGNCAALAALADEPGYAQINTEDAKRLGIEDEALVWVHSRKGKIITRAQVSDRPNKGAIYMTYQWWIGACNELVTENLSPITKTPEYKYCAVRVEPIADQRAAEQYVIDEYNKLKTRLREAALA"
    aaseqlen 715
    ntseq "atgaaaaaagtcgtcacggtttgcccctattgcgcatcaggttgcaaaatcaacctggtcgtcgataacggcaaaatcgtccgggcggaggcagcgcaggggaaaaccaaccagggtaccctgtgtctgaagggttattatggctgggacttcattaacgatacccagatcctgaccccgcgcctgaaaacccccatgatccgtcgccagcgtggcggcaaactcgaacctgtttcctgggatgaggcactgaattacgttgccgagcgcctgagcgccatcaaagagaagtacggtccggatgccatccagacgaccggctcctcgcgtggtacgggtaacgaaaccaactatgtaatgcaaaaatttgcgcgcgccgttattggtaccaataacgttgactgctgcgctcgtgtctgacacggcccatcggttgcaggtctgcaccaatcggtcggtaatggcgcaatgagcaatgctattaacgaaattgataataccgatttagtgttcgttttcgggtacaacccggcggattcccacccaatcgtggcgaatcacgtaattaacgctaaacgtaacggggcgaaaattatcgtctgcgatccgcgcaaaattgaaaccgcgcgcattgctgacatgcacattgcactgaaaaacggctcgaacatcgcgctgttgaatgcgatgggccatgtcattattgaagaaaatctgtacgacaaagcgttcgtcgcttcacgtacagaaggctttgaagagtatcgtaaaatcgttgaaggctacacgccggagtcggttgaagatatcaccggcgtcagcgccagtgagattcgtcaggcggcacggatgtatgcccaggcgaaaagcgccgccatcctgtggggcatgggtgtaacccagttctaccagggcgtggaaaccgtgcgttctctgaccagcctcgcgatgctgaccggtaacctcggtaagccgcatgcgggtgttaacccggttcgtggtcagaacaacgttcagggtgcctgcgatatgggcgcgctgccggatacgtatccgggataccagtacgtgaaagatccggctaaccgcgagaaattcgccaaagcctggggcgtggaaagcctgccagcgcataccggctatcgcatcagcgagctgccgcaccgcgcagcgcatggcgaagtgcgtgccgcgtacattatgggcgaagatccgctacaaactgacgcggagctgtcggcagtacgtaaagcctttgaagatctggaactggttatcgttcaggacatctttatgaccaaaaccgcgtcggcggcggatgttattttaccgtcaacgtcgtggggcgagcatgaaggcgtgtttactgcggctgaccgtggcttccagcgtttcttcaaggcggttgaaccgaaatgggatctgaaaacggactggcaaatcatcagtgaaatcgccacccgtatgggttatccgatgcactacaacaacacccaggagatctgggatgagttgcgtcatctgtgcccggatttctacggtgcgacttacgagaaaatgggcgaactgggcttcattcagtggccttgccgcgatacttcagatgccgatcaggggacttcttatctgtttaaagagaagtttgataccccgaacggtctggcgcagttcttcacctgcgactgggtagcgccaatcgacaaactcaccgacgagtacccgatggtactgtcaacggtgcgtgaagttggtcactactcttgccgttcgatgaccggtaactgtgcggcactggcggcgctggctgatgaacctggctacgcacaaatcaataccgaagacgccaaacgtctgggtattgaagatgaggcattggtttgggtgcactcgcgtaaaggcaaaattatcacccgtgcgcaggtcagcgatcgtccgaacaaaggggcgatttacatgacctaccagtggtggattggtgcctgtaacgagctggttaccgaaaacttaagcccgattacgaaaacgccggagtacaaatactgcgccgttcgcgtcgagccgatcgccgatcagcgcgccgccgagcagtacgtgattgacgagtacaacaagttgaaaactcgcctgcgcgaagcggcactggcgtaa"
    ntseqlen 2148
    symbol "fdhF"
    mass 79372.9541000005
    level 1
  ]
  node [
    id 4055
    label "b2481 * b2482 * b2483 * b2484 * b2485 * b2486 * b2487 * b2488 * b2489 * b2490 * b4079"
    compound_type "assembly"
    type "chemical_entity"
    active 1
    location "cytoplasm"
    mass 467569.5608000011
    level 0
  ]
  node [
    id 4056
    label "assembly000212"
    type "chemical_reaction"
    domain "biosynthesis"
    level 1
  ]
  node [
    id 4057
    label "b2719 * b2720 * b2721 * b2722 * b2723 * b2724 * b4079"
    compound_type "assembly"
    type "chemical_entity"
    location "cytoplasm"
    mass 311639.00690000085
    level 1
  ]
  node [
    id 4058
    label "m001151"
    type "chemical_reaction"
    domain "metabolism"
    module "Pyruvate Metabolism"
    level 0
  ]
  node [
    id 4059
    label "m001152"
    type "chemical_reaction"
    domain "metabolism"
    module "Pyruvate Metabolism"
    level 0
  ]
  node [
    id 4060
    label "b3528"
    compound_type "protein"
    type "chemical_entity"
    active 1
    location "cytoplasm"
    aaseq "MKTSLFKSLYFQVLTAIAIGILLGHFYPEIGEQMKPLGDGFVKLIKMIIAPVIFCTVVTGIAGMESMKAVGRTGAVALLYFEIVSTIALIIGLIIVNVVQPGAGMNVDPATLDAKAVAVYADQAKDQGIVAFIMDVIPASVIGAFASGNILQVLLFAVLFGFALHRLGSKGQLIFNVIESFSQVIFGIINMIMRLAPIGAFGAMAFTIGKYGVGTLVQLGQLIICFYITCILFVVLVLGSIAKATGFSIFKFIRYIREELLIVLGTSSSESALPRMLDKMEKLGCRKSVVGLVIPTGYSFNLDGTSIYLTMAAVFIAQATNSQMDIVHQITLLIVLLLSSKGAAGVTGSGFIVLAATLSAVGHLPVAGLALILGIDRFMSEARALTNLVGNGVATIVVAKWVKELDHKKLDDVLNNRAPDGKTHELSS"
    aaseqlen 428
    ntseq "atgaaaacctctctgtttaaaagcctttactttcaggtcctgacagcgatagccattggtattctccttggccatttctatcctgaaataggcgagcaaatgaaaccgcttggcgacggcttcgttaagctcattaagatgatcatcgctcctgtcatcttttgtaccgtcgtaacgggcattgcgggcatggaaagcatgaaggcggtcggtcgtaccggcgcagtcgcactgctttactttgaaattgtcagtaccatcgcgctgattattggtcttatcatcgttaacgtcgtgcagcctggtgccggaatgaacgtcgatccggcaacgcttgatgcgaaagcggtagcggtttacgccgatcaggcgaaagaccagggcattgtcgccttcattatggatgtcatcccggcgagcgtcattggcgcatttgccagcggtaacattctgcaggtgctgctgtttgccgtactgtttggttttgcgctccaccgtctgggcagcaaaggccaactgatttttaacgtcatcgaaagtttctcgcaggtcatcttcggcatcatcaatatgatcatgcgtctggcacctattggtgcgttcggggcaatggcgtttaccatcggtaaatacggcgtcggcacactggtgcaactggggcagctgattatctgtttctacattacctgtatcctgtttgtggtgctggtattgggttcaatcgctaaagcgactggtttcagtatcttcaaatttatccgctacatccgtgaagaactgctgattgtactggggacttcatcttccgagtcggcgctgccgcgtatgctcgacaagatggagaaactcggctgccgtaaatcggtggtggggctggtcatcccgacaggctactcgtttaaccttgatggcacatcgatatacctgacaatggcggcggtgtttatcgcccaggccactaacagtcagatggatatcgtccaccaaatcacgctgttaatcgtgttgctgctttcttctaaaggggcggcaggggtaacgggtagtggctttatcgtgctggcggcgacgctctctgcggtgggccatttgccggtagcgggtctggcgctgatcctcggtatcgaccgctttatgtcagaagctcgtgcgctgactaacctggtcggtaacggcgtagcgaccattgtcgttgctaagtgggtgaaagaactggaccacaaaaaactggacgatgtgctgaataatcgtgcgccggatggcaaaacgcacgaattatcctcttaa"
    ntseqlen 1287
    symbol "dctA"
    mass 45435.73190000005
    level 0
  ]
  node [
    id 4061
    label "m001153"
    type "chemical_reaction"
    domain "metabolism"
    module "Transport, Inner Membrane"
    level 0
  ]
  node [
    id 4062
    label "b4138"
    compound_type "protein"
    type "chemical_entity"
    active 1
    location "cytoplasm"
    aaseq "MLVVELIIVLLAIFLGARLGGIGIGFAGGLGVLVLAAIGVKPGNIPFDVISIIMAVIAAISAMQVAGGLDYLVHQTEKLLRRNPKYITILAPIVTYFLTIFAGTGNISLATLPVIAEVAKEQGVKPCRPLSTAVVSAQIAITASPISAAVVYMSSVMEGHGISYLHLLSVVIPSTLLAVLVMSFLVTMLFNSKLSDDPIYRKRLEEGLVELRGEKQIEIKSGAKTSVWLFLLGVVGVVIYAIINSPSMGLVEKPLMNTTNAILIIMLSVATLTTVICKVDTDNILNSSTFKAGMSACICILGVAWLGDTFVSNNIDWIKDTAGEVIQGHPWLLAVIFFFASALLYSQAATAKALMPMALALNVSPLTAVASFAAVSGLFILPTYPTLVAAVQMDDTGTTRIGKFVFNHPFFIPGTLGVALAVCFGFVLGSFML"
    aaseqlen 433
    ntseq "atgctagttgtagaactcatcatagttttgctggcgatcttcttgggcgccagattggggggaataggtattggttttgcaggcggattgggggtgctggttcttgccgctattggcgttaaacccggtaacatcccgttcgatgtcatctccattatcatggcggttatcgccgctatttctgccatgcaggttgctggcggtctggactatctggttcatcagacagaaaagctgctgcgccgtaacccgaaatacatcacgatcctcgcaccgatcgtgacctatttcctgactatctttgctggtactggcaacatctctctggcgacactgccagttatcgctgaagttgcgaaggaacaaggcgttaaaccttgccgtccgctgtctactgcagtggtatccgcgcagattgcgatcaccgcatcgccaatctcagcggcagtggtttacatgtcttccgtgatggaaggtcatggcatcagctacctccatctgctctccgtggtcatcccgtccaccctgctggcggttctggtgatgtccttcctggtcactatgctgttcaactccaaactctctgacgatccgatttatcgcaagcgtctggaagagggcctggttgaactgcgcggtgaaaagcagattgaaatcaaatccggtgcaaaaacgtccgtctggctgttcctgctgggcgtagttggcgtggttatctatgcaatcatcaacagcccaagcatgggtctggttgaaaaaccgctgatgaacaccaccaacgcaatcctgatcatcatgctcagcgttgcaactctgaccaccgttatctgtaaagtcgataccgacaacatcctcaactccagcaccttcaaagcaggtatgagcgcctgtatttgtatcctgggtgttgcgtggctgggcgatactttcgtttccaacaacatcgactggatcaaagataccgctggtgaagtgattcagggtcatccgtggctgctggccgtcatcttcttctttgcttctgctctgctgtactctcaggctgcaaccgcaaaagcactgatgccgatggctctggcactgaacgtttcaccgctgaccgctgttgcttctttcgctgcggtgtctggtctgttcattctgccgacctacccgacgctggttgctgcggtacagatggatgacacgggtactacccgtatcggtaaattcgtcttcaaccatccgttcttcatcccgggtactctgggtgttgccctggccgtttgcttcggcttcgtgctgggtagcttcatgctgtaa"
    ntseqlen 1302
    symbol "dcuA"
    mass 45750.16070000011
    level 0
  ]
  node [
    id 4063
    label "b4123"
    compound_type "protein"
    type "chemical_entity"
    active 1
    location "cytoplasm"
    aaseq "MLFTIQLIIILICLFYGARKGGIALGLLGGIGLVILVFVFHLQPGKPPVDVMLVIIAVVAASATLQASGGLDVMLQIAEKLLRRNPKYVSIVAPFVTCTLTILCGTGHVVYTILPIIYDVAIKNNIRPERPMAASSIGAQMGIIASPVSVAVVSLVAMLGNVTFDGRHLEFLDLLAITIPSTLIGILAIGIFSWFRGKDLDKDEEFQKFISVPENREYVYGDTATLLDKKLPKSNWLAMWIFLGAIAVVALLGADSDLRPSFGGKPLSMVLVIQMFMLLTGALIIILTKTNPASISKNEVFRSGMIAIVAVYGIAWMAETMFGAHMSEIQGVLGEMVKEYPWAYAIVLLLVSKFVNSQAAALAAIVPVALAIGVDPAYIVASAPACYGYYILPTYPSDLAAIQFDRSGTTHIGRFVINHSFILPGLIGVSVSCVFGWIFAAMYGFL"
    aaseqlen 446
    ntseq "atgttatttactatccaacttatcataatactgatatgtctgttttatggtgccagaaagggtggtatcgcgctgggtttattaggcggtatcggtctggtcattctggtcttcgtcttccaccttcagccaggtaaaccaccagttgatgtcatgctggttatcattgcggtggtggcggcatcggcgaccttgcaagcttcgggcggtcttgatgtcatgctgcaaattgccgagaagctgctgcgccgcaacccgaaatatgtctcaattgtcgcgccgtttgtgacctgtacactgaccattctttgcggtacgggtcatgtggtttacaccattctgccgatcatctacgacgtcgccattaagaacaacatccgtccggaacgtccgatggcggcaagttctatcggtgcacagatggggattatcgccagtccggtgtcggttgcggtcgtgtctctggttgcgatgctgggtaatgtcacctttgatggtcgccatcttgagttcctcgatctgctggcaatcaccattccatcgacgttaatcggtatcctggcgatcggtatcttcagctggttccgcggtaaagatctggataaagacgaagagttccagaaattcatctccgtaccggaaaaccgtgagtatgtttacggtgataccgcgacgctgctggataaaaaactgccgaaaagcaactggctggcaatgtggattttcctcggggcaatcgctgtagtcgcccttcttggtgctgattcggacctgcgtccatccttcggcggcaaaccgctgtcgatggtactggttattcagatgtttatgctgctgaccggggcgctgattattatcctgaccaaaaccaatcccgcgtctatctcaaaaaacgaagtcttccgttccggtatgatcgccatcgtggcggtgtacggtatcgcatggatggcagaaaccatgttcggtgcgcatatgtctgaaattcagggcgtactgggtgaaatggtgaaagagtatccgtgggcctatgccattgttctgctgctggtttccaagtttgtaaactctcaggctgcggcgctggcggcgattgttccggtcgcgctggcgatcggcgttgatccggcatacatcgtggcttcagcaccggcttgctacggttattacatcctgccgacttatccgagcgatctggcagcgattcagtttgaccgttccggcaccacccacatcggtcgcttcgtcatcaaccacagctttattctgccggggttgattggtgtgagcgtatcgtgcgtcttcggctggatcttcgccgcgatgtacgggttcttataa"
    ntseqlen 1341
    symbol "dcuB"
    mass 47934.68860000006
    level 0
  ]
  node [
    id 4064
    label "m001154"
    type "chemical_reaction"
    domain "metabolism"
    module "Transport, Inner Membrane"
    level 0
  ]
  node [
    id 4065
    label "b4077"
    compound_type "protein"
    type "chemical_entity"
    active 1
    location "cytoplasm"
    aaseq "MKNIKFSLAWQILFAMVLGILLGSYLHYHSDSRDWLVVNLLSPAGDIFIHLIKMIVVPIVISTLVVGIAGVGDAKQLGRIGAKTIIYFEVITTVAIILGITLANVFQPGAGVDMSQLATVDISKYQSTTEAVQSSSHGIMGTILSLVPTNIVASMAKGEMLPIIFFSVLFGLGLSSLPATHREPLVTVFRSISETMFKVTHMVMRYAPVGVFALIAVTVANFGFSSLWPLAKLVLLVHFAILFFALVVLGIVARLCGLSVWILIRILKDELILAYSTASSESVLPRIIEKMEAYGAPVSITSFVVPTGYSFNLDGSTLYQSIAAIFIAQLYGIDLSIWQEIILVLTLMVTSKGIAGVPGVSFVVLLATLGSVGIPLEGLAFIAGVDRILDMARTALNVVGNALAVLVIAKWEHKFDRKKALAYEREVLGKFDKTADQ"
    aaseqlen 437
    ntseq "atgaaaaatataaaattcagcctggcctggcagattctgtttgctatggtgctgggcattctcctgggaagctacctgcactaccatagcgacagccgcgactggctggtcgtcaatttgctctctccggcgggtgatatcttcatccatctgattaaaatgattgttgtgccgattgtgatctccacgctggtggtgggtatcgcgggtgttggtgatgccaaacagctcgggcgtattggcgcgaaaaccattatctacttcgaggtgatcaccaccgtcgccatcattttggggatcactctggcgaacgtcttccagcccggtgccggggtggatatgtcgcagttggcgaccgtcgatatctcgaaatatcagagcactacggaagcggtacaaagcagttcccacggcattatgggcacgattttgtcgctggtgccgacgaacattgtggcgtcgatggcgaaaggcgaaatgctgccgatcatctttttctcggtgctgtttggtctggggctttcttccctgcccgcgacgcatcgtgaaccgctggtgaccgtgttccgctccatctctgaaaccatgtttaaagtgactcacatggtgatgcgttatgcaccggtgggtgtgtttgcgctgattgcggtgacggtggctaactttggtttctcgtctctgtggccactggcgaaactggtgctgctggtgcatttcgccattctgttcttcgcgctggtagtgctgggaattgtggcgcgcctgtgcgggttaagcgtctggatcctgattcgtattctgaaagatgagctgattctggcgtactccactgccagctctgaaagcgtgctgccgcgaattattgagaagatggaagcctacggagcaccggtgtcgatcaccagtttcgtggtgccgaccggttactcttttaaccttgatggttcgacgctgtatcaaagtattgccgctatcttcatcgcgcagttgtatggcattgacctgtccatctggcaggaaatcattctggtgctgacgctgatggtgacctcgaaagggattgctggcgtgcctggcgtgtcgtttgtggtgttgctggcaacgctgggtagcgtaggtattccgctggaaggtctggcgtttattgctggtgttgaccgtatcctcgacatggcgcgtactgcgctgaacgtggtgggtaatgcgctggcggtgctggtgattgccaagtgggaacacaaatttgaccgtaagaaagcgctggcttatgagcgtgaagtgctgggcaaatttgataaaactgcggatcaataa"
    ntseqlen 1314
    symbol "gltP"
    mass 47158.59530000004
    level 0
  ]
  node [
    id 4066
    label "m001155"
    type "chemical_reaction"
    domain "metabolism"
    module "Transport, Inner Membrane"
    level 0
  ]
  node [
    id 4067
    label "m001156"
    type "chemical_reaction"
    domain "metabolism"
    module "Transport, Outer Membrane Porin"
    level 0
  ]
  node [
    id 4068
    label "assembly000213"
    type "chemical_reaction"
    domain "biosynthesis"
    level 1
  ]
  node [
    id 4069
    label "b3503"
    compound_type "protein"
    type "chemical_entity"
    location "cytoplasm"
    aaseq "MSNITIYHNPACGTSRNTLEMIRNSGTEPTIIHYLETPPTRDELVKLIADMGISVRALLRKNVEPYEELGLAEDKFTDDRLIDFMLQHPILINRPIVVTPLGTRLCRPSEVVLEILPDAQKGAFSKEDGEKVVDEAGKRLK"
    aaseqlen 141
    ntseq "atgagcaacattaccatttatcacaacccggcctgcggcacgtcgcgtaatacgctggagatgatccgcaacagcggcacagaaccgactattatccattatctggaaactccgccaacgcgcgatgaactggtcaaactcattgccgatatggggatttccgtacgcgcgctgctgcgtaaaaacgtcgaaccgtatgaggagctgggccttgcggaagataaatttactgacgatcggttaatcgactttatgcttcagcacccgattctgattaatcgcccgattgtggtgacgccgctgggaactcgcctgtgccgcccttcagaagtggtgctggaaattctgccagatgcgcaaaaaggcgcattctccaaggaagatggcgagaaagtggttgatgaagcgggtaagcgcctgaaataa"
    ntseqlen 426
    symbol "arsC"
    mass 15853.124299999985
    level 1
  ]
  node [
    id 4070
    label "b1064 * b3503"
    compound_type "assembly"
    type "chemical_entity"
    active 1
    location "cytoplasm"
    mass 40203.044599999994
    level 0
  ]
  node [
    id 4071
    label "m001157"
    type "chemical_reaction"
    domain "metabolism"
    module "Inorganic Ion Transport and Metabolism"
    level 0
  ]
  node [
    id 4072
    label "b1380"
    compound_type "protein"
    type "chemical_entity"
    active 1
    location "cytoplasm"
    aaseq "MKLAVYSTKQYDKKYLQQVNESFGFELEFFDFLLTEKTAKTANGCEAVCIFVNDDGSRPVLEELKKHGVKYIALRCAGFNNVDLDAAKELGLKVVRVPAYDPEAVAEHAIGMMMTLNRRIHRAYQRTRDANFSLEGLTGFTMYGKTAGVIGTGKIGVAMLRILKGFGMRLLAFDPYPSAAALELGVEYVDLPTLFSESDVISLHCPLTPENYHLLNEAAFEQMKNGVMIVNTSRGALIDSQAAIEALKNQKIGSLGMDVYENERDLFFEDKSNDVIQDDVFRRLSACHNVLFTGHQAFLTAEALTSISQTTLQNLSNLEKGETCPNELV"
    aaseqlen 329
    ntseq "atgaaactcgccgtttatagcacaaaacagtacgacaagaagtacctgcaacaggtgaacgagtcctttggctttgagctggaattttttgactttctgctgacggaaaaaaccgctaaaactgccaatggctgcgaagcggtatgtattttcgtaaacgatgacggcagccgcccggtgctggaagagctgaaaaagcacggcgttaaatatatcgccctgcgctgtgccggtttcaataacgtcgaccttgacgcggcaaaagaactggggctgaaagtagtccgtgttccagcctatgatccagaggccgttgctgaacacgccatcggtatgatgatgacgctgaaccgccgtattcaccgcgcgtatcagcgtacccgtgatgctaacttctctctggaaggtctgaccggctttactatgtatggcaaaacggcaggcgttatcggtaccggtaaaatcggtgtggcgatgctgcgcattctgaaaggttttggtatgcgtctgctggcgttcgatccgtatccaagtgcagcggcgctggaactcggtgtggagtatgtcgatctgccaaccctgttctctgaatcagacgttatctctctgcactgcccgctgacaccggaaaactatcatctgttgaacgaagccgccttcgaacagatgaaaaatggcgtgatgatcgtcaataccagtcgcggtgcattgattgattctcaggcagcaattgaagcgctgaaaaatcagaaaattggttcgttgggtatggacgtgtatgagaacgaacgcgatctattctttgaagataaatccaacgacgtgatccaggatgacgtattccgtcgcctgtctgcctgccacaacgtgctgtttaccgggcaccaggcattcctgacagcagaagctctgaccagtatttctcagactacgctgcaaaacttaagcaatctggaaaaaggcgaaacctgcccgaacgaactggtttaa"
    ntseqlen 990
    symbol "ldhA"
    mass 36534.37890000004
    level 0
  ]
  node [
    id 4073
    label "m001158"
    type "chemical_reaction"
    domain "metabolism"
    module "Pyruvate Metabolism"
    level 0
  ]
  node [
    id 4074
    label "b0031"
    compound_type "protein"
    type "chemical_entity"
    active 1
    location "cytoplasm"
    aaseq "MHDANIRVAIAGAGGRMGRQLIQAALALEGVQLGAALEREGSSLLGSDAGELAGAGKTGVTVQSSLDAVKDDFDVFIDFTRPEGTLNHLAFCRQHGKGMVIGTTGFDEAGKQAIRDAAADIAIVFAANFSVGVNVMLKLLEKAAKVMGDYTDIEIIEAHHRHKVDAPSGTALAMGEAIAHALDKDLKDCAVYSREGHTGERVPGTIGFATVRAGDIVGEHTAMFADIGERLEITHKASSRMTFANGAVRSALWLSGKESGLFDMRDVLDLNNL"
    aaseqlen 273
    ntseq "atgcatgatgcaaacatccgcgttgccatcgcgggagccggggggcgtatgggccgccagttgattcaggcggcgctggcattagagggcgtgcagttgggcgctgcgctggagcgtgaaggatcttctttactgggcagcgacgccggtgagctggccggagccgggaaaacaggcgttaccgtgcaaagcagcctcgatgcggtaaaagatgattttgatgtgtttatcgattttacccgtccggaaggtacgctgaaccatctcgctttttgtcgccagcatggcaaagggatggtgatcggcactacggggtttgacgaagccggtaaacaagcaattcgtgacgccgctgccgatattgcgattgtctttgctgccaattttagcgttggcgttaacgtcatgcttaagctgctggagaaagcagccaaagtgatgggtgactacaccgatatcgaaattattgaagcacatcatagacataaagttgatgcgccgtcaggcaccgcactggcaatgggagaggcgatcgcccacgcccttgataaagatctgaaagattgcgcggtctacagtcgtgaaggccacaccggtgaacgtgtgcctggcaccattggttttgccaccgtgcgtgcaggtgacatcgttggtgaacataccgcgatgtttgccgatattggcgagcgtctggagatcacccataaggcgtccagccgtatgacatttgctaacggcgcggtaagatcggctttgtggttgagtggtaaggaaagcggtctttttgatatgcgagatgtacttgatctcaataatttgtaa"
    ntseqlen 822
    symbol "dapB"
    mass 28756.2878
    level 0
  ]
  node [
    id 4075
    label "m001159"
    type "chemical_reaction"
    domain "metabolism"
    module "Threonine and Lysine Metabolism"
    level 0
  ]
  node [
    id 4076
    label "b3809"
    compound_type "protein"
    type "chemical_entity"
    active 1
    location "cytoplasm"
    aaseq "MQFSKMHGLGNDFMVVDAVTQNVFFSPELIRRLADRHLGVGFDQLLVVEPPYDPELDFHYRIFNADGSEVAQCGNGARCFARFVRLKGLTNKRDIRVSTANGRMVLTVTDDDLVRVNMGEPNFEPSAVPFRANKAEKTYIMRAAEQTILCGVVSMGNPHCVIQVDDVDTAAVETLGPVLESHERFPERANIGFMQVVKREHIRLRVYERGAGETQACGSGACAAVAVGIQQGLLAEEVRVELPGGRLDIAWKGPGHPLYMTGPAVHVYDGFIHL"
    aaseqlen 274
    ntseq "atgcagttctcgaaaatgcatggccttggcaacgattttatggtcgtcgacgcggtaacgcagaatgtctttttttcaccggagctgattcgtcgcctggctgatcggcacctgggggtagggtttgaccaactgctggtggttgagccgccgtatgatcctgaactggattttcactatcgcattttcaatgctgatggcagtgaagtggcgcagtgcggcaacggtgcgcgctgctttgcccgttttgtgcgtctgaaaggactgaccaataagcgtgatatccgcgtcagcaccgccaacgggcggatggttctgaccgtcaccgatgatgatctggtccgcgtaaatatgggcgaacccaacttcgaaccttccgccgtgccgtttcgcgctaacaaagcggaaaagacctatattatgcgcgccgccgagcagacaatcttatgcggcgtggtgtcgatgggaaatccgcattgcgtgattcaggtcgatgatgtcgataccgcggcggtagaaacgcttggtcctgttctggaaagccacgagcgttttccggagcgcgccaatatcggttttatgcaagtggttaagcgcgagcatattcgtttacgcgtttatgagcgtggggcaggagaaacccaggcctgcggcagcggcgcgtgtgcggcggttgcagtagggattcagcaaggtttgctggccgaagaagtacgcgtggaactccccggcggtcgtcttgatatcgcctggaaaggtccgggtcacccgttatatatgactggcccggcggtacatgtctacgacggatttattcatctatga"
    ntseqlen 825
    symbol "dapF"
    mass 30208.231199999995
    level 0
  ]
  node [
    id 4077
    label "m001160"
    type "chemical_reaction"
    domain "metabolism"
    module "Threonine and Lysine Metabolism"
    level 0
  ]
  node [
    id 4078
    label "m001161"
    type "chemical_reaction"
    domain "metabolism"
    module "Transport, Inner Membrane"
    level 0
  ]
  node [
    id 4079
    label "m001162"
    type "chemical_reaction"
    domain "metabolism"
    module "Transport, Outer Membrane Porin"
    level 0
  ]
  node [
    id 4080
    label "b2838"
    compound_type "protein"
    type "chemical_entity"
    active 1
    location "cytoplasm"
    aaseq "MPHSLFSTDTDLTAENLLRLPAEFGCPVWVYDAQIIRRQIAALKQFDVVRFAQKACSNIHILRLMREQGVKVDSVSLGEIERALAAGYNPQTHPDDIVFTADVIDQATLERVSELQIPVNAGSVDMLDQLGQVSPGHRVWLRVNPGFGHGHSQKTNTGGENSKHGIWYTDLPAALDVIQRHHLQLVGIHMHIGSGVDYAHLEQVCGAMVRQVIEFGQDLQAISAGGGLSVPYQQGEEAVDTEHYYGLWNAAREQIARHLGHPVKLEIEPGRFLVAQSGVLITQVRSVKQMGSRHFVLVDAGFNDLMRPAMYGSYHHISALAADGRSLEHAPTVETVVAGPLCESGDVFTQQEGGNVETRALPEVKAGDYLVLHDTGAYGASMSSNYNSRPLLPEVLFDNGQARLIRRRQTIEELLALELL"
    aaseqlen 420
    ntseq "atgccacattcactgttcagcaccgataccgatctcaccgccgaaaatctgctgcgtttgcccgctgaatttggctgcccggtgtgggtctacgatgcgcaaattattcgtcggcagattgcagcgctgaaacagtttgatgtggtgcgctttgcacagaaagcctgttccaatattcatattttgcgcttaatgcgtgagcagggcgtgaaagtggattccgtctcgttaggcgaaatagagcgtgcgttggcggcgggttacaatccgcaaacgcaccccgatgatattgtttttacggcagatgttatcgatcaggcgacgcttgaacgcgtcagtgaattgcaaattccggtgaatgcgggttctgttgatatgctcgaccaactgggccaggtttcgccagggcatcgggtatggctgcgcgttaatccggggtttggtcacggacatagccaaaaaaccaataccggtggcgaaaacagcaagcacggtatctggtacaccgatctgcccgccgcactggacgtgatacaacgtcatcatctgcagctggtcggcattcacatgcacattggttctggcgttgattatgcccatctggaacaggtgtgtggtgctatggtgcgtcaggtcatcgaattcggtcaggatttacaggctatttctgcgggcggtgggctttctgttccttatcaacagggtgaagaggcggttgataccgaacattattatggtctgtggaatgccgcgcgtgagcaaatcgcccgccatttgggccaccctgtgaaactggaaattgaaccgggtcgcttcctggtagcgcagtctggcgtattaattactcaggtgcggagcgtcaaacaaatggggagccgccactttgtgctggttgatgccgggttcaacgatctgatgcgcccggcaatgtacggtagttaccaccatatcagtgccctggcagctgatggtcgttctctggaacacgcgccaacggtggaaaccgtcgtcgccggaccgttatgtgaatcgggcgatgtctttacccagcaggaagggggaaatgttgaaacccgcgccttgccggaagtgaaggcaggtgattatctggtactgcatgatacaggggcatatggcgcatcaatgtcatccaactacaatagccgtccgctgttaccagaagttctgtttgataatggtcaggcgcggttgattcgccgtcgccagaccatcgaagaattactggcgctggaattgctttaa"
    ntseqlen 1263
    symbol "lysA"
    mass 46176.70660000005
    level 0
  ]
  node [
    id 4081
    label "m001163"
    type "chemical_reaction"
    domain "metabolism"
    module "Threonine and Lysine Metabolism"
    level 0
  ]
  node [
    id 4082
    label "m001164"
    type "chemical_reaction"
    domain "metabolism"
    module "Threonine and Lysine Metabolism"
    level 0
  ]
  node [
    id 4083
    label "assembly000214"
    type "chemical_reaction"
    domain "biosynthesis"
    level 1
  ]
  node [
    id 4084
    label "b0933"
    compound_type "protein"
    type "chemical_entity"
    location "cytoplasm"
    aaseq "MNTARLNQGTPLLLNAVSKHYAENIVLNQLDLHIPAGQFVAVVGRSGGGKSTLLRLLAGLETPTAGDVLAGTTPLAEIQEDTRMMFQDARLLPWKSVIDNVGLGLKGQWRDAARRALAAVGLENRAGEWPAALSGGQKQRVALARALIHRPGLLLLDEPLGALDALTRLEMQDLIVSLWQEHGFTVLLVTHDVSEAVAMADRVLLIEEGKIGLDLTVDIPRPRRLGSVRLAELEAEVLQRVMQRGESETRLRKQG"
    aaseqlen 255
    ntseq "atgaatactgctcgtctgaaccagggcacgccattgttgctcaatgcagtaagcaaacattacgcggaaaatatcgtcctgaaccaactggatttacatattccggcaggtcagtttgtggcggtggtgggccgcagcggtggtggcaaaagtaccctgctgcgcctgctggcaggtctggaaacgccaaccgcaggcgatgtgttagcgggcaccacaccgctggctgaaattcaggaagacacgcgaatgatgtttcaggatgcgcgtctgctaccgtggaaatcggtgattgataacgttgggttaggccttaaaggccagtggcgcgatgccgcacgtcgagcgttggctgcggtaggactggagaatcgcgcaggggaatggcctgccgcactttctggcgggcagaaacagcgagtggcgctggcaagagcgttgattcatcgaccgggattattgttgcttgatgaaccgctcggggcgctggacgccttaacgcgactcgagatgcaggatttgattgtgtcactttggcaggagcacggctttaccgtactgttggtgacgcatgatgtgagcgaagcggtagcgatggctgaccgggtgctgttaattgaagagggaaaaattggtctggatttgacagtggatatcccccgtccgcgtcgattagggtcggtgcgattagcggagctggaagcggaggtgttgcaacgggtgatgcaacgtggtgaatctgaaactcgcctgagaaaacaggggtaa"
    ntseqlen 768
    symbol "ssuB"
    mass 27737.769100000016
    level 1
  ]
  node [
    id 4085
    label "b0934"
    compound_type "protein"
    type "chemical_entity"
    location "cytoplasm"
    aaseq "MATPVKKWLLRVAPWFLPVGIVAVWQLASSVGWLSTRILPSPEGVVTAFWTLSASGELWQHLAISSWRALIGFSIGGSLGLILGLISGLSRWGERLLDTSIQMLRNVPHLALIPLVILWFGIDESAKIFLVALGTLFPIYINTWHGIRNIDRGLVEMARSYGLSGIPLFIHVILPGALPSIMVGVRFALGLMWLTLIVAETISANSGIGYLAMNAREFLQTDVVVVAIILYALLGKLADVSAQLLERLWLRWNPAYHLKEATV"
    aaseqlen 263
    ntseq "atggcaacgccagtgaagaagtggttattgcgcgttgccccctggtttttaccggtgggcatcgtggcggtgtggcaactggcctcctcggttggctggctgtcgacgcgtattttgccttcaccggaaggagtggtgacggcgttctggacgctctccgccagcggcgaactgtggcagcatctggcgatcagctcctggcgggcgctgattggcttttcaattggcggatcgctggggttgattttgggactgattagcgggctatctcgctggggagaacggctgctggatacctcaattcagatgttgcgcaacgtgccgcatctggcgctgatcccgctggtgattttgtggtttggcattgatgaatccgcaaaaatctttctggtggcgctcggtacgctattccccatttatatcaacacctggcatggcatccgtaatatcgatcgcgggttggtggagatggcgcgtagctatggattatccggcataccgctgtttatccatgtgatcctgcctggtgccctgccctcaattatggtcggcgtgcgttttgcgttgggcctgatgtggctgacgctgattgttgccgaaaccatttctgccaattcaggcattggttatctggcgatgaatgcgcgggagtttttgcaaacggacgtggtggtagtcgctattattctttacgccctgctcggcaaactggctgacgtcagcgcgcagctgttagagcgcctctggttgcgctggaacccggcttatcatttgaaggaggccacggtatga"
    ntseqlen 792
    symbol "ssuC"
    mass 28925.081700000024
    level 1
  ]
  node [
    id 4086
    label "b0936"
    compound_type "protein"
    type "chemical_entity"
    location "cytoplasm"
    aaseq "MRNIIKLALAGLLSVSTFAVAAESSPEALRIGYQKGSIGMVLAKSHQLLEKRYPESKISWVEFPAGPQMLEALNVGSIDLGSTGDIPPIFAQAAGADLVYVGVEPPKPKAEVILVAENSPIKTVADLKGHKVAFQKGSSSHNLLLRALRQAGLKFTDIQPTYLTPADARAAFQQGNVDAWAIWDPYYSAALLQGGVRVLKDGTDLNQTGSFYLAARPYAEKNGAFIQGVLATFSEADALTRSQREQSIALLAKTMGLPAPVIASYLDHRPPTTIKPVNAEVAALQQQTADLFYENRLVPKKVDIRQRIWQPTQLEGKQL"
    aaseqlen 319
    ntseq "atgcgtaacatcattaaactggcgctggcgggattgcttagcgtctctacttttgcggttgctgcagaatcctcgcctgaagcgttacgtataggctatcagaaaggcagtattggtatggtgctggcaaaaagccaccagttactggaaaaacgctatccggaatcaaaaatctcctgggtggagttccccgcgggtccgcaaatgttggaagcgttaaacgttggcagtattgatctcggcagtaccggggatattccgccaatctttgcccaggctgccggggctgatttggtgtacgtgggcgtcgagccaccgaagcccaaagccgaagtgattctggtggcagaaaacagcccgatcaaaaccgtagccgatcttaaaggtcacaaagttgcctttcagaaaggttccagttcacacaaccttttactgcgtgcactgcgtcaggccggacttaagtttaccgatatccaacccacttacctgacgcccgctgatgcccgcgccgcgttccagcaaggtaacgttgacgcctgggctatctgggatccctactactctgctgcattattacagggcggcgtgcgggtgctgaaagacggcaccgatctcaatcaaactggatcgttttatctggcagctcgtccctatgcagaaaaaaacggcgcttttattcagggcgtactggcaacctttagtgaggccgatgcgttaacccgcagccagcgcgagcaaagcatcgctttactggcaaaaacgatgggcttaccggcaccggtgattgcctcttacttagatcatcgccctcctaccaccatcaaaccggttaacgccgaggttgccgccttacagcagcaaacggcagatctgttttatgaaaatcgtctggtgccgaaaaaagtcgatattcgccagcgcatctggcagcccactcaactggaaggaaaacaattatga"
    ntseqlen 960
    symbol "ssuA"
    mass 34557.29529999999
    level 1
  ]
  node [
    id 4087
    label "b0933 * b0934 * b0936"
    compound_type "assembly"
    type "chemical_entity"
    active 1
    location "cytoplasm"
    mass 91220.14610000004
    level 0
  ]
  node [
    id 4088
    label "assembly000215"
    type "chemical_reaction"
    domain "biosynthesis"
    level 1
  ]
  node [
    id 4089
    label "b0365"
    compound_type "protein"
    type "chemical_entity"
    location "cytoplasm"
    aaseq "MAISSRNTLLAALAFIAFQAQAVNVTVAYQTSAEPAKVAQADNTFAKESGATVDWRKFDSGASIVRALASGDVQIGNLGSSPLAVAASQQVPIEVFLLASKLGNSEALVVKKTISKPEDLIGKRIAVPFISTTHYSLLAALKHWGIKPGQVEIVNLQPPAIIAAWQRGDIDGAYVWAPAVNALEKDGKVLTDSEQVGQWGAPTLDVWVVRKDFAEKHPEVVKAFAKSAIDAQQPYIANPDVWLKQPENISKLARLSGVPEGDVPGLVKGNTYLTPQQQTAELTGPVNKAIIDTAQFLKEQGKVPAVANDYSQYVTSRFVQ"
    aaseqlen 320
    ntseq "atggcaatttcatcgcgtaacacacttcttgccgcactggcattcatcgcttttcaggcacaggcggtgaacgtcaccgtggcgtatcaaacctcagccgaaccggcgaaagtggctcaggccgacaacacctttgctaaagaaagcggagcaaccgtggactggcgtaagtttgacagcggagccagcatcgtgcgggcgctggcttcaggcgacgtgcaaatcggcaacctcggttccagcccgttagcggttgcagccagccaacaggtgccgattgaagtcttcttgctggcgtcaaaactgggtaactccgaagcgctggtggtaaagaaaactatcagcaaaccggaagatctgattggcaaacgcatcgccgtaccgtttatctccaccacccactacagcctgctggcggcactgaaacactggggcattaaacccgggcaagtggagattgtgaacctgcagccgcccgcgattatcgctgcctggcagcggggagatattgatggtgcttatgtctgggcaccggcggttaacgccctggaaaaagacggcaaggtgttgaccgattctgaacaggtcgggcagtggggcgcgccaacgctggacgtctgggtggtgcgcaaagattttgccgagaaacatcctgaggtcgtgaaagcgttcgctaaaagcgccatcgatgctcagcaaccgtacattgctaacccagacgtgtggctgaaacagccggaaaacatcagcaaactggcgcgtttaagcggcgtgcctgaaggtgacgttccggggctggtgaaggggaatacctatctgacgccgcagcaacaaacggcagaactgaccggaccggtgaacaaagcgatcatcgacaccgcgcagtttttgaaagagcagggcaaggtcccggctgtagcgaatgattacagccagtacgttacctcgcgcttcgtgcaataa"
    ntseqlen 963
    symbol "tauA"
    mass 34265.6565
    level 1
  ]
  node [
    id 4090
    label "b0366"
    compound_type "protein"
    type "chemical_entity"
    location "cytoplasm"
    aaseq "MLQISHLYADYGGKPALEDINLTLESGELLVVLGPSGCGKTTLLNLIAGFVPYQHGSIQLAGKRIEGPGAERGVVFQNEGLLPWRNVQDNVAFGLQLAGIEKMQRLEIAHQMLKKVGLEGAEKRYIWQLSGGQRQRVGIARALAANPQLLLLDEPFGALDAFTRDQMQTLLLKLWQETGKQVLLITHDIEEAVFMATELVLLSSGPGRVLERLPLNFARRFVAGESSRSIKSDPQFIAMREYVLSRVFEQREAFS"
    aaseqlen 255
    ntseq "atgctgcaaatctctcatctttacgccgattatggcggcaaaccggcactggaagatatcaacctgacgctggaaagcggcgagctactggtggtgctggggccgtccggctgcggtaaaaccaccctgctgaatctgattgccggttttgtgccttatcagcatggcagcattcaactggcgggtaagcgtattgagggaccgggagcagagcgtggcgtagtttttcagaatgaagggctactaccgtggcgcaatgtacaggacaacgtggcgttcggcctgcaattggcaggtatagagaaaatgcagcgactggaaatcgcgcaccagatgctgaaaaaagtggggctggaaggcgcagaaaaacgctacatctggcagctttccggtggtcaacgtcagcgggtggggattgctcgtgcgctggcggcgaatccccagctgttattactcgacgaaccgtttggtgcgctggacgccttcacccgcgaccagatgcaaaccctgctgctgaaactctggcaggagacgggcaagcaggtgctgttgattacccacgatatagaagaagcggtgtttatggcgactgaactggttctgctttcatccggccctggccgtgtgctggagcggctgccgctcaactttgctcgccgctttgttgcgggagagtcgagccgcagcatcaagtccgatccacaattcatcgccatgcgcgaatatgttttaagccgcgtatttgagcaacgggaggcgttctcatga"
    ntseqlen 768
    symbol "tauB"
    mass 28296.399500000014
    level 1
  ]
  node [
    id 4091
    label "b0367"
    compound_type "protein"
    type "chemical_entity"
    location "cytoplasm"
    aaseq "MSVLINEKLHSRRLKWRWPLSRQVTLSIGTLAVLLTVWWTVATLQLISPLFLPPPQQVLEKLLTIAGPQGFMDATLWQHLAASLTRIMLALFAAVLFGIPVGIAMGLSPTVRGILDPIIELYRPVPPLAYLPLMVIWFGIGETSKILLIYLAIFAPVAMSALAGVKSVQQVRIRAAQSLGASRAQVLWFVILPGALPEILTGLRIGLGVGWSTLVAAELIAATRGLGFMVQSAGEFLATDVVLAGIAVIAIIAFLLELGLRALQRRLTPWHGEVQ"
    aaseqlen 275
    ntseq "atgagtgtgctcattaatgaaaaactgcattcgcggcggctgaaatggcgctggccgctctcgcgtcaggtgaccttaagcattggcacgttagcggttttactcaccgtatggtggacggtggcgacgctgcaactgattagcccgctatttttgccgccgccgcaacaggtactggaaaaactactcaccattgccggaccgcaaggctttatggacgccacgctgtggcagcatctggcagccagtctgacgcgcattatgctggcgctatttgcagcggtgttgttcggtattccggtcgggatcgcgatgggacttagccctacggtacgcggcattctggatccgataatcgagctttatcgtccggtgccgccgctggcttatttgccgctgatggtgatctggtttggtattggtgaaacctcgaagatcttactgatctatttagcgatttttgcaccggtggcgatgtcggcgctggcgggggtgaaaagcgtgcagcaggttcgcattcgtgccgcccagtcgctgggtgccagccgtgcgcaggtgctgtggtttgtcattttgcccggtgcgctgccggaaatcctcaccggattacgtattggtctgggggtgggctggtctacgctggtggcggcggagctgattgccgcgacgcgcggtttaggatttatggttcagtcagcgggtgaatttctcgcaactgacgtggtgctggcggggatcgcggtgattgcgattatcgcctttcttttagaactgggtctgcgcgcgttacagcgccgcctgacgccctggcatggagaagtacaatga"
    ntseqlen 828
    symbol "tauC"
    mass 29811.538600000003
    level 1
  ]
  node [
    id 4092
    label "b0365 * b0366 * b0367"
    compound_type "assembly"
    type "chemical_entity"
    active 1
    location "cytoplasm"
    mass 92373.59460000001
    level 0
  ]
  node [
    id 4093
    label "m001165"
    type "chemical_reaction"
    domain "metabolism"
    module "Transport, Inner Membrane"
    level 0
  ]
  node [
    id 4094
    label "m001166"
    type "chemical_reaction"
    domain "metabolism"
    module "Transport, Outer Membrane Porin"
    level 0
  ]
  node [
    id 4095
    label "m001167"
    type "chemical_reaction"
    domain "metabolism"
    module "Transport, Inner Membrane"
    level 0
  ]
  node [
    id 4096
    label "m001168"
    type "chemical_reaction"
    domain "metabolism"
    module "Transport, Outer Membrane Porin"
    level 0
  ]
  node [
    id 4097
    label "b1216"
    compound_type "protein"
    type "chemical_entity"
    active 1
    location "cytoplasm"
    aaseq "MSNAQEAVKTRHKETSLIFPVLALVVLFLWGSSQTLPVVIAINLLALIGILSSAFSVVRHADVLAHRLGEPYGSLILSLSVVILEVSLISALMATGDAAPTLMRDTLYSIIMIVTGGLVGFSLLLGGRKFATQYMNLFGIKQYLIALFPLAIIVLVFPMALPAANFSTGQALLVALISAAMYGVFLLIQTKTHQSLFVYEHEDDSDDDDPHHGKPSAHSSLWHAIWLIIHLIAVIAVTKMNASSLETLLDSMNAPVAFTGFLVALLILSPEGLGALKAVLNNQVQRAMNLFFGSVLATISLTVPVVTLIAFMTGNELQFALGAPEMVVMVASLVLCHISFSTGRTNVLNGAAHLALFAAYLMTIFA"
    aaseqlen 366
    ntseq "atgtcaaatgctcaagaggcggtaaaaacccgccacaaggagacttcgcttattttcccggttctggcgctggtagtgctgttcctgtggggaagcagccagacactaccagtggtcattgccatcaatcttcttgcgcttattggtattttaagtagcgcctttagtgttgtccgtcatgcggacgtattagcccatcgcctgggagaaccttacggttcgcttattcttagcctttcagtggttattcttgaagtcagtttgatttcagctttaatggcaaccggcgacgccgcgccaacgctaatgcgtgatacgctctattcaatcattatgattgttaccggtgggctggttggcttttcattattgttgggcggtcgtaagtttgccacccaatatatgaatctgtttggtatcaagcagtatttaattgcgctgttccccctggcgataatcgtactggtatttccaatggctctgcctgcggcgaatttttcaaccggtcaggcgttactggtagcattaatttctgcggcaatgtatggcgtatttttgctgatccagaccaaaacgcatcaaagtttgtttgtctacgagcacgaagatgacagtgatgatgacgacccgcatcacggtaaaccgtctgcccatagcagcctgtggcatgctatctggttgattatccatctgattgccgttattgcggtgaccaaaatgaacgccagctcgctggagacattgctcgacagcatgaatgcccctgtcgcctttactggcttcctggtggcactgttgattctgtcgccggaaggtttaggtgcattaaaagcagtgttgaacaaccaggttcagcgcgcgatgaatctgttctttggttcagtgttagcaaccatttcgcttaccgtacctgtcgtcacgctaattgcctttatgacgggtaacgaattgcagtttgcacttggtgcgccagaaatggtggtgatggtggcctctttagtgctgtgccatatctccttctccaccggacgtactaacgtgctcaatggcgcagcgcatctggcactgtttgccgcctatttgatgacgatatttgcctga"
    ntseqlen 1101
    symbol "chaA"
    mass 39167.984900000054
    level 0
  ]
  node [
    id 4098
    label "m001169"
    type "chemical_reaction"
    domain "metabolism"
    module "Inorganic Ion Transport and Metabolism"
    level 0
  ]
  node [
    id 4099
    label "m001170"
    type "chemical_reaction"
    domain "metabolism"
    module "Transport, Outer Membrane Porin"
    level 0
  ]
  node [
    id 4100
    label "b4132"
    compound_type "protein"
    type "chemical_entity"
    active 1
    location "cytoplasm"
    aaseq "MSSAKKIGLFACTGVVAGNMMGSGIALLPANLASIGGIAIWGWIISIIGAMSLAYVYARLATKNPQQGGPIAYAGEISPAFGFQTGVLYYHANWIGNLAIGITAVSYLSTFFPVLNDPVPAGIACIAIVWVFTFVNMLGGTWVSRLTTIGLVLVLIPVVMTAIVGWHWFDAATYAANWNTADTTDGHAIIKSILLCLWAFVGVESAAVSTGMVKNPKRTVPLATMLGTGLAGIVYIAATQVLSGMYPSSVMAASGAPFAISASTILGNWAAPLVSAFTAFACLTSLGSWMMLVGQAGVRAANDGNFPKVYGEVDSNGIPKKGLLLAAVKMTALMILITLMNSAGGKASDLFGELTGIAVLLTMLPYFYSCVDLIRFEGVNIRNFVSLICSVLGCVFCFIALMGASSFELAGTFIVSLIILMFYARKMHERQSHSMDNHTASNAH"
    aaseqlen 444
    ntseq "atgagttctgccaagaagatcgggctatttgcctgtaccggtgttgttgccggtaatatgatggggagcggtattgcattattacctgcgaacctagcaagtatcggtggtattgctatctggggttggattatctctattattggtgcaatgtcgctggcgtatgtatatgcccgactggcaacaaaaaacccgcaacaaggtggcccaattgcttatgccggagaaatttcccctgcatttggttttcagacaggtgttctttattaccatgctaactggattggtaacctggcgattggtattaccgctgtatcttatctttccaccttcttcccagtattaaatgatcctgttccggcgggtatcgcctgtattgctatcgtctgggtatttacctttgtaaatatgctcggcggtacttgggtaagccgtttaaccactattggtctggtgctggttcttattcctgtggtgatgactgctattgttggctggcattggtttgatgcggcaacttatgcagctaactggaatactgcggataccactgatggtcatgcgatcattaaaagtattctgctctgcctgtgggccttcgtgggtgttgaatccgcagctgtaagtactggtatggttaaaaacccgaaacgtaccgttccgctggcaaccatgctgggtactggtttagcaggtattgtttacatcgctgcgactcaggtgctttccggtatgtatccgtcttctgtaatggcggcttccggtgctccgtttgcaatcagtgcttcaactatcctcggtaactgggctgcgccgctggtttctgcattcaccgcctttgcgtgcctgacttctctgggctcctggatgatgttggtaggccaggcaggtgtacgtgccgctaacgacggtaacttcccgaaagtttatggtgaagtcgacagcaacggtattccgaaaaaaggtctgctgctggctgcagtgaaaatgactgccctgatgatccttatcactctgatgaactctgccggtggtaaagcatctgacctgttcggtgaactgaccggtatcgcagtactgctgactatgctgccgtatttctactcttgcgttgacctgattcgttttgaaggcgttaacatccgcaactttgtcagcctgatctgctctgtactgggttgcgtgttctgcttcatcgcgctgatgggcgcaagctccttcgagctggcaggtaccttcatcgtcagcctgattatcctgatgttctacgctcgcaaaatgcacgagcgccagagccactcaatggataaccacaccgcgtctaacgcacattaa"
    ntseqlen 1335
    symbol "cadB"
    mass 46664.51310000007
    level 0
  ]
  node [
    id 4101
    label "m001171"
    type "chemical_reaction"
    domain "metabolism"
    module "Transport, Inner Membrane"
    level 0
  ]
  node [
    id 4102
    label "b3196"
    compound_type "protein"
    type "chemical_entity"
    active 1
    location "cytoplasm"
    aaseq "MLLATALLIVGLLLVVYSADRLVFAASILCRTFGIPPLIIGMTVVSIGTSLPEVIVSLAASLHEQRDLAVGTALGSNIINILLILGLAALVRPFTVHSDVLRRELPLMLLVSVVAGSVLYDGQLSRSDGIFLLFLAVLWLLFIVKLARQAERQGTDSLTREQLAELPRDGGLPVAFLWLGIALIIMPVATRMVVDNATVLANYFAISELTMGLTAIAIGTSLPELATAIAGVRKGENDIAVGNIIGANIFNIVIVLGLPALITPGEIDPLAYSRDYSVMLLVSIIFALLCWRRSPQPGRGVGVLLTGGFIVWLAMLYWLSPILVE"
    aaseqlen 325
    ntseq "atgcttttagctacggcactgttaattgttggtttacttttggtcgtttacagtgccgaccgcctggtttttgccgcgtctattctttgccgaacctttggcatcccgccgctgatcatcggcatgacggtggtcagtattggtacatcgttaccagaagtcatcgtctcgcttgccgcgtctctgcacgaacaacgcgatttagccgttggtacagccctcggctcaaacattatcaatatattgctgatcctcggtctggctgcgctggttcgtccttttaccgtccattctgatgttctacgccgtgaattacccttaatgttgttggtcagcgtggtggccggttccgtactctatgacggacaacttagtcgcagcgatggtatctttctcctctttctggctgtgctatggctgctgttcattgttaaacttgcacgtcaggctgaacgtcaggggactgacagcctgaccagagagcagcttgcagagctgccgcgtgacggcggattgcccgtcgcgtttttatggctcggcattgcgcttatcatcatgccagtggccacgcggatggtggttgataacgccacggtgctggcgaattactttgccatcagcgagttgacgatgggtctgacggcaattgctatcggaaccagcctgccggaactggcaaccgcaatagcgggggttcgcaaaggtgaaaacgacattgctgtcggaaatatcattggcgcaaacatttttaatattgtcatcgtgttgggtttacccgcgctgataacgccaggagagattgatccactggcgtacagtcgtgactacagcgtgatgttgctggtgagcattatttttgcgttgctgtgctggcggcgctccccgcaaccgggccgtggtgtaggggtattattaactggcggatttatcgtatggctggcgatgttgtactggttatcgccaatactcgttgaataa"
    ntseqlen 978
    symbol "yrbG"
    mass 34740.17550000001
    level 0
  ]
  node [
    id 4103
    label "m001172"
    type "chemical_reaction"
    domain "metabolism"
    module "Inorganic Ion Transport and Metabolism"
    level 0
  ]
  node [
    id 4104
    label "b3469"
    compound_type "protein"
    type "chemical_entity"
    active 1
    location "cytoplasm"
    aaseq "MSTPDNHGKKAPQFAAFKPLTTVQNANDCCCDGACSSTPTLSENVSGTRYSWKVSGMDCAACARKVENAVRQLAGVNQVQVLFATEKLVVDADNDIRAQVESALQKAGYSLRDEQAAEEPQASRLKENLPLITLIVMMAISWGLEQFNHPFGQLAFIATTLVGLYPIARQALRLIKSGSYFAIETLMSVAAIGALFIGATAEAAMVLLLFLIGERLEGWAASRARQGVSALMALKPETATRLRKGEREEVAINSLRPGDVIEVAAGGRLPADGKLLSPFASFDESALTGESIPVERATGDKVPAGATSVDRLVTLEVLSEPGASAIDRILKLIEEAEERRAPIERFIDRFSRIYTPAIMAVALLVTLVPPLLFAASWQEWIYKGLTLLLIGCPCALVISTPAAITSGLAAAARRGALIKGGAALEQLGRVTQVAFDKTGTLTVGKPRVTAIHPATGISESELLTLAAAVEQGATHPLAQAIVREAQVAELAIPTAESQRALVGSGIEAQVNGERVLICAAGKHPADAFTGLINELESAGQTVVLVVRNDDVLGVIALQDTLRADAATAISELNALGVKGVILTGDNPRAAAAIAGELGLEFKAGLLPEDKVKAVTELNQHAPLAMVGDGINDAPAMKAAAIGIAMGSGTDVALETADAALTHNHLRGLVQMIELARATHANIRQNITIALGLKGIFLVTTLLGMTGLWLAVLADTGATVLVTANALRLLRRR"
    aaseqlen 732
    ntseq "atgtcgactcctgacaatcacggcaagaaagcccctcaatttgctgcgttcaaaccgctaaccacggtacagaacgccaacgactgttgctgcgacggcgcatgttccagcacgccaactctctctgaaaacgtctccggcacccgctatagctggaaagtcagcggcatggactgcgccgcctgtgcgcgcaaggtagaaaatgccgtgcgccagcttgcaggcgtgaatcaggtgcaggtgttgttcgccaccgaaaaactggtggtcgatgccgacaatgacattcgtgcacaagttgaatctgcgctgcaaaaagcaggctattccctgcgcgatgaacaggccgccgaagaaccgcaagcatcacgcctgaaagagaatctgccgctgattacgctaatcgtgatgatggcaatcagctggggtctggagcagttcaatcatccgttcgggcaactggcgtttatcgcgaccacgctggttgggctgtacccgattgctcgtcaggcattacggttgatcaaatccggcagctacttcgccattgaaaccttaatgagcgtagccgctattggtgcactgtttattggcgcaacggctgaagctgcgatggtgttgctgctgtttttgattggtgaacgactggaaggctgggccgccagccgcgcgcgtcagggcgttagcgcgttaatggcgctgaaaccagaaaccgccacgcgcctgcgtaagggtgagcgggaagaggtggcgattaacagcctgcgccctggcgatgtgattgaagtcgccgcaggtgggcgtttgcctgccgacggtaaactgctctcaccgtttgccagttttgatgaaagcgccctgaccggcgaatccattccggtggagcgcgcaacgggcgataaagtccctgctggtgccaccagcgtagaccgtctggtgacgttggaagtgctgtcagaaccgggagccagcgccattgaccggattctgaaactgatcgaagaagccgaagagcgtcgcgctcccattgagcggtttatcgaccgtttcagccgtatctatacgcccgcgattatggccgtcgctctgctggtgacgctggtgccaccgctgctgtttgccgccagctggcaggagtggatttataaagggctgacgctgctgctgattggctgcccgtgtgcgttagttatctcaacgcctgcggcgattacctccgggctggcggcggcagcgcgtcgtggggcgttgattaaaggcggagcggcgctggaacagctgggtcgtgttactcaggtggcgtttgataaaaccggtacgctgaccgtcggtaaaccgcgcgttaccgcgattcatccggcaacgggtattagtgaatctgaactgctgacactggcggcggcggtcgagcaaggcgcgacgcatccactggcgcaagccatcgtacgcgaagcacaggttgctgaactcgccattcccaccgccgaatcacagcgggcgctggtcgggtctggcattgaagcgcaggttaacggtgagcgcgtattgatttgcgctgccgggaaacatcccgctgatgcatttactggtttaattaacgaactggaaagcgccgggcaaacggtagtgctggtagtacgtaacgatgacgtgcttggtgtcattgcgttacaggataccctgcgcgccgatgctgcaactgccatcagtgaactgaacgcgctgggcgtcaaaggggtgatcctcaccggcgataatccacgcgcagcggcggcaattgccggggagctggggctggagtttaaagcgggcctgttgccggaagataaagtcaaagcggtgaccgagctgaatcaacatgcgccgctggcgatggtcggtgacggtattaacgacgcgccagcgatgaaagctgccgccatcgggattgcaatgggtagcggcacagacgtggcgctggaaaccgccgacgcagcattaacccataaccacctgcgcggcctggtgcaaatgattgaactggcacgcgccactcacgccaatatccgccagaacatcactattgcgctggggctgaaagggatcttcctcgtcaccacgctgttagggatgaccgggttgtggctggcagtgctggcagatacgggggcgacggtgctggtgacagcgaatgcgttaagattgttgcgcaggagataa"
    ntseqlen 2199
    symbol "zntA"
    mass 76838.95830000046
    level 0
  ]
  node [
    id 4105
    label "m001177"
    type "chemical_reaction"
    domain "metabolism"
    module "Inorganic Ion Transport and Metabolism"
    level 0
  ]
  node [
    id 4106
    label "b0752"
    compound_type "protein"
    type "chemical_entity"
    active 1
    location "cytoplasm"
    aaseq "MAHSHSHTSSHLPEDNNARRLLYAFGVTAGFMLVEVVGGFLSGSLALLADAGHMLTDTAALLFALLAVQFSRRPPTIRHTFGWLRLTTLAAFVNAIALVVITILIVWEAIERFRTPRPVEGGMMMAIAVAGLLANILSFWLLHHGSEEKNLNVRAAALHVLGDLLGSVGAIIAALIIIWTGWTPADPILSILVSLLVLRSAWRLLKDSVNELLEGAPVSLDIAELKRRMCREIPEVRNVHHVHVWMVGEKPVMTLHVQVIPPHDHDALLDQIQHYLMDHYQIEHATIQMEYQPCHGPDCHLNEGVSGHSHHHH"
    aaseqlen 313
    ntseq "atggcgcactcacactcacacacgtcctcacacctgccagaagataataatgctcgtcgcttgttgtatgctttcggcgtgactgccgggtttatgctggtagaagtcgttggtggttttctttctggttctctggcattgctggccgatgcgggtcatatgttgaccgatactgccgccctgcttttcgccctactcgccgtgcaattttcacgtcgtcctcccaccattcgccacactttcggttggctaagactgaccacgctcgcggcgtttgtgaatgccatagccctcgtggtaattaccattttgattgtctgggaggcgatagaacgcttccgcacgccgcgtccggtcgagggcggcatgatgatggcaattgccgtggctgggttgctggcaaatatactttctttctggttacttcatcacggcagcgaagagaaaaacctcaacgtacgagcagcggcactgcatgtgctcggggacctgctgggttcggttggggctattattgccgcgttgattattatctggactggctggacacctgctgaccccattctctcgatactggtgtcgcttctggttctgcgtagcgcgtggcgactgttgaaagatagcgtgaatgaattacttgaaggtgcaccggtatcgctggatatcgctgaactgaagcgtcgtatgtgccgggaaatcccggaagtccgcaatgtgcaccatgtacatgtatggatggtaggcgagaagccggtgatgacgttgcatgtgcaggtgatcccgccacacgatcacgatgccttgttggatcagatccaacactacctgatggatcactatcagattgagcacgccaccattcagatggaatatcaaccttgtcatgggccagactgccacctgaatgaaggggtgtctggccattcacatcatcaccattaa"
    ntseqlen 942
    symbol "zitB"
    mass 34678.008700000064
    level 0
  ]
  node [
    id 4107
    label "b3915"
    compound_type "protein"
    type "chemical_entity"
    active 1
    location "cytoplasm"
    aaseq "MNQSYGRLVSRAAIAATAMASLLLLIKIFAWWYTGSVSILAALVDSLVDIGASLTNLLVVRYSLQPADDNHSFGHGKAESLAALAQSMFISGSALFLFLTGIQHLISPTPMTDPGVGVIVTIVALICTIILVSFQRWVVRRTQSQAVRADMLHYQSDVMMNGAILLALGLSWYGWHRADALFALGIGIYILYSALRMGYEAVQSLLDRALPDEERQEIIDIVTSWPGVSGAHDLRTRQSGPTRFIQIHLEMEDSLPLVQAHMVADQVEQAILRRFPGSDVIIHQDPCSVVPREGKRSMLS"
    aaseqlen 300
    ntseq "atgaatcaatcttatggacggctggtcagtcgggcggcgattgctgcgacggcgatggcttcgctgctattgctgattaaaatttttgcatggtggtataccgggtcggtgagtattctcgccgcgctggtggattcgctggtggatatcggcgcgtcgttgacgaatttattggtggtgcgatattccctgcaacctgccgacgataatcactcgtttggtcacggtaaagctgagtccctcgcggcgctggcgcaaagtatgtttatctccggttcggcactattcctgtttttgacgggtattcaacatctgatatctccaacaccgatgacagatccaggcgtcggggttatcgtgacaattgtggcgctaatttgtacgattatccttgtctcgtttcagcgttgggtggtgcggcggacgcaaagccaggcggtgcgggctgatatgctacattaccagtctgatgttatgatgaacggcgcaattctgctggcgctggggttgtcctggtacggctggcatcgcgccgatgctctgtttgcattgggaatcggcatctatattttatatagcgcgttacgcatgggatatgaggcggtacagtcattactggatcgcgcattgcctgatgaggaacggcaagaaattattgatatcgtgacttcctggccgggtgttagcggcgctcacgatcttcgcacgcggcagtcagggccgacccgctttattcagattcatttggaaatggaagactctctgcctttggttcaggcacatatggtggcggatcaggtagagcaggctattttacggcgttttccgggatcggatgtaattatccatcaggacccctgttccgtcgtacccagggagggtaaacggtctatgctttcataa"
    ntseqlen 903
    symbol "fieF"
    mass 32926.87360000004
    level 0
  ]
  node [
    id 4108
    label "m001178"
    type "chemical_reaction"
    domain "metabolism"
    module "Inorganic Ion Transport and Metabolism"
    level 0
  ]
  node [
    id 4109
    label "m001179"
    type "chemical_reaction"
    domain "metabolism"
    module "Transport, Outer Membrane Porin"
    level 0
  ]
  node [
    id 4110
    label "b3040"
    compound_type "protein"
    type "chemical_entity"
    active 1
    location "cytoplasm"
    aaseq "MSVPLILTILAGAATFIGAFLGVLGQKPSNRLLAFSLGFAAGIMLLISLMEMLPAALAAEGMSPVLGYGMFIFGLLGYFGLDRMLPHAHPQDLMQKSVQPLPKSIKRTAILLTLGISLHNFPEGIATFVTASSNLELGFGIALAVALHNIPEGLAVAGPVYAATGSKRTAILWAGISGLAEILGGVLAWLILGSMISPVVMAAIMAAVAGIMVALSVDELMPLAKEIDPNNNPSYGVLCGMSVMGFSLVLLQTAGIG"
    aaseqlen 257
    ntseq "atgtcagtacctctcattctgaccatactggcgggggcagccacgtttattggcgcgtttctcggcgttctcgggcaaaaaccctcgaaccgcttactggcgttttcgctaggttttgcggcggggatcatgttgctcatctcattaatggaaatgcttcctgccgcactagcagctgaaggaatgtcgcctgtgttgggttatggaatgtttatcttcggtctgcttggctattttggcctggaccgcatgttgccacatgctcatccgcaggatttaatgcaaaaatcggtgcagccgttgccaaaatcgatcaagcgcacagccattctgctcactctcggcatcagtctgcataacttcccggaagggattgccacctttgtcacggcgagcagcaacctggagctgggatttggcatcgcactggccgtcgcgttgcacaatatccctgaaggtctggcagtggcaggcccggtttatgcggcaacggggtctaaacgcaccgcgattctgtgggcggggatttctggactagcagaaattcttggtggtgtgctggcgtggttaatcctcggtagcatgatttccccggtggtcatggcggcaatcatggcggcggttgcaggaattatggtggcgctctcggttgatgaattaatgccgctcgccaaagagattgaccctaataataaccccagctatggcgtactatgtggaatgtcagtgatgggattcagtttagtgctgctacaaacggcgggaattggttaa"
    ntseqlen 774
    symbol "zupT"
    mass 26484.48009999999
    level 0
  ]
  node [
    id 4111
    label "m001180"
    type "chemical_reaction"
    domain "metabolism"
    module "Inorganic Ion Transport and Metabolism"
    level 0
  ]
  node [
    id 4112
    label "m001181"
    type "chemical_reaction"
    domain "metabolism"
    module "Threonine and Lysine Metabolism"
    level 0
  ]
  node [
    id 4113
    label "m001183"
    type "chemical_reaction"
    domain "metabolism"
    module "Transport, Outer Membrane Porin"
    level 0
  ]
  node [
    id 4114
    label "assembly000223"
    type "chemical_reaction"
    domain "biosynthesis"
    level 1
  ]
  node [
    id 4115
    label "b2128"
    compound_type "protein"
    type "chemical_entity"
    location "cytoplasm"
    aaseq "MKMLRDPLFWLIALFVALIFWLPYSQPLFAALFPQLPRPVYQQESFAALALAHFWLVGISSLFAVIIGTGAGIAVTRPWGAEFRPLVETIAAVGQTFPPVAVLAIAVPVIGFGLQPAIIALILYGVLPVLQATLAGLGAIDASVTEVAKGMGMSRGQRVRKVELPLAAPVILAGVRTSVIINIGTATIASTVGASTLGTPIIIGLSGFNTAYVIQGALLVALAAIIADRLFERLVQALSQHAK"
    aaseqlen 243
    ntseq "atgaagatgttgcgcgatccgctgttctggctcattgctctgtttgtggcgctgattttctggctgccttacagccagccgctgtttgctgccttgttcccacaactgccacgacccgtttatcagcaagaaagttttgcagctctggcactggctcatttctggctggtgggaatttcgagtttgtttgcggtgatcattggcactggtgccggaattgctgtcactcgcccgtggggcgcggaatttcgcccactggtggaaactattgccgccgttggacagacttttccgcccgtcgcagtgctggcgatcgccgttccggtgatcggctttggtctgcaaccagcgattatcgccttgatcctttacggtgtgctgcccgtcctgcaggcgacacttgccgggctgggagcgattgatgccagcgtgacagaagttgcgaaaggtatgggaatgagtcgtggtcagcgagtgcgtaaggtcgagctaccgctggcggctccggtgattctggcgggcgtgcgaacttcggtgattatcaacattggtacggcgacgatcgcctcaacggtaggggccagcacgctgggtacgcccatcatcatcgggcttagcggatttaataccgcgtatgtgatccagggggcgttactggtggcactggcggcgatcatcgcagaccgcctgtttgaaaggctggtgcaggcgcttagccagcacgcaaaataa"
    ntseqlen 732
    symbol "yehW"
    mass 25514.197399999997
    level 1
  ]
  node [
    id 4116
    label "b2129"
    compound_type "protein"
    type "chemical_entity"
    location "cytoplasm"
    aaseq "MIEFSHVSKLFGAQKAVNDLNLNFQEGSFSVLIGTSGSGKSTTLKMINRLVEHDSGEIRFAGEEIRSLPVLELRRRMGYAIQSIGLFPHWSVAQNIATVPQLQKWSRARIDDRIDELMALLGLESNLRERYPHQLSGGQQQRVGVARALAADPQVLLMDEPFGALDPVTRGALQQEMTRIHRLLGRTIVLVTHDIDEALRLAEHLVLMDHGEVVQQGNPLTMLTRPANDFVRQFFGRSELGVRLLSLRSVADYVRREERADGEALAEEMTLRDALSLFVARGCEVLPVVNMQGQPCGTLHFQDLLVEA"
    aaseqlen 308
    ntseq "atgattgaatttagccatgtcagcaaactgttcggcgcacaaaaagccgttaacgatctcaatctcaattttcaggaagggagtttttcggtgctgattggcacatctggctccggcaaatccaccaccctgaaaatgattaaccgcctggtggagcatgacagcggagagatccgctttgccggagaagaaattcgctcgctgccagtactggagttgcgccgccggatgggctatgccattcaatctattggcctgttcccccactggagcgtggcgcaaaacatcgctaccgtgccgcaattacaaaaatggtcgcgggcgcggattgacgatcgtatcgacgaattaatggcgctactggggctggagtcaaatttgcgtgagcgttatccgcatcagctttccggtggtcagcagcaacgtgtgggagtggcgcgtgcactggctgccgatccgcaagtcttactaatggatgaaccttttggcgcactggacccggtaacgcgcggcgcgttgcaacaagagatgacgcgcattcaccgtttgctggggcgtaccattgtgctggtcactcatgatattgatgaggcgctacggctggcagaacatctggtattgatggatcacggtgaagtagtgcagcagggcaatccgctgacgatgctgactcgtccggcgaatgattttgtccgccagttttttggacgtagtgaactgggtgtgcgcctgctttcgttacgtagtgtggcggattacgtgcgtcgcgaagaacgagcagatggtgaggcactggcagaagagatgacgctacgcgatgcgctctctctgtttgttgcgcggggatgcgaggtgctgccggtggtgaacatgcagggccagccttgcggcacgctgcattttcaggatctgctggtggaggcgtaa"
    ntseqlen 927
    symbol "yehX"
    mass 34424.10630000003
    level 1
  ]
  node [
    id 4117
    label "b2130"
    compound_type "protein"
    type "chemical_entity"
    location "cytoplasm"
    aaseq "MTYFRINPVLALLLLLTAIAAALPFISYAPNRLVSGEGRHLWQLWPQTIWMLVGVGCAWLTACFIPGKKGSICALILAQFVFVLLVWGAGKAATQLAQNGSALARTSLGSGFWLAAALALLACSDAIRRISTHPLWRWLLHMQIAIIPLWLLYSGTLNDLSLMKEYANRQDVFDDALAQHLTLLFGAVLPALVIGVPLGIWCYFSTARQGAIFSLLNVIQTVPSVALFGLLIAPLAALVTAFPWLGTLGIAGTGMTPALIALVLYALLPLVRGVVVGLNQIPRDVLESARAMGMSGAQRFLHVQLPLALPVFLRSLRVVMVQTVGMAVIAALIGAGGFGALVFQGLLSSAIDLVLLGVIPVIVLAVLTDALFDLLIALLKVKRND"
    aaseqlen 385
    ntseq "gtgacttatttccgtattaatcctgttctggcgctgctgctgttgctgacggcaatcgcagcggcgctgccgtttatcagttacgcgcctaatcgtttagtttcgggtgaggggcgtcatctctggcagctgtggccgcaaacgatctggatgctggtgggcgttggttgcgcctggctgacggcctgttttattcccggtaaaaaaggcagcatttgtgcactcattctggcgcaattcgtcttcgtattgctggtgtggggagctggaaaggcggcgacccaactggcgcaaaatggcagtgcgctggcgcgtaccagcctcggcagtggtttctggctggctgcggcgctggcattgctggcctgtagcgatgccatccgccgaatctccacgcatccgctgtggcgctggttgttgcatatgcagattgccattattccgctgtggttgctgtactccggcacgcttaacgatctctcactaatgaaagaatacgccaaccgtcaggatgtgtttgacgacgcgctggcacaacatctgacgttgctgtttggtgcggtgctgcctgcgttagtgattggtgtgccgttgggcatctggtgctacttttccactgctcggcagggggcaattttttctctgctcaatgtgattcagaccgtgccttcggtggcgctctttggcctgttgattgcgccgcttgccgcgctggttacggcctttccgtggctggggacgctcggcatagcaggaaccggaatgacacccgcactgattgcgctggtgctctatgccttgctgccgctggtgcgcggcgtggtagtcggtttgaaccagatcccgcgcgatgtgctggaaagcgccagagcgatggggatgagcggggcgcagcgtttcctgcatgttcagttaccgctggcgttaccggtatttctgcgcagcctgcgggtggtgatggtgcaaactgtaggtatggcggtgattgcggcgttaatcggcgcaggcggttttggtgcgctggttttccaggggctgctaagcagcgccattgatttagtgttgctgggggtgatcccggtaattgttctggcggtgcttaccgacgcgctgttcgatttgcttatcgcactgctgaaggtgaaacgtaatgattga"
    ntseqlen 1158
    symbol "yehY"
    mass 41138.05670000002
    level 1
  ]
  node [
    id 4118
    label "b2131"
    compound_type "protein"
    type "chemical_entity"
    location "cytoplasm"
    aaseq "MPLLKLWAGSLVMLAAVSLPLQAASPVKVGSKIDTEGALLGNIILQVLESHGVPTVNKVQLGTTPVVRGAITSGELDIYPEYTGNGAFFFKDENDAAWKNAQQGYEKVKKLDSEHNKLIWLTPAPANNTWTIAVRQDVAEKNKLTSLADLSRYLQEGGTFKLAASAEFIERADALPAFEKAYGFKLGQDQLLSLAGGDTAVTIKAAAQQTSGVNAAMAYGTDGPVAALGLQTLSDPQGVQPIYAPAPVVRESVLREYPQMAQWLQPVFASLDAKTLQQLNASIAVEGLDAKKVAADYLKQKGWTK"
    aaseqlen 305
    ntseq "atgccactcttaaagctctgggcaggttcactggttatgttggcagccgtgagcctgccgctacaggcggcttcccccgttaaagtcggttcaaaaatcgataccgaaggtgcgctactcggcaatatcattttgcaggtgctggaaagccacggcgtaccgacggtgaataaagtgcaactcggaacgactcctgtggtgcgcggggcgattacttccggtgaactggatatctatccggaatataccggcaatggcgctttcttctttaaagatgaaaacgatgcagcgtggaaaaacgcgcagcaaggttacgagaaagtcaaaaagctcgattcggagcacaacaagttaatctggctgacgcccgcgcctgcaaataacacctggactatcgccgtgcgtcaggatgtggcagagaaaaataaactcacttcgcttgccgacctgagtcgttatctgcaagagggcggcaccttcaaactggcagcctcggcagagtttatcgaacgcgccgatgcgttacccgcgtttgaaaaagcctatggctttaagctcggtcaggatcagttgctgtcactggctggtggcgacacggcggtgacgatcaaagccgctgcccagcaaacctctggcgttaatgctgcaatggcttacggcactgacggcccggtagcggcgctggggctgcaaaccttaagcgatccgcaaggtgtgcaacctatctacgcgcctgcaccagtggtgcgtgagtcggtgttgagggagtatccgcaaatggcacagtggctacagccagtcttcgccagcctcgatgcaaaaacattgcagcaactgaatgccagcattgctgtggaaggactggatgccaaaaaagtggctgccgactacctgaaacaaaaagggtggacgaagtaa"
    ntseqlen 918
    symbol "osmF"
    mass 32608.876199999984
    level 1
  ]
  node [
    id 4119
    label "b2128 * b2129 * b2130 * b2131"
    compound_type "assembly"
    type "chemical_entity"
    active 1
    location "cytoplasm"
    mass 133685.23660000003
    level 0
  ]
  node [
    id 4120
    label "m001184"
    type "chemical_reaction"
    domain "metabolism"
    module "Transport, Inner Membrane"
    level 0
  ]
  node [
    id 4121
    label "b0314"
    compound_type "protein"
    type "chemical_entity"
    active 1
    location "cytoplasm"
    aaseq "MTDLSHSREKDKINPVVFYTSAGLILLFSLTTILFRDFSALWIGRTLDWVSKTFGWYYLLAATLYIVFVVCIACSRFGSVKLGPEQSKPEFSLLSWAAMLFAAGIGIDLMFFSVAEPVTQYMQPPEGAGQTIEAARQAMVWTLFHYGLTGWSMYALMGMALGYFSYRYNLPLTIRSALYPIFGKRINGPIGHSVDIAAVIGTIFGIATTLGIGVVQLNYGLSVLFDIPDSMAAKAALIALSVIIATISVTSGVDKGIRVLSELNVALALGLILFVLFMGDTSFLLNALVLNVGDYVNRFMGMTLNSFAFDRPVEWMNNWTLFFWAWWVAWSPFVGLFLARISRGRTIRQFVLGTLIIPFTFTLLWLSVFGNSALYEIIHGGAAFAEEAMVHPERGFYSLLAQYPAFTFSASVATITGLLFYVTSADSGALVLGNFTSQLKDINSDAPGWLRVFWSVAIGLLTLGMLMTNGISALQNTTVIMGLPFSFVIFFVMAGLYKSLKVEDYRRESANRDTAPRPLGLQDRLSWKKRLSRLMNYPGTRYTKQMMETVCYPAMEEVAQELRLRGAYVELKSLPPEEGQQLGHLDLLVHMGEEQNFVYQIWPQQYSVPGFTYRARSGKSTYYRLETFLLEGSQGNDLMDYSKEQVITDILDQYERHLNFIHLHREAPGHSVMFPDA"
    aaseqlen 677
    ntseq "atgacagacctttcacacagcagggaaaaggacaaaatcaatccggtggtgttttacacctccgccggactgattttgttgttttccctgacaacgatcctgtttcgcgacttctcggccctgtggattggccgcacgctggactgggtttctaaaaccttcggttggtactatctgctggcggcaacgctctatattgtctttgtggtctgtatcgcttgttcgcgttttggttcggtgaagctcgggccagaacaatccaaaccggaattcagcctgctgagttgggcggcgatgctgtttgctgccgggatcggtatcgacctgatgttcttctccgtagccgaaccggtaacgcagtatatgcagccgccggaaggcgcgggacagacgattgaggccgcgcgtcaggcgatggtctggacgctgtttcactacggcttaaccggctggtcgatgtatgcgctgatgggcatggcgctcggatactttagctatcgttataatttgccgctcaccatccgctcggcgctgtacccgatcttcggtaaacggattaacgggccgataggtcactcagtggatattgcagcggtgatcggcactatcttcggtattgccactacgctcggtatcggtgtggtgcagcttaactatggcttgagcgtactgtttgatattcccgattcgatggcggcgaaagcggcactgatcgccttgtcggtgataatcgccacgatctctgtcacctccggtgtcgataagggcattcgcgtgttatcggagcttaatgtcgcgctggcgctgggattgatcctgttcgtattgtttatgggcgacacttcgttcctgcttaatgcactggtgctgaatgttggcgactatgtgaatcgctttatgggcatgacgctcaacagttttgccttcgaccgtccggttgagtggatgaataactggacgctcttcttctgggcatggtgggtggcatggtcgccgtttgtcggcttgttcctggcgcgtatctcgcgtgggcgtaccattcgccagttcgtgctgggcacgttgattattccgtttaccttcacgctgttatggctctcggtgttcggcaatagcgcgctgtatgaaatcatccacggcggcgcggcatttgccgaggaagcgatggtccatccggagcgcggcttctacagcctgctggcgcagtatccggcgtttacctttagcgcctccgtcgccaccattactggcctgctgttttatgtgacctcggcggactccggggcgctggtgctggggaatttcacctcgcagcttaaagatatcaacagcgacgcccccggctggctgcgcgtcttctggtcggtggcgattggcctgctgacgctcggcatgctgatgactaacgggatatccgcgctgcaaaacaccacggtgattatggggctgccgttcagctttgtgatcttcttcgtgatggcggggttgtataaatctctgaaggtagaagattaccgccgtgaaagtgccaaccgcgataccgcaccgcgaccgctggggcttcaggatcgcctgagctggaaaaaacgtctctcgcgcctgatgaattatccgggcacgcgttacactaaacagatgatggagacggtctgttacccggcaatggaagaagtggcgcaggagttgcggttgcgcggcgcgtacgtggagctaaaaagcctgccaccggaagagggacagcagttgggtcatctggatttgttggtgcatatgggcgaagagcaaaactttgtctatcagatttggccgcagcaatattcggtgccgggctttacctaccgcgcacgcagcggtaaatcgacctactaccggctggaaaccttcctgttagaaggcagccagggcaacgacctgatggactacagcaaagagcaggtgatcaccgatattcttgaccagtacgagcggcaccttaactttattcatctccatcgtgaagcgccgggccatagcgtgatgttcccggacgcgtga"
    ntseqlen 2034
    symbol "betT"
    mass 75841.25630000028
    level 0
  ]
  node [
    id 4122
    label "b1801"
    compound_type "protein"
    type "chemical_entity"
    active 1
    location "cytoplasm"
    aaseq "MVLLAMGLVIYLATSKYGNIRLGEGKPEYSTLSWLFMFICAGLGSSTLYWGVAEWAYYYQTPGLNIAPRSQQALEFSVPYSFFHWGISAWATYTLASLIMAYHFHVRKNKGLSLSGIIAAITGVRPQGPWGKLVDLMFLIATVGALTISLVVTAATFTRGLSALTGLPDNFTVQAFVILLSGGIFCLSSWIGINNGLQRLSKMVGWGAFLLPLLVLIVGPTEFITNSIINAIGLTTQNFLQMSLFTDPLGDGSFTRNWTVFYWLWWISYTPGVAMFVTRVSRGRKIKEVIWGLILGSTVGCWFFFGVMESYAIHQFINGVINVPQVLETLGGETAVQQVLMSLPAGKLFLAAYLGVMIIFLASHMDAVAYTMAATSTRNLQEGDDPDRGLRLFWCVVITLIPLSILFTGASLETMKTTVVLTALPFLVILLVKVGGFIRWLKQDYADIPAHQVEHYLPQTPVEALEKTPVLPAGTVFKGDN"
    aaseqlen 481
    ntseq "ttggttttgctggcaatgggactggtgatttatttagccaccagtaaatacggcaatattcgtcttggcgaaggaaaaccggaatacagcacgctctcctggctgtttatgtttatttgtgccggtttaggttcttctacgctttattggggggttgctgaatgggcctattattatcaaacacctggattaaatatcgcaccgcgttcacaacaggcactcgaatttagcgttccctactctttcttccactggggcatcagcgcctgggcaacttatacgctggcctcattaatcatggcttatcactttcatgtgcggaaaaacaaaggtctgagcctttccggcattattgctgctattaccggcgttcgcccgcaaggcccatggggaaaactggtcgatttgatgttcctgatcgccactgtcggcgcactgaccatttcccttgttgttaccgcagcaacctttacccgtgggctttccgcgctgaccggtttacccgataacttcaccgtgcaggcatttgtgatcctgctttccggcggcattttttgcctaagctcgtggattggtatcaacaacggtttgcaacgtctgagcaaaatggttggctggggcgcgttcctgctgccattactggtgctgattgtcggcccaaccgaatttattaccaacagcatcatcaatgccatcggcctgaccacgcaaaacttcctgcaaatgagcttattcaccgatccgcttggcgatggttcatttacccgcaactggaccgttttctactggctgtggtggatctcatacacccctggcgtagcaatgtttgtcacccgcgtttcccgcggtcgtaagattaaagaagttatctggggactgatcctcggcagcaccgtcggttgctggttcttctttggcgtaatggaaagctatgccattcatcagtttatcaatggcgtaatcaacgtcccacaggtgctggaaacactgggcggcgaaacagctgtacagcaagttctgatgtcgttgccagccggtaaattgttcctcgccgcatacctgggcgtgatgattattttccttgcctcgcatatggatgcagtggcctacaccatggcggcgaccagtacgcgtaatctccaggaaggtgacgatcctgaccgtgggctgcgtcttttctggtgcgtggtgatcactctgatcccgctttccatcttgtttaccggtgcttcgctggaaacgatgaaaaccaccgtcgtgctcacagcccttcccttcctcgtcattttactggtgaaagtcggcgggtttattcgctggctgaaacaggattacgccgacattccggctcatcaagttgaacattatctcccgcagacaccggttgaagccctggaaaaaacgccagtgctccctgcgggaaccgtattcaaaggcgacaactga"
    ntseqlen 1446
    symbol "yeaV"
    mass 52880.51950000005
    level 0
  ]
  node [
    id 4123
    label "m001185"
    type "chemical_reaction"
    domain "metabolism"
    module "Transport, Inner Membrane"
    level 0
  ]
  node [
    id 4124
    label "m001186"
    type "chemical_reaction"
    domain "metabolism"
    module "Transport, Outer Membrane Porin"
    level 0
  ]
  node [
    id 4125
    label "b0002"
    compound_type "protein"
    type "chemical_entity"
    active 1
    location "cytoplasm"
    aaseq "MRVLKFGGTSVANAERFLRVADILESNARQGQVATVLSAPAKITNHLVAMIEKTISGQDALPNISDAERIFAELLTGLAAAQPGFPLAQLKTFVDQEFAQIKHVLHGISLLGQCPDSINAALICRGEKMSIAIMAGVLEARGHNVTVIDPVEKLLAVGHYLESTVDIAESTRRIAASRIPADHMVLMAGFTAGNEKGELVVLGRNGSDYSAAVLAACLRADCCEIWTDVDGVYTCDPRQVPDARLLKSMSYQEAMELSYFGAKVLHPRTITPIAQFQIPCLIKNTGNPQAPGTLIGASRDEDELPVKGISNLNNMAMFSVSGPGMKGMVGMAARVFAAMSRARISVVLITQSSSEYSISFCVPQSDCVRAERAMQEEFYLELKEGLLEPLAVTERLAIISVVGDGMRTLRGISAKFFAALARANINIVAIAQGSSERSISVVVNNDDATTGVRVTHQMLFNTDQVIEVFVIGVGGVGGALLEQLKRQQSWLKNKHIDLRVCGVANSKALLTNVHGLNLENWQEELAQAKEPFNLGRLIRLVKEYHLLNPVIVDCTSSQAVADQYADFLREGFHVVTPNKKANTSSMDYYHQLRYAAEKSRRKFLYDTNVGAGLPVIENLQNLLNAGDELMKFSGILSGSLSYIFGKLDEGMSFSEATTLAREMGYTEPDPRDDLSGMDVARKLLILARETGRELELADIEIEPVLPAEFNAEGDVAAFMANLSQLDDLFAARVAKARDEGKVLRYVGNIDEDGVCRVKIAEVDGNDPLFKVKNGENALAFYSHYYQPLPLVLRGYGAGNDVTAAGVFADLLRTLSWKLGV"
    aaseqlen 820
    ntseq "atgcgagtgttgaagttcggcggtacatcagtggcaaatgcagaacgttttctgcgtgttgccgatattctggaaagcaatgccaggcaggggcaggtggccaccgtcctctctgcccccgccaaaatcaccaaccacctggtggcgatgattgaaaaaaccattagcggccaggatgctttacccaatatcagcgatgccgaacgtatttttgccgaacttttgacgggactcgccgccgcccagccggggttcccgctggcgcaattgaaaactttcgtcgatcaggaatttgcccaaataaaacatgtcctgcatggcattagtttgttggggcagtgcccggatagcatcaacgctgcgctgatttgccgtggcgagaaaatgtcgatcgccattatggccggcgtattagaagcgcgcggtcacaacgttactgttatcgatccggtcgaaaaactgctggcagtggggcattacctcgaatctaccgtcgatattgctgagtccacccgccgtattgcggcaagccgcattccggctgatcacatggtgctgatggcaggtttcaccgccggtaatgaaaaaggcgaactggtggtgcttggacgcaacggttccgactactctgctgcggtgctggctgcctgtttacgcgccgattgttgcgagatttggacggacgttgacggggtctatacctgcgacccgcgtcaggtgcccgatgcgaggttgttgaagtcgatgtcctaccaggaagcgatggagctttcctacttcggcgctaaagttcttcacccccgcaccattacccccatcgcccagttccagatcccttgcctgattaaaaataccggaaatcctcaagcaccaggtacgctcattggtgccagccgtgatgaagacgaattaccggtcaagggcatttccaatctgaataacatggcaatgttcagcgtttctggtccggggatgaaagggatggtcggcatggcggcgcgcgtctttgcagcgatgtcacgcgcccgtatttccgtggtgctgattacgcaatcatcttccgaatacagcatcagtttctgcgttccacaaagcgactgtgtgcgagctgaacgggcaatgcaggaagagttctacctggaactgaaagaaggcttactggagccgctggcagtgacggaacggctggccattatctcggtggtaggtgatggtatgcgcaccttgcgtgggatctcggcgaaattctttgccgcactggcccgcgccaatatcaacattgtcgccattgctcagggatcttctgaacgctcaatctctgtcgtggtaaataacgatgatgcgaccactggcgtgcgcgttactcatcagatgctgttcaataccgatcaggttatcgaagtgtttgtgattggcgtcggtggcgttggcggtgcgctgctggagcaactgaagcgtcagcaaagctggctgaagaataaacatatcgacttacgtgtctgcggtgttgccaactcgaaggctctgctcaccaatgtacatggccttaatctggaaaactggcaggaagaactggcgcaagccaaagagccgtttaatctcgggcgcttaattcgcctcgtgaaagaatatcatctgctgaacccggtcattgttgactgcacttccagccaggcagtggcggatcaatatgccgacttcctgcgcgaaggtttccacgttgtcacgccgaacaaaaaggccaacacctcgtcgatggattactaccatcagttgcgttatgcggcggaaaaatcgcggcgtaaattcctctatgacaccaacgttggggctggattaccggttattgagaacctgcaaaatctgctcaatgcaggtgatgaattgatgaagttctccggcattctttctggttcgctttcttatatcttcggcaagttagacgaaggcatgagtttctccgaggcgaccacgctggcgcgggaaatgggttataccgaaccggacccgcgagatgatctttctggtatggatgtggcgcgtaaactattgattctcgctcgtgaaacgggacgtgaactggagctggcggatattgaaattgaacctgtgctgcccgcagagtttaacgccgagggtgatgttgccgcttttatggcgaatctgtcacaactcgacgatctctttgccgcgcgcgtggcgaaggcccgtgatgaaggaaaagttttgcgctatgttggcaatattgatgaagatggcgtctgccgcgtgaagattgccgaagtggatggtaatgatccgctgttcaaagtgaaaaatggcgaaaacgccctggccttctatagccactattatcagccgctgccgttggtactgcgcggatatggtgcgggcaatgacgttacagctgccggtgtctttgctgatctgctacgtaccctctcatggaagttaggagtctga"
    ntseqlen 2463
    symbol "thrA"
    mass 89119.2202000006
    level 0
  ]
  node [
    id 4126
    label "b3940"
    compound_type "protein"
    type "chemical_entity"
    active 1
    location "cytoplasm"
    aaseq "MSVIAQAGAKGRQLHKFGGSSLADVKCYLRVAGIMAEYSQPDDMMVVSAAGSTTNQLINWLKLSQTDRLSAHQVQQTLRRYQCDLISGLLPAEEADSLISAFVSDLERLAALLDSGINDAVYAEVVGHGEVWSARLMSAVLNQQGLPAAWLDAREFLRAERAAQPQVDEGLSYPLLQQLLVQHPGKRLVVTGFISRNNAGETVLLGRNGSDYSATQIGALAGVSRVTIWSDVAGVYSADPRKVKDACLLPLLRLDEASELARLAAPVLHARTLQPVSGSEIDLQLRCSYTPDQGSTRIERVLASGTGARIVTSHDDVCLIEFQVPASQDFKLAHKEIDQILKRAQVRPLAVGVHNDRQLLQFCYTSEVADSALKILDEAGLPGELRLRQGLALVAMVGAGVTRNPLHCHRFWQQLKGQPVEFTWQSDDGISLVAVLRTGPTESLIQGLHQSVFRAEKRIGLVLFGKGNIGSRWLELFAREQSTLSARTGFEFVLAGVVDSRRSLLSYDGLDASRALAFFNDEAVEQDEESLFLWMRAHPYDDLVVLDVTASQQLADQYLDFASHGFHVISANKLAGASDSNKYRQIHDAFEKTGRHWLYNATVGAGLPINHTVRDLIDSGDTILSISGIFSGTLSWLFLQFDGSVPFTELVDQAWQQGLTEPDPRDDLSGKDVMRKLVILAREAGYNIEPDQVRVESLVPAHCEGGSIDHFFENGDELNEQMVQRLEAAREMGLVLRYVARFDANGKARVGVEAVREDHPLASLLPCDNVFAIESRWYRDNPLVIRGPGAGRDVTAGAIQSDINRLAQLL"
    aaseqlen 810
    ntseq "atgagtgtgattgcgcaggcaggggcgaaaggtcgtcagctgcataaatttggtggcagtagtctggctgatgtgaagtgttatttgcgtgtcgcgggcattatggcggagtactctcagcctgacgatatgatggtggtttccgccgccggtagcaccactaaccagttgattaactggttgaaactaagccagaccgatcgtctctctgcgcatcaggttcaacaaacgctgcgtcgctatcagtgcgatctgattagcggtctgctacccgctgaagaagccgatagcctcattagcgcttttgtcagcgaccttgagcgcctggcggcgctgctcgacagcggtattaacgacgcagtgtatgcggaagtggtgggccacggggaagtatggtcggcacgtctgatgtctgcggtacttaatcaacaagggctgccagcggcctggcttgatgcccgcgagtttttacgcgctgaacgcgccgcacaaccgcaggttgatgaagggctttcttacccgttgctgcaacagctgctggtgcaacatccgggcaaacgtctggtggtgaccggatttatcagccgcaacaacgccggtgaaacggtgctgctggggcgtaacggttccgactattccgcgacacaaatcggtgcgctggcgggtgtttctcgcgtaaccatctggagcgacgtcgccggggtatacagtgccgacccgcgtaaagtgaaagatgcctgcctgctgccgttgctgcgtctggatgaggccagcgaactggcgcgcctggcggctcccgttcttcacgcccgtactttacagccggtttctggcagcgaaatcgacctgcaactgcgctgtagctacacgccggatcaaggttccacgcgcattgaacgcgtgctggcctccggtactggtgcgcgtattgtcaccagccacgatgatgtctgtttgattgagtttcaggtgcccgccagtcaggatttcaaactggcgcataaagagatcgaccaaatcctgaaacgcgcgcaggtacgcccgctggcggttggcgtacataacgatcgccagttgctgcaattttgctacacctcagaagtggccgacagtgcgctgaaaatcctcgacgaagcgggattacctggcgaactgcgcctgcgtcaggggctggcgctggtggcgatggtcggtgcaggcgtcacccgtaacccgctgcattgccaccgcttctggcagcaactgaaaggccagccggtcgaatttacctggcagtccgatgacggcatcagcctggtggcagtactgcgcaccggcccgaccgaaagcctgattcaggggctgcatcagtccgtcttccgcgcagaaaaacgcatcggcctggtattgttcggtaagggcaatatcggttcccgttggctggaactgttcgcccgtgagcagagcacgctttcggcacgtaccggctttgagtttgtgctggcaggtgtggtggacagccgccgcagcctgttgagctatgacgggctggacgccagccgcgcgttagccttcttcaacgatgaagcggttgagcaggatgaagagtcgttgttcctgtggatgcgcgcccatccgtatgatgatttagtggtgctggacgttaccgccagccagcagcttgctgatcagtatcttgatttcgccagccacggtttccacgttatcagcgccaacaaactggcgggagccagcgacagcaataaatatcgccagatccacgacgccttcgaaaaaaccgggcgtcactggctgtacaatgccaccgtcggtgcgggcttgccgatcaaccacaccgtgcgcgatctgatcgacagcggcgatactattttgtcgatcagcgggatcttctccggcacgctctcctggctgttcctgcaattcgacggtagcgtgccgtttaccgagctggtggatcaggcgtggcagcagggcttaaccgaacctgacccgcgtgacgatctctctggcaaagacgtgatgcgcaagctggtgattctggcgcgtgaagcaggttacaacatcgaaccggatcaggtacgtgtggaatcgctggtgcctgctcattgcgaaggcggcagcatcgaccatttctttgaaaatggcgatgaactgaacgagcagatggtgcaacggctggaagcggcccgcgaaatggggctggtgctgcgctacgtggcgcgtttcgatgccaacggtaaagcgcgtgtaggcgtggaagcggtgcgtgaagatcatccgttggcatcactgctgccgtgcgataacgtctttgccatcgaaagccgctggtatcgcgataaccctctggtgatccgcggacctggcgctgggcgcgacgtcaccgccggggcgattcagtcggatatcaaccggctggcacagttgttgtaa"
    ntseqlen 2433
    symbol "metL"
    mass 88886.59570000051
    level 0
  ]
  node [
    id 4127
    label "b4024"
    compound_type "protein"
    type "chemical_entity"
    active 1
    location "cytoplasm"
    aaseq "MSEIVVSKFGGTSVADFDAMNRSADIVLSDANVRLVVLSASAGITNLLVALAEGLEPGERFEKLDAIRNIQFAILERLRYPNVIREEIERLLENITVLAEAAALATSPALTDELVSHGELMSTLLFVEILRERDVQAQWFDVRKVMRTNDRFGRAEPDIAALAELAALQLLPRLNEGLVITQGFIGSENKGRTTTLGRGGSDYTAALLAEALHASRVDIWTDVPGIYTTDPRVVSAAKRIDEIAFAEAAEMATFGAKVLHPATLLPAVRSDIPVFVGSSKDPRAGGTLVCNKTENPPLFRALALRRNQTLLTLHSLNMLHSRGFLAEVFGILARHNISVDLITTSEVSVALTLDTTGSTSTGDTLLTQSLLMELSALCRVEVEEGLALVALIGNDLSKACGVGKEVFGVLEPFNIRMICYGASSHNLCFLVPGEDAEQVVQKLHSNLFE"
    aaseqlen 449
    ntseq "atgtctgaaattgttgtctccaaatttggcggtaccagcgtagctgattttgacgccatgaaccgcagcgctgatattgtgctttctgatgccaacgtgcgtttagttgtcctctcggcttctgctggtatcactaatctgctggtcgctttagctgaaggactggaacctggcgagcgattcgaaaaactcgacgctatccgcaacatccagtttgccattctggaacgtctgcgttacccgaacgttatccgtgaagagattgaacgtctgctggagaacattactgttctggcagaagcggcggcgctggcaacgtctccggcgctgacagatgagctggtcagccacggcgagctgatgtcgaccctgctgtttgttgagatcctgcgcgaacgcgatgttcaggcacagtggtttgatgtacgtaaagtgatgcgtaccaacgaccgatttggtcgtgcagagccagatatagccgcgctggcggaactggccgcgctgcagctgctcccacgtctcaatgaaggcttagtgatcacccagggatttatcggtagcgaaaataaaggtcgtacaacgacgcttggccgtggaggcagcgattatacggcagccttgctggcggaggctttacacgcatctcgtgttgatatctggaccgacgtcccgggcatctacaccaccgatccacgcgtagtttccgcagcaaaacgcattgatgaaatcgcgtttgccgaagcggcagagatggcaacttttggtgcaaaagtactgcatccggcaacgttgctacccgcagtacgcagcgatatcccggtctttgtcggctccagcaaagacccacgcgcaggtggtacgctggtgtgcaataaaactgaaaatccgccgctgttccgcgctctggcgcttcgtcgcaatcagactctgctcactttgcacagcctgaatatgctgcattctcgcggtttcctcgcggaagttttcggcatcctcgcgcggcataatatttcggtagacttaatcaccacgtcagaagtgagcgtggcattaacccttgataccaccggttcaacctccactggcgatacgttgctgacgcaatctctgctgatggagctttccgcactgtgtcgggtggaggtggaagaaggtctggcgctggtcgcgttgattggcaatgacctgtcaaaagcctgcggcgttggcaaagaggtattcggcgtactggaaccgttcaacattcgcatgatttgttatggcgcatccagccataacctgtgcttcctggtgcccggcgaagatgccgagcaggtggtgcaaaaactgcatagtaatttgtttgagtaa"
    ntseqlen 1350
    symbol "lysC"
    mass 48531.143400000044
    level 0
  ]
  node [
    id 4128
    label "m001187"
    type "chemical_reaction"
    domain "metabolism"
    module "Threonine and Lysine Metabolism"
    level 0
  ]
  node [
    id 4129
    label "b3433"
    compound_type "protein"
    type "chemical_entity"
    active 1
    location "cytoplasm"
    aaseq "MKNVGFIGWRGMVGSVLMQRMVEERDFDAIRPVFFSTSQLGQAAPSFGGTTGTLQDAFDLEALKALDIIVTCQGGDYTNEIYPKLRESGWQGYWIDAASSLRMKDDAIIILDPVNQDVITDGLNNGIRTFVGGNCTVSLMLMSLGGLFANDLVDWVSVATYQAASGGGARHMRELLTQMGHLYGHVADELATPSSAILDIERKVTTLTRSGELPVDNFGVPLAGSLIPWIDKQLDNGQSREEWKGQAETNKILNTSSVIPVDGLCVRVGALRCHSQAFTIKLKKDVSIPTVEELLAAHNPWAKVVPNDREITMRELTPAAVTGTLTTPVGRLRKLNMGPEFLSAFTVGDQLLWGAAEPLRRMLRQLA"
    aaseqlen 367
    ntseq "atgaaaaatgttggttttatcggctggcgcggtatggtcggctccgttctcatgcaacgcatggttgaagagcgcgacttcgacgccattcgccctgtcttcttttctacttctcagcttggccaggctgcgccgtcttttggcggaaccactggcacacttcaggatgcctttgatctggaggcgctaaaggccctcgatatcattgtgacctgtcagggcggcgattataccaacgaaatctatccaaagcttcgtgaaagcggatggcaaggttactggattgacgcagcatcgtctctgcgcatgaaagatgacgccatcatcattcttgaccccgtcaatcaggacgtcattaccgacggattaaataatggcatcaggacttttgttggcggtaactgtaccgtaagcctgatgttgatgtcgttgggtggtttattcgccaatgatcttgttgattgggtgtccgttgcaacctaccaggccgcttccggcggtggtgcgcgacatatgcgtgagttattaacccagatgggccatctgtatggccatgtggcagatgaactcgcgaccccgtcctctgctattctcgatatcgaacgcaaagtcacaaccttaacccgtagcggtgagctgccggtggataactttggcgtgccgctggcgggtagcctgattccgtggatcgacaaacagctcgataacggtcagagccgcgaagagtggaaagggcaggcggaaaccaacaagatcctcaacacatcttccgtaattccggtagatggtttatgtgtgcgtgtcggggcattgcgctgccacagccaggcattcactattaaattgaaaaaagatgtgtctattccgaccgtggaagaactgctggctgcgcacaatccgtgggcgaaagtcgttccgaacgatcgggaaatcactatgcgtgagctaaccccagctgccgttaccggcacgctgaccacgccggtaggccgcctgcgtaagctgaatatgggaccagagttcctgtcagcctttaccgtgggcgaccagctgctgtggggggccgcggagccgctgcgtcggatgcttcgtcaactggcgtaa"
    ntseqlen 1104
    symbol "asd"
    mass 40017.42440000003
    level 0
  ]
  node [
    id 4130
    label "m001188"
    type "chemical_reaction"
    domain "metabolism"
    module "Threonine and Lysine Metabolism"
    level 0
  ]
  node [
    id 4131
    label "b0612"
    compound_type "protein"
    type "chemical_entity"
    active 1
    location "cytoplasm"
    aaseq "MSLAKDNIWKLLAPLVVMGVMFLIPVPDGMPPQAWHYFAVFVAMIVGMILEPIPATAISFIAVTICVIGSNYLLFDAKELADPAFNAQKQALKWGLAGFSSTTVWLVFGAFIFALGYEVSGLGRRIALFLVKFMGKRTLTLGYAIVIIDILLAPFTPSNTARTGGTVFPVIKNLPPLFKSFPNDPSARRIGGYLMWMMVISTSLSSSMFVTGAAPNVLGLEFVSKIAGIQISWLQWFLCFLPVGVILLIIAPWLSYVLYKPEITHSEEVATWAGDELKTMGALTRREWTLIGLVLLSLGLWVFGSEVINATAVGLLAVSLMLALHVVPWKDITRYNSAWNTLVNLATLVVMANGLTRSGFIDWFAGTMSTHLEGFSPNATVIVLVLVFYFAHYLFASLSAHTATMLPVILAVGKGIPGVPMEQLCILLVLSIGIMGCLTPYATGPGVIIYGCGYVKSKDYWRLGAIFGVIYISMLLLVGWPILAMWN"
    aaseqlen 487
    ntseq "atgtctttagcaaaagataatatatggaaactattggccccactggtggtgatgggtgtcatgtttcttatccctgtccccgacggtatgccgccgcaggcatggcattacttcgctgtgtttgtggcaatgattgtcggcatgatcctcgagccaattccggcaacagcgatcagttttattgcggttactatttgcgttattggcagtaattacctgctctttgatgccaaagaattagctgacccagcgtttaatgcgcaaaaacaggcgctgaaatggggcctggctggtttttccagcaccacggtatggctggtatttggcgcatttatttttgcattagggtatgaagtttccgggttaggtcgtcgcattgcccttttcctggtgaaattcatgggcaaacgcacgctgacgttgggttatgcgattgtcattatcgacattctgctggcaccgtttacaccttccaacaccgcgcgtaccgggggtacggtttttccggtcattaaaaacctgccgccgttgtttaaatcattcccgaacgatccgtccgcgcgtcgtattggcggctatttgatgtggatgatggtcattagtaccagtctgagttcgtccatgtttgtcaccggtgcggcaccaaacgtgctgggtctggagttcgtcagcaaaattgccggtatccagattagctggttgcagtggttcctctgcttcctgccggttggggttatcttgcttatcattgcgccgtggctttcctacgtgctgtacaaaccggaaatcacacacagtgaagaagtggcaacctgggcgggtgatgaactgaaaaccatgggtgcgctgacacgcagagagtggacactgattggccttgtattgctcagcttaggtttgtgggtatttggcagtgaagtcattaatgctactgcggttggtctgctggcagtttcgctaatgctggccctgcacgttgtgccttggaaagacattacccgctataacagcgcatggaacacactggtcaacctggcaactctggttgtgatggctaacggcctgactcgttctggttttattgactggttcgccggtaccatgagtacgcacctggaaggattctcaccaaacgcaacggtgattgtactggttctggtgttctactttgcacactacctgtttgccagcctgtctgcgcacaccgcaaccatgctgccggttattctggccgtcggtaaaggtattccgggcgtaccaatggaacaactgtgtatcctgctggtgctgtctatcggtatcatgggctgtctgacgccgtatgcaaccggtcctggggtgattatttacggctgtggctatgtgaaatcaaaagattactggcgtcttggcgcaatcttcggggtgatttacatctctatgttgctgttggttggctggccgattctcgccatgtggaactaa"
    ntseqlen 1464
    symbol "citT"
    mass 53091.92080000001
    level 0
  ]
  node [
    id 4132
    label "m001189"
    type "chemical_reaction"
    domain "metabolism"
    module "Transport, Inner Membrane"
    level 0
  ]
  node [
    id 4133
    label "m001190"
    type "chemical_reaction"
    domain "metabolism"
    module "Transport, Outer Membrane Porin"
    level 0
  ]
  node [
    id 4134
    label "b2478"
    compound_type "protein"
    type "chemical_entity"
    active 1
    location "cytoplasm"
    aaseq "MFTGSIVAIVTPMDEKGNVCRASLKKLIDYHVASGTSAIVSVGTTGESATLNHDEHADVVMMTLDLADGRIPVIAGTGANATAEAISLTQRFNDSGIVGCLTVTPYYNRPSQEGLYQHFKAIAEHTDLPQILYNVPSRTGCDLLPETVGRLAKVKNIIGIKEATGNLTRVNQIKELVSDDFVLLSGDDASALDFMQLGGHGVISVTANVAARDMAQMCKLAAEGHFAEARVINQRLMPLHNKLFVEPNPIPVKWACKELGLVATDTLRLPMTPITDSGRETVRAALKHAGLL"
    aaseqlen 292
    ntseq "atgttcacgggaagtattgtcgcgattgttactccgatggatgaaaaaggtaatgtctgtcgggctagcttgaaaaaactgattgattatcatgtcgccagcggtacttcggcgatcgtttctgttggcaccactggcgagtccgctaccttaaatcatgacgaacatgctgatgtggtgatgatgacgctggatctggctgatgggcgcattccggtaattgccgggaccggcgctaacgctactgcggaagccattagcctgacgcagcgcttcaatgacagtggtatcgtcggctgcctgacggtaaccccttactacaatcgtccgtcgcaagaaggtttgtatcagcatttcaaagccatcgctgagcatactgacctgccgcaaattctgtataatgtgccgtcccgtactggctgcgatctgctcccggaaacggtgggccgtctggcgaaagtaaaaaatattatcggaatcaaagaggcaacagggaacttaacgcgtgtaaaccagatcaaagagctggtttcagatgattttgttctgctgagcggcgatgatgcgagcgcgctggacttcatgcaattgggcggtcatggggttatttccgttacggctaacgtcgcagcgcgtgatatggcccagatgtgcaaactggcagcagaagggcattttgccgaggcacgcgttattaatcagcgtctgatgccattacacaacaaactatttgtcgaacccaatccaatcccggtgaaatgggcatgtaaggaactgggtcttgtggcgaccgatacgctgcgcctgccaatgacaccaatcaccgacagtggtcgtgagacggtcagagcggcgcttaagcatgccggtttgctgtaa"
    ntseqlen 879
    symbol "dapA"
    mass 31269.62460000002
    level 0
  ]
  node [
    id 4135
    label "m001192"
    type "chemical_reaction"
    domain "metabolism"
    module "Threonine and Lysine Metabolism"
    level 0
  ]
  node [
    id 4136
    label "m001193"
    type "chemical_reaction"
    domain "metabolism"
    module "Threonine and Lysine Metabolism"
    level 0
  ]
  node [
    id 4137
    label "m001194"
    type "chemical_reaction"
    domain "metabolism"
    module "Threonine and Lysine Metabolism"
    level 0
  ]
  node [
    id 4138
    label "b0003"
    compound_type "protein"
    type "chemical_entity"
    active 1
    location "cytoplasm"
    aaseq "MVKVYAPASSANMSVGFDVLGAAVTPVDGALLGDVVTVEAAETFSLNNLGRFADKLPSEPRENIVYQCWERFCQELGKQIPVAMTLEKNMPIGSGLGSSACSVVAALMAMNEHCGKPLNDTRLLALMGELEGRISGSIHYDNVAPCFLGGMQLMIEENDIISQQVPGFDEWLWVLAYPGIKVSTAEARAILPAQYRRQDCIAHGRHLAGFIHACYSRQPELAAKLMKDVIAEPYRERLLPGFRQARQAVAEIGAVASGISGSGPTLFALCDKPETAQRVADWLGKNYLQNQEGFVHICRLDTAGARVLEN"
    aaseqlen 310
    ntseq "atggttaaagtttatgccccggcttccagtgccaatatgagcgtcgggtttgatgtgctcggggcggcggtgacacctgttgatggtgcattgctcggagatgtagtcacggttgaggcggcagagacattcagtctcaacaacctcggacgctttgccgataagctgccgtcagaaccacgggaaaatatcgtttatcagtgctgggagcgtttttgccaggaactgggtaagcaaattccagtggcgatgaccctggaaaagaatatgccgatcggttcgggcttaggctccagtgcctgttcggtggtcgcggcgctgatggcgatgaatgaacactgcggcaagccgcttaatgacactcgtttgctggctttgatgggcgagctggaaggccgtatctccggcagcattcattacgacaacgtggcaccgtgttttctcggtggtatgcagttgatgatcgaagaaaacgacatcatcagccagcaagtgccagggtttgatgagtggctgtgggtgctggcgtatccggggattaaagtctcgacggcagaagccagggctattttaccggcgcagtatcgccgccaggattgcattgcgcacgggcgacatctggcaggcttcattcacgcctgctattcccgtcagcctgagcttgccgcgaagctgatgaaagatgttatcgctgaaccctaccgtgaacggttactgccaggcttccggcaggcgcggcaggcggtcgcggaaatcggcgcggtagcgagcggtatctccggctccggcccgaccttgttcgctctgtgtgacaagccggaaaccgcccagcgcgttgccgactggttgggtaagaactacctgcaaaatcaggaaggttttgttcatatttgccggctggatacggcgggcgcacgagtactggaaaactaa"
    ntseqlen 933
    symbol "thrB"
    mass 33623.29050000001
    level 0
  ]
  node [
    id 4139
    label "m001195"
    type "chemical_reaction"
    domain "metabolism"
    module "Threonine and Lysine Metabolism"
    level 0
  ]
  node [
    id 4140
    label "b0186"
    compound_type "protein"
    type "chemical_entity"
    active 1
    location "cytoplasm"
    aaseq "MNIIAIMGPHGVFYKDEPIKELESALVAQGFQIIWPQNSVDLLKFIEHNPRICGVIFDWDEYSLDLCSDINQLNEYLPLYAFINTHSTMDVSVQDMRMALWFFEYALGQAEDIAIRMRQYTDEYLDNITPPFTKALFTYVKERKYTFCTPGHMGGTAYQKSPVGCLFYDFFGGNTLKADVSISVTELGSLLDHTGPHLEAEEYIARTFGAEQSYIVTNGTSTSNKIVGMYAAPSGSTLLIDRNCHKSLAHLLMMNDVVPVWLKPTRNALGILGGIPRREFTRDSIEEKVAATTQAQWPVHAVITNSTYDGLLYNTDWIKQTLDVPSIHFDSAWVPYTHFHPIYQGKSGMSGERVAGKVIFETQSTHKMLAALSQASLIHIKGEYDEEAFNEAFMMHTTTSPSYPIVASVETAAAMLRGNPGKRLINRSVERALHFRKEVQRLREESDGWFFDIWQPPQVDEAECWPVAPGEQWHGFNDADADHMFLDPVKVTILTPGMDEQGNMSEEGIPAALVAKFLDERGIVVEKTGPYNLLFLFSIGIDKTKAMGLLRGLTEFKRSYDLNLRIKNMLPDLYAEDPDFYRNMRIQDLAQGIHKLIRKHDLPGLMLRAFDTLPEMIMTPHQAWQRQIKGEVETIALEQLVGRVSANMILPYPPGVPLLMPGEMLTKESRTVLDFLLMLCSVGQHYPGFETDIHGAKQDEDGVYRVRVLKMAG"
    aaseqlen 713
    ntseq "atgaacatcattgccattatgggaccgcatggcgtcttttataaagatgagcccatcaaagaactggagtcggcgctggtggcgcaaggctttcagattatctggccacaaaacagcgttgatttgctgaaatttatcgagcataaccctcgaatttgcggcgtgatttttgactgggatgagtacagtctcgatttatgtagcgatatcaatcagcttaatgaatatctcccgctttatgccttcatcaacacccactcgacgatggatgtcagcgtgcaggatatgcggatggcgctctggttttttgaatatgcgctggggcaggcggaagatatcgccattcgtatgcgtcagtacaccgacgaatatcttgataacattacaccgccgttcacgaaagccttgtttacctacgtcaaagagcggaagtacaccttttgtacgccggggcatatgggcggcaccgcatatcaaaaaagcccggttggctgtctgttttatgattttttcggcgggaatactcttaaggctgatgtctctatttcggtcaccgagcttggttcgttgctcgaccacaccgggccacacctggaagcggaagagtacatcgcgcggacttttggcgcggaacagagttatatcgttaccaacggaacatcgacgtcgaacaaaattgtgggtatgtacgccgcgccatccggcagtacgctgttgatcgaccgcaattgtcataaatcgctggcgcatctgttgatgatgaacgatgtagtgccagtctggctgaaaccgacgcgtaatgcgttggggattcttggtgggatcccgcgccgtgaatttactcgcgacagcatcgaagagaaagtcgctgctaccacgcaagcacaatggccggttcatgcggtgatcaccaactccacctatgatggcttgctctacaacaccgactggatcaaacagacgctggatgtcccgtcgattcacttcgattctgcctgggtgccgtacacccattttcatccgatctaccagggtaaaagtggtatgagcggcgagcgtgttgcgggaaaagtgatcttcgaaacgcaatcgacccacaaaatgctggcggcgttatcgcaggcttcgctgatccacattaaaggcgagtatgacgaagaggcctttaacgaagcctttatgatgcataccaccacctcgcccagttatcccattgttgcttcggttgagacggcggcggcgatgctgcgtggtaatccgggcaaacggctgattaaccgttcagtagaacgagctctgcattttcgcaaagaggtccagcggctgcgggaagagtctgacggttggtttttcgatatctggcaaccgccgcaggtggatgaagccgaatgctggcccgttgcgcctggcgaacagtggcacggctttaacgatgcggatgccgatcatatgtttctcgatccggttaaagtcactattttgacaccggggatggacgagcagggcaatatgagcgaggaggggatcccggcggcgctggtagcaaaattcctcgacgaacgtgggatcgtagtagagaaaaccggcccttataacctgctgtttctctttagtattggcatcgataaaaccaaagcaatgggattattgcgtgggttgacggaattcaaacgctcttacgatctcaacctgcggatcaaaaatatgctacccgatctctatgcagaagatcccgatttctaccgcaatatgcgtattcaggatctggcacaagggatccataagctgattcgtaaacacgatcttcccggtttgatgttgcgggcattcgatactttgccggagatgatcatgacgccacatcaggcatggcaacgacaaattaaaggcgaagtagaaaccattgcgctggaacaactggtcggtagagtatcggcaaatatgatcctgccttatccaccgggcgtaccgctgttgatgcctggagaaatgctgaccaaagagagccgcacagtactcgattttctactgatgctttgttccgtcgggcaacattaccccggttttgaaacggatattcacggcgcgaaacaggacgaagacggcgtttaccgcgtacgagtcctaaaaatggcgggataa"
    ntseqlen 2142
    symbol "ldcC"
    mass 80589.37580000047
    level 0
  ]
  node [
    id 4141
    label "b4131"
    compound_type "protein"
    type "chemical_entity"
    active 1
    location "cytoplasm"
    aaseq "MNVIAILNHMGVYFKEEPIRELHRALERLNFQIVYPNDRDDLLKLIENNARLCGVIFDWDKYNLELCEEISKMNENLPLYAFANTYSTLDVSLNDLRLQISFFEYALGAAEDIANKIKQTTDEYINTILPPLTKALFKYVREGKYTFCTPGHMGGTAFQKSPVGSLFYDFFGPNTMKSDISISVSELGSLLDHSGPHKEAEQYIARVFNADRSYMVTNGTSTANKIVGMYSAPAGSTILIDRNCHKSLTHLMMMSDVTPIYFRPTRNAYGILGGIPQSEFQHATIAKRVKETPNATWPVHAVITNSTYDGLLYNTDFIKKTLDVKSIHFDSAWVPYTNFSPIYEGKCGMSGGRVEGKVIYETQSTHKLLAAFSQASMIHVKGDVNEETFNEAYMMHTTTSPHYGIVASTETAAAMMKGNAGKRLINGSIERAIKFRKEIKRLRTESDGWFFDVWQPDHIDTTECWPLRSDSTWHGFKNIDNEHMYLDPIKVTLLTPGMEKDGTMSDFGIPASIVAKYLDEHGIVVEKTGPYNLLFLFSIGIDKTKALSLLRALTDFKRAFDLNLRVKNMLPSLYREDPEFYENMRIQELAQNIHKLIVHHNLPDLMYRAFEVLPTMVMTPYAAFQKELHGMTEEVYLDEMVGRINANMILPYPPGVPLVMPGEMITEESRPVLEFLQMLCEIGAHYPGFETDIHGAYRQADGRYTVKVLKEESKK"
    aaseqlen 715
    ntseq "atgaacgttattgcaatattgaatcacatgggggtttattttaaagaagaacccatccgtgaacttcatcgcgcgcttgaacgtctgaacttccagattgtttacccgaacgaccgtgacgacttattaaaactgatcgaaaacaatgcgcgtctgtgcggcgttatttttgactgggataaatataatctcgagctgtgcgaagaaattagcaaaatgaacgagaacctgccgttgtacgcgttcgctaatacgtattccactctcgatgtaagcctgaatgacctgcgtttacagattagcttctttgaatatgcgctgggtgctgctgaagatattgctaataagatcaagcagaccactgacgaatatatcaacactattctgcctccgctgactaaagcactgtttaaatatgttcgtgaaggtaaatatactttctgtactcctggtcacatgggcggtactgcattccagaaaagcccggtaggtagcctgttctatgatttctttggtccgaataccatgaaatctgatatttccatttcagtatctgaactgggttctctgctggatcacagtggtccacacaaagaagcagaacagtatatcgctcgcgtctttaacgcagaccgcagctacatggtgaccaacggtacttccactgcgaacaaaattgttggtatgtactctgctccagcaggcagcaccattctgattgaccgtaactgccacaaatcgctgacccacctgatgatgatgagcgatgttacgccaatctatttccgcccgacccgtaacgcttacggtattcttggtggtatcccacagagtgaattccagcacgctaccattgctaagcgcgtgaaagaaacaccaaacgcaacctggccggtacatgctgtaattaccaactctacctatgatggtctgctgtacaacaccgacttcatcaagaaaacactggatgtgaaatccatccactttgactccgcgtgggtgccttacaccaacttctcaccgatttacgaaggtaaatgcggtatgagcggtggccgtgtagaagggaaagtgatttacgaaacccagtccactcacaaactgctggcggcgttctctcaggcttccatgatccacgttaaaggtgacgtaaacgaagaaacctttaacgaagcctacatgatgcacaccaccacttctccgcactacggtatcgtggcgtccactgaaaccgctgcggcgatgatgaaaggcaatgcaggtaagcgtctgatcaacggttctattgaacgtgcgatcaaattccgtaaagagatcaaacgtctgagaacggaatctgatggctggttctttgatgtatggcagccggatcatatcgatacgactgaatgctggccgctgcgttctgacagcacctggcacggcttcaaaaacatcgataacgagcacatgtatcttgacccgatcaaagtcaccctgctgactccggggatggaaaaagacggcaccatgagcgactttggtattccggccagcatcgtggcgaaatacctcgacgaacatggcatcgttgttgagaaaaccggtccgtataacctgctgttcctgttcagcatcggtatcgataagaccaaagcactgagcctgctgcgtgctctgactgactttaaacgtgcgttcgacctgaacctgcgtgtgaaaaacatgctgccgtctctgtatcgtgaagatcctgaattctatgaaaacatgcgtattcaggaactggctcagaatatccacaaactgattgttcaccacaatctgccggatctgatgtatcgcgcatttgaagtgctgccgacgatggtaatgactccgtatgctgcattccagaaagagctgcacggtatgaccgaagaagtttacctcgacgaaatggtaggtcgtattaacgccaatatgatccttccgtacccgccgggagttcctctggtaatgccgggtgaaatgatcaccgaagaaagccgtccggttctggagttcctgcagatgctgtgtgaaatcggcgctcactatccgggctttgaaaccgatattcacggtgcataccgtcaggctgatggccgctataccgttaaggtattgaaagaagaaagcaaaaaataa"
    ntseqlen 2148
    symbol "cadA"
    mass 81259.19910000038
    level 0
  ]
  node [
    id 4142
    label "m001196"
    type "chemical_reaction"
    domain "metabolism"
    module "Threonine and Lysine Metabolism"
    level 0
  ]
  node [
    id 4143
    label "m001197"
    type "chemical_reaction"
    domain "metabolism"
    module "Threonine and Lysine Metabolism"
    level 0
  ]
  node [
    id 4144
    label "b2472"
    compound_type "protein"
    type "chemical_entity"
    active 1
    location "cytoplasm"
    aaseq "MSCPVIELTQQLIRRPSLSPDDAGCQALLIERLQAIGFTVERMDFADTQNFWAWRGQGETLAFAGHTDVVPPGDADRWINPPFEPTIRDGMLFGRGAADMKGSLAAMVVAAERFVAQHPNHTGRLAFLITSDEEASAHNGTVKVVEALMARNERLDYCLVGEPSSIEVVGDVVKNGRRGSLTCNLTIHGVQGHVAYPHLADNPVHRAAPFLNELVAIEWDQGNEFFPATSMQIANIQAGTGSNNVIPGELFVQFNFRFSTELTDEMIKAQVLALLEKHQLRYTVDWWLSGQPFLTARGKLVDAVVNAVEHYNEIKPQLLTTGGTSDGRFIARMGAQVVELGPVNATIHKINECVNAADLQLLARMYQRIMEQLVA"
    aaseqlen 375
    ntseq "atgtcgtgcccggttattgagctgacacaacagcttattcgccgcccttccctgagtcctgatgatgcaggatgccaggctttgttgattgaacgtttgcaggcgatcggttttaccgttgaacgcatggactttgccgatacgcagaatttttgggcatggcgtgggcagggtgaaacgttagcctttgccgggcataccgacgtggtgccgcctggcgacgccgatcgttggatcaatcccccgtttgaacccaccattcgtgacggcatgttattcgggcgcggtgcggcagatatgaaaggctcgctggcggcgatggtggtggcggcagaacgttttgtcgcacaacatcccaaccatacggggcgactggcatttctgatcacctctgatgaagaagccagtgcccacaacggtacggtaaaagtcgtcgaagcgttaatggcacgtaatgagcgtctcgattactgcctggttggcgaaccgtcgagtatcgaagtggtaggtgatgtggtgaaaaatggtcgtcgcggatcattaacctgcaaccttaccattcatggcgttcaggggcatgttgcctacccacatctggctgacaatccggtacatcgcgcagcacctttccttaatgaattagtggctattgagtgggatcagggcaatgaattcttcccggcgaccagtatgcagattgccaatattcaggcgggaacgggcagtaacaacgttattccgggtgaactgtttgtgcagtttaacttccgcttcagcaccgaactgactgatgagatgatcaaagcgcaggtgcttgccctgcttgaaaaacatcaactgcgctatacggtggattggtggctttccgggcagccatttttgaccgcgcgcggtaaactggtggatgcggtcgttaacgcggttgagcactataatgaaattaaaccgcagctactgaccacaggcggaacgtccgacgggcgctttattgcccgcatgggggcgcaggtggtggaactcgggccggtcaatgccactattcataaaattaatgaatgtgtgaacgctgccgacctgcagctacttgcccgtatgtatcaacgtatcatggaacagctcgtcgcctga"
    ntseqlen 1128
    symbol "dapE"
    mass 41268.53570000004
    level 0
  ]
  node [
    id 4145
    label "m001198"
    type "chemical_reaction"
    domain "metabolism"
    module "Threonine and Lysine Metabolism"
    level 0
  ]
  node [
    id 4146
    label "b0166"
    compound_type "protein"
    type "chemical_entity"
    active 1
    location "cytoplasm"
    aaseq "MQQLQNIIETAFERRAEITPANADTVTREAVNQVIALLDSGALRVAEKIDGQWVTHQWLKKAVLLSFRINDNQVIEGAESRYFDKVPMKFADYDEARFQKEGFRVVPPAAVRQGAFIARNTVLMPSYVNIGAYVDEGTMVDTWATVGSCAQIGKNVHLSGGVGIGGVLEPLQANPTIIEDNCFIGARSEVVEGVIVEEGSVISMGVYIGQSTRIYDRETGEIHYGRVPAGSVVVSGNLPSKDGKYSLYCAVIVKKVDAKTRGKVGINELLRTID"
    aaseqlen 274
    ntseq "atgcagcagttacagaacattattgaaaccgcttttgaacgccgtgccgagatcacgccagccaatgcagacaccgttacccgcgaagcggtaaatcaggtgatcgccctgctggattccggcgcactgcgtgtagcggaaaaaattgacggtcagtgggtgacgcatcagtggttgaaaaaagcggtgctgctctctttccgtattaatgataatcaggtgatcgaaggggcagaaagccgctacttcgacaaagtgccgatgaaattcgccgactacgacgaagcacgtttccagaaagaaggcttccgcgttgtgccaccagcggcggtacgtcagggtgcgtttattgcccgtaacaccgtgctgatgccgtcttacgtcaacatcggcgcatatgttgatgaaggcaccatggttgatacctgggcgaccgtcggttcttgtgcgcagattggtaaaaacgtccacctttccggtggcgtgggcatcggcggcgtgctggaaccgctgcaggctaacccaaccatcattgaagataattgcttcatcggcgcgcgctctgaagtggttgaaggggtgattgtcgaagaaggttccgtcatttccatgggcgtatacattggtcagagcacccgtatttacgaccgtgaaaccggcgaaatccactacggtcgcgttccggcggggtctgtggttgtttcaggtaatctgccgtcaaaagatggcaaatacagcctctactgtgcggttatcgttaagaaagttgacgcgaaaactcgcggcaaagtcggcattaacgaactgctgcgtaccatcgactaa"
    ntseqlen 825
    symbol "dapD"
    mass 29891.73429999999
    level 0
  ]
  node [
    id 4147
    label "m001199"
    type "chemical_reaction"
    domain "metabolism"
    module "Threonine and Lysine Metabolism"
    level 0
  ]
  node [
    id 4148
    label "m001200"
    type "chemical_reaction"
    domain "metabolism"
    module "Threonine and Lysine Metabolism"
    level 0
  ]
  node [
    id 4149
    label "m001201"
    type "chemical_reaction"
    domain "metabolism"
    module "Threonine and Lysine Metabolism"
    level 0
  ]
  node [
    id 4150
    label "b3288"
    compound_type "protein"
    type "chemical_entity"
    active 1
    location "cytoplasm"
    aaseq "MSESLRIIFAGTPDFAARHLDALLSSGHNVVGVFTQPDRPAGRGKKLMPSPVKVLAEEKGLPVFQPVSLRPQENQQLVAELQADVMVVVAYGLILPKAVLEMPRLGCINVHGSLLPRWRGAAPIQRSLWAGDAETGVTIMQMDVGLDTGDMLYKLSCPITAEDTSGTLYDKLAELGPQGLITTLKQLADGTAKPEVQDETLVTYAEKLSKEEARIDWSLSAAQLERCIRAFNPWPMSWLEIEGQPVKVWKASVIDTATNAAPGTILEANKQGIQVATGDGILNLLSLQPAGKKAMSAQDLLNSRREWFVPGNRLV"
    aaseqlen 315
    ntseq "gtgtcagaatcactacgtattatttttgcgggtacacctgactttgcagcgcgtcatctcgacgcgctgttgtcttctggtcataacgtcgttggcgtgttcacccagccagaccgaccggcaggacgcggtaaaaaactgatgcccagcccggttaaagttctggctgaggaaaaaggtctgcccgtttttcaacctgtttccctgcgtccacaagaaaaccagcaactggtcgccgaactgcaggctgatgttatggtcgtcgtcgcctatggtttaattctgccgaaagcagtgctggagatgccgcgtcttggctgtatcaacgttcatggttcactgctgccacgctggcgcggtgctgcaccaatccaacgctcactatgggcgggtgatgcagaaactggtgtgaccattatgcaaatggatgtcggtttagacaccggtgatatgctctataagctctcctgcccgattactgcagaagataccagtggtacgctgtacgacaagctggcagagcttggcccacaagggcttatcaccacgttgaaacaactggcagacggcacggcgaaaccagaagttcaggacgaaactcttgtcacttacgccgagaagttgagtaaagaagaagcgcgtattgactggtcactttcggcagcacagcttgaacgctgcattcgcgctttcaatccatggccaatgagctggctggaaattgaaggacagccggttaaagtctggaaagcatcggtcattgatacggcaaccaacgctgcaccaggaacgatccttgaagccaacaaacaaggcattcaggttgcgactggtgatggcatcctgaacctgctctcgttacaacctgcgggtaagaaagcgatgagcgcgcaagacctcctgaactctcgtcgggaatggtttgttccgggcaaccgtctggtctga"
    ntseqlen 948
    symbol "fmt"
    mass 34168.063900000016
    level 0
  ]
  node [
    id 4151
    label "m001202"
    type "chemical_reaction"
    domain "metabolism"
    module "tRNA Charging"
    level 0
  ]
  node [
    id 4152
    label "b2697"
    compound_type "protein"
    type "chemical_entity"
    active 1
    location "cytoplasm"
    aaseq "MSKSTAEIRQAFLDFFHSKGHQVVASSSLVPHNDPTLLFTNAGMNQFKDVFLGLDKRNYSRATTSQRCVRAGGKHNDLENVGYTARHHTFFEMLGNFSFGDYFKHDAIQFAWELLTSEKWFALPKERLWVTVYESDDEAYEIWEKEVGIPRERIIRIGDNKGAPYASDNFWQMGDTGPCGPCTEIFYDHGDHIWGGPPGSPEEDGDRYIEIWNIVFMQFNRQADGTMEPLPKPSVDTGMGLERIAAVLQHVNSNYDIDLFRTLIQAVAKVTGATDLSNKSLRVIADHIRSCAFLIADGVMPSNENRGYVLRRIIRRAVRHGNMLGAKETFFYKLVGPLIDVMGSAGEDLKRQQAQVEQVLKTEEEQFARTLERGLALLDEELAKLSGDTLDGETAFRLYDTYGFPVDLTADVCRERNIKVDEAGFEAAMEEQRRRAREASGFGADYNAMIRVDSASEFKGYDHLELNGKVTALFVDGKAVDAINAGQEAVVVLDQTPFYAESGGQVGDKGELKGANFSFAVEDTQKYGQAIGHIGKLAAGSLKVGDAVQADVDEARRARIRLNHSATHLMHAALRQVLGTHVSQKGSLVNDKVLRFDFSHNEAMKPEEIRAVEDLVNTQIRRNLPIETNIMDLEAAKAKGAMALFGEKYDERVRVLSMGDFSTELCGGTHASRTGDIGLFRIISESGTAAGVRRIEAVTGEGAIATVHADSDRLSEVAHLLKGDSNNLADKVRSVLERTRQLEKELQQLKEQAAAQESANLSSKAIDVNGVKLLVSELSGVEPKMLRTMVDDLKNQLGSTIIVLATVVEGKVSLIAGVSKDVTDRVKAGELIGMVAQQVGGKGGGRPDMAQAGGTDAAALPAALASVKGWVSAKLQ"
    aaseqlen 876
    ntseq "atgagcaagagcaccgctgagatccgtcaggcgtttctcgactttttccatagtaagggacatcaggtagttgccagcagctccctggtaccccataacgacccaactttgttgtttaccaacgccgggatgaaccagttcaaggatgtgttccttgggctcgacaagcgtaattattcccgcgctaccacttcccaacgctgcgtgcgtgcgggtggtaaacacaacgacctggaaaacgtcggttacaccgcgcgtcaccataccttcttcgaaatgctgggcaacttcagcttcggcgactatttcaaacacgatgccattcagtttgcatgggaactgctgaccagcgaaaaatggtttgccctgccgaaagagcgtctgtgggttaccgtctatgaaagcgacgacgaagcctacgaaatctgggaaaaagaagtagggatcccgcgcgaacgtattattcgcatcggcgataacaaaggtgcgccatacgcatctgacaacttctggcagatgggtgacactggtccgtgcggcccgtgcaccgaaatcttctacgatcacggcgaccacatttgggggggccctccgggaagcccggaagaagacggcgaccgctacattgagatctggaacatcgtcttcatgcagttcaaccgccaggccgatggcacgatggaaccgctgccgaagccgtctgtagataccggtatgggtctggagcgtattgctgcggtgctgcaacacgttaactctaactatgacatcgacctgttccgcacgctgatccaggcggtagcgaaagtcactggcgcaaccgatctgagcaataaatcgctgcgcgtaatcgctgaccacattcgttcttgtgcgttcctgatcgcggatggcgtaatgccgtccaatgaaaaccgtggttatgtactgcgtcgtatcattcgtcgcgcagtgcgtcacggtaatatgctcggcgcgaaagaaaccttcttctacaaactggttggtccgctgatcgacgttatgggctctgcgggtgaagacctgaaacgccagcaggcgcaggttgagcaggtgctgaagactgaagaagagcagtttgctcgtactctggagcgcggtctggcgttgctggatgaagagctggcaaaactttctggtgatacgctggatggtgaaactgctttccgtctgtacgacacctatggcttcccggttgacctgacggctgatgtttgtcgtgagcgcaacatcaaagttgacgaagctggttttgaagctgcaatggaagagcagcgtcgtcgcgcgcgcgaagccagcggctttggtgccgattacaacgcaatgatccgtgttgacagtgcatctgaatttaaaggctatgaccatctggaactgaacggcaaagtgactgcgctgtttgttgatggtaaagcggttgatgccatcaatgcaggccaggaagctgtggtcgtgctggatcaaacgccattctatgcggaatccggcggtcaggttggcgataaaggcgaactgaaaggcgctaacttctcctttgcggtggaagatacgcagaaatacggccaggcgattggtcacatcggtaaacttgctgcgggttctctgaaagtgggcgacgcggtgcaggctgatgttgatgaggctcgtcgcgcccgtattcgtctgaatcactccgcaacgcacctgatgcacgctgcgctgcgccaggttctgggtactcatgtatcgcagaaaggttcactggttaacgacaaggtgctgcgcttcgacttctcacacaacgaagcgatgaaaccagaagagattcgtgcggtcgaagacctggtgaacacacagattcgtcgcaatttgccgatcgaaaccaacatcatggatctcgaagcggcgaaagcgaaaggtgcgatggcgctgttcggcgagaagtatgatgagcgcgtacgcgtgctgagcatgggcgatttctctaccgagttgtgtggcggtactcacgccagccgcactggtgatattggtctgttccgcatcatctctgaatcgggtactgctgcaggcgttcgtcgtatcgaagcggtaaccggagaaggtgctatcgccaccgttcatgcagacagcgatcgcttaagcgaagtcgcgcatctgctgaaaggcgatagcaataatctggctgataaagtgcgctcagtactggaacgtacgcgtcagctggaaaaagagttacaacagcttaaagaacaagctgccgcacaggagagcgcaaatctttccagtaaggcaattgatgttaatggtgttaagctgttggttagcgagcttagcggtgttgagccgaaaatgttgcgtaccatggttgacgatttaaaaaatcagctggggtcgacaattatcgtgctggcaacggtagtcgaaggtaaggtttctctgattgcaggcgtatctaaggacgtcacagatcgtgtgaaagcaggggaactgattggtatggtcgctcagcaggtgggcggcaagggtggtggacgtcctgacatggcgcaagccggtggtacggatgctgcggccttacctgcagcgttagccagtgtgaaaggctgggtcagcgcgaaattgcaataa"
    ntseqlen 2631
    symbol "alaS"
    mass 96031.25700000065
    level 0
  ]
  node [
    id 4153
    label "m001203"
    type "chemical_reaction"
    domain "metabolism"
    module "tRNA Charging"
    level 0
  ]
  node [
    id 4154
    label "b1876"
    compound_type "protein"
    type "chemical_entity"
    active 1
    location "cytoplasm"
    aaseq "MNIQALLSEKVRQAMIAAGAPADCEPQVRQSAKVQFGDYQANGMMAVAKKLGMAPRQLAEQVLTHLDLNGIASKVEIAGPGFINIFLDPAFLAEHVQQALASDRLGVATPEKQTIVVDYSAPNVAKEMHVGHLRSTIIGDAAVRTLEFLGHKVIRANHVGDWGTQFGMLIAWLEKQQQENAGEMELADLEGFYRDAKKHYDEDEEFAERARNYVVKLQSGDEYFREMWRKLVDITMTQNQITYDRLNVTLTRDDVMGESLYNPMLPGIVADLKAKGLAVESEGATVVFLDEFKNKEGEPMGVIIQKKDGGYLYTTTDIACAKYRYETLHADRVLYYIDSRQHQHLMQAWAIVRKAGYVPESVPLEHHMFGMMLGKDGKPFKTRAGGTVKLADLLDEALERARRLVAEKNPDMPADELEKLANAVGIGAVKYADLSKNRTTDYIFDWDNMLAFEGNTAPYMQYAYTRVLSVFRKAEIDEEQLAAAPVIIREDREAQLAARLLQFEETLTVVAREGTPHVMCAYLYDLAGLFSGFYEHCPILSAENEEVRNSRLKLAQLTAKTLKLGLDTLGIETVERM"
    aaseqlen 577
    ntseq "gtgaatattcaggctcttctctcagaaaaagtccgtcaggccatgattgcggcaggcgcgcctgcggattgcgaaccgcaggttcgtcagtcagcaaaagttcagttcggcgactatcaggctaacggcatgatggcagttgctaaaaaactgggtatggcaccgcgacaattagcagagcaggtgctgactcatctggatcttaacggtatcgccagcaaagttgagatcgccggtccaggctttatcaacattttccttgatccggcattcctggctgaacatgttcagcaggcgctggcgtccgatcgtctcggtgttgctacgccagaaaaacagaccattgtggttgactactctgcgccaaacgtggcgaaagagatgcatgtcggtcacctgcgctctaccattattggtgacgcagcagtgcgtactctggagttcctcggtcacaaagtgattcgcgcaaaccacgtcggcgactggggcactcagttcggtatgctgattgcatggctggaaaagcagcagcaggaaaacgccggtgaaatggagctggctgaccttgaaggtttctaccgcgatgcgaaaaagcattacgatgaagatgaagagttcgccgagcgcgcacgtaactacgtggtaaaactgcaaagcggtgacgaatatttccgcgagatgtggcgcaaactggtcgacatcaccatgacgcagaaccagatcacctacgatcgtctcaacgtgacgctgacccgtgatgacgtgatgggcgaaagcctctacaacccgatgctgccaggaattgtggcggatctcaaagccaaaggtctggcagtagaaagcgaaggggcgaccgtcgtattccttgatgagtttaaaaacaaggaaggcgaaccgatgggcgtgatcattcagaagaaagatggcggctatctctacaccaccactgatatcgcctgtgcgaaatatcgttatgaaacactgcatgccgatcgcgtgctgtattacatcgactcccgtcagcatcaacacctgatgcaggcatgggcgatcgtccgtaaagcaggctatgtaccggaatccgtaccgctggaacaccacatgttcggcatgatgctgggtaaagacggcaaaccgttcaaaacccgcgcgggtggtacagtgaaactggccgatctgctggatgaagccctggaacgtgcacgccgtctggtggcagaaaagaacccggatatgccagccgacgagctggaaaaactggctaacgcggttggtattggtgcggtgaaatatgcggatctctccaaaaaccgcaccacggactacatcttcgactgggacaacatgctggcgtttgagggtaataccgcgccatacatgcagtatgcatacacgcgtgtattgtccgtgttccgtaaagcagaaattgacgaagagcaactggctgcagctccggttatcatccgtgaagatcgtgaagcgcaactggcagctcgcctgctgcagtttgaagaaaccctcaccgtggttgcccgtgaaggcacgccgcatgtaatgtgtgcttacctgtacgatctggccggtctgttctctggcttctacgagcactgcccgatcctcagcgcagaaaacgaagaagtgcgtaacagccgtctaaaactggcacaactgacggcgaagacgctgaagctgggtctggatacgctgggtattgagactgtagagcgtatgtaa"
    ntseqlen 1734
    symbol "argS"
    mass 64682.216700000194
    level 0
  ]
  node [
    id 4155
    label "m001204"
    type "chemical_reaction"
    domain "metabolism"
    module "tRNA Charging"
    level 0
  ]
  node [
    id 4156
    label "b0930"
    compound_type "protein"
    type "chemical_entity"
    active 1
    location "cytoplasm"
    aaseq "MSVVPVADVLQGRVAVDSEVTVRGWVRTRRDSKAGISFLAVYDGSCFDPVQAVINNSLPNYNEDVLRLTTGCSVIVTGKVVASPGQGQQFEIQASKVEVAGWVEDPDTYPMAAKRHSIEYLREVAHLRPRTNLIGAVARVRHTLAQALHRFFNEQGFFWVSTPLITASDTEGAGEMFRVSTLDLENLPRNDQGKVDFDKDFFGKESFLTVSGQLNGETYACALSKIYTFGPTFRAENSNTSRHLAEFWMLEPEVAFANLNDIAGLAEAMLKYVFKAVLEERADDMKFFAERVDKDAVSRLERFIEADFAQVDYTDAVTILENCGRKFENPVYWGVDLSSEHERYLAEEHFKAPVVVKNYPKDIKAFYMRLNEDGKTVAAMDVLAPGIGEIIGGSQREERLDVLDERMLEMGLNKEDYWWYRDLRRYGTVPHSGFGLGFERLIAYVTGVQNVRDVIPFPRTPRNASF"
    aaseqlen 466
    ntseq "atgagcgttgtgcctgtagccgacgtactccagggccgtgtagccgttgacagcgaagtcaccgtgcgcggatgggtacgtacccgccgagattcaaaagctggcatctccttcctcgccgtttatgacggttcctgctttgatcctgtacaggctgtcatcaataattctctgcccaattacaatgaagacgtcctgcgtctgaccaccggctgctcggtcattgtgacgggtaaagtcgtggcgtcgccgggccaggggcaacaatttgaaattcaggccagcaaggttgaagttgctggttgggttgaagatccagacacttacccgatggcggcaaaacgccacagcattgagtatctgcgtgaagtcgctcacctgcgtccgcgcacaaacctgattggtgccgtcgcgcgcgttcgccatacgctggcgcaggcgctgcatcgcttctttaacgagcagggattcttctgggtttcaacgccactgattaccgcatctgataccgaaggtgcaggcgaaatgttccgcgtttctacgctggatctggaaaacctgccgcgtaacgatcagggcaaagtggatttcgacaaagacttctttggtaaagagtctttcctgaccgtatctggccagttgaacggcgaaacctacgcttgcgcattgtccaaaatttataccttcggcccgactttccgtgctgaaaactccaacaccagccgtcacctggcggaattctggatgctggagccggaagtggcgtttgctaacctgaacgatattgcgggtctggctgaagccatgctgaaatatgtcttcaaagcggttctcgaagaacgcgctgacgacatgaaattcttcgctgaacgcgtagataaagatgccgtttcacgtctggaacgcttcattgaagccgattttgcgcaggtggattataccgacgcagtgaccattctcgaaaactgcggcaggaagtttgaaaacccggtttactggggagtcgatctctcttctgagcatgagcgttatctggcggaagaacactttaaagcaccggtagtggttaaaaactatccgaaagatattaaagcgttctatatgcgccttaacgaagacggtaaaaccgttgcggctatggacgttctggctccgggcatcggtgagatcattggtggctcccagcgtgaagaacgtctggacgtgctggacgagcgtatgctggaaatgggcctgaataaagaagattactggtggtatcgcgatctgcgtcgctacggtactgttccgcattcaggtttcggtcttggttttgaacgtctgattgcttacgtaactggcgtgcaaaacgtacgtgatgtgattccgttcccacgtactccgcgtaacgccagcttctaa"
    ntseqlen 1401
    symbol "asnS"
    mass 52569.79370000008
    level 0
  ]
  node [
    id 4157
    label "m001205"
    type "chemical_reaction"
    domain "metabolism"
    module "tRNA Charging"
    level 0
  ]
  node [
    id 4158
    label "b1592"
    compound_type "protein"
    type "chemical_entity"
    active 1
    location "cytoplasm"
    aaseq "MFHRLLIATVVGILAAFAVAGFRHAMLLLEWLFLNNDSGSLVNAATNLSPWRRLLTPALGGLAAGLLLMGWQKFTQQRPHAPTDYMEALQTDGQFDYAASLVKSLASLLVVTSGSAIGREGAMILLAALAASCFAQRFTPRQEWKLWIACGAAAGMAAAYRAPLAGSLFIAEVLFGTMMLASLGPVIISAVVALLVSNLINHSDALLYNVQLSVTVQARDYALIISTGVLAGLCGPLLLTLMNACHRGFVSLKLAPPWQLALGGLIVGLLSLFTPAVWGNGYSTVQSFLTAPPLLMIIAGIFLCKLCAVLASSGSGAPGGVFTPTLFIGLAIGMLYGRSLGLWFPDGEEITLLLGLTGMATLLAATTHAPIMSTLMICEMTGEYQLLPGLLIACVIASVISRTLHRDSIYRQHTAQHS"
    aaseqlen 418
    ntseq "atgttccaccgtctgcttatcgcaacagtcgtcggtattctcgcggcctttgccgttgccgggtttcgtcatgcgatgctgctactggagtggttgttcctcaataatgactccggcagtctggtcaatgcagcgacaaacctttccccctggcgacggttgctaactccggcgctcggcggactggcggcgggtttgttgctgatgggctggcagaaatttacccaacaacgccctcatgcgccgaccgattatatggaagcgttgcaaaccgatggacagttcgattacgcagcaagcctggttaaatcgcttgcctctctgctggtagtaaccagcggcagtgcaattggtcgcgaaggtgcgatgattcttttagctgcccttgccgcctcctgttttgcccaacgttttacgccacgccaggagtggaaattatggatcgcctgtggggccgcggcgggaatggctgcggcctatcgtgccccgcttgctggcagtttatttatagccgaagtgctgtttggcactatgatgttggcctctctcggcccggtgattatttccgccgtcgtggcattgctggttagcaatctgattaatcatagcgacgcgttactctacaacgtacaactctcagtgacggttcaggctcgtgactatgcgctgattatcagtacaggtgtgctggcaggtctgtgcggaccactgttgttaacgttaatgaacgcctgtcatcgtggatttgtgagtctcaaacttgcgccgccctggcaactggcactaggcgggttgatcgtgggtctgctttccctgttcacacctgcagtgtggggcaacggctatagcaccgtacaatcctttttaaccgccccaccactgttaatgatcattgccgggatcttcctttgtaaactgtgtgccgtgctggcgagtagcggttccggcgcacccggtggggtctttacaccgacgctatttatcggtcttgccattggcatgttgtatggtcgtagcctgggattatggttccctgatggcgaagaaattacacttttactcggattgaccgggatggcgacactgttggcggcgaccacgcacgcgccgattatgtcgacgttgatgatatgtgaaatgaccggggagtatcagctactccccggtttattgattgcctgcgtaattgcgtcggtaatttcgcggacgttacaccgtgactctatctaccgccagcacactgcgcagcatagctaa"
    ntseqlen 1257
    symbol "clcB"
    mass 44152.853300000024
    level 0
  ]
  node [
    id 4159
    label "b0155"
    compound_type "protein"
    type "chemical_entity"
    active 1
    location "cytoplasm"
    aaseq "MKTDTPSLETPQAARLRRRQLIRQLLERDKTPLAILFMAAVVGTLVGLAAVAFDKGVAWLQNQRMGALVHTADNYPLLLTVAFLCSAVLAMFGYFLVRKYAPEAGGSGIPEIEGALEDQRPVRWWRVLPVKFFGGLGTLGGGMVLGREGPTVQIGGNIGRMVLDIFRLKGDEARHTLLATGAAAGLAAAFNAPLAGILFIIEEMRPQFRYTLISIKAVFIGVIMSTIMYRIFNHEVALIDVGKLSDAPLNTLWLYLILGIIFGIFGPIFNKWVLGMQDLLHRVHGGNITKWVLMGGAIGGLCGLLGFVAPATSGGGFNLIPIATAGNFSMGMLVFIFVARVITTLLCFSSGAPGGIFAPMLALGTVLGTAFGMVAVELFPQYHLEAGTFAIAGMGALLAASIRAPLTGIILVLEMTDNYQLILPMIITGLGATLLAQFTGGKPLYSAILARTLAKQEAEQLARSKAASASENT"
    aaseqlen 473
    ntseq "atgaaaactgatactccctctttagaaacaccgcaggccgcgcgcctgcgacgcagacaactgattcgccaacttcttgagcgcgataaaaccccgttagccattttgtttatggcggcagtcgtcggcacgcttgttgggctggcagcggttgcttttgacaaaggtgtcgcctggttgcagaaccaacgtatgggggcgctggtacatactgctgataattatccgcttctgttaaccgtcgcttttctctgttcggcggtgctggcgatgtttggctactttttggtgcgcaaatacgcgccggaagcaggtggttcggggatcccggaaattgaaggggcgctggaagatcaacgtcccgttcgctggtggcgtgtattgccggtgaagttctttggcgggctggggacactcggcggaggcatggtgttggggcgcgaagggccaaccgtgcagatcggcggtaacattggccgtatggtgcttgatattttccgcctgaaaggtgacgaagctcgccatacgctgctggcaaccggtgctgctgcggggctggctgcggcctttaacgcgccgctggcgggtattttgtttattatcgaagagatgcgtccgcagtttcgctatacgttaatttcgattaaagcggtatttattggtgtcattatgtcgaccattatgtaccggatttttaatcatgaagttgcgttgattgacgtcggtaaactttctgatgcgccgcttaatacgctgtggctttatctgatcctcggtattatttttggcattttcggccctatttttaataaatgggtgctggggatgcaggatttgctgcaccgtgtgcacggcggcaatattaccaaatgggtgctaatgggcggtgcgattggcggtctgtgtggattgctggggtttgtggcaccagcaacgtcgggcggcggttttaacctgattcctatcgctaccgcggggaatttcagcatgggaatgctggtgtttatcttcgtcgcgcgggtcattaccaccttactctgcttctcttccggcgcgccgggcggtatttttgccccgatgctggcgctgggtactgtgctgggaaccgctttcggaatggttgccgttgagctgtttccgcaatatcaccttgaggcggggacgtttgctattgccggaatgggggcattactggcggcatctattcgcgcgccgttaacggggatcattctggttctggagatgaccgataactaccagctcattttgccaatgattattaccggtcttggcgcaacactattagcgcaatttaccggcgggaaaccgctatactcggcgattcttgcgcgcacgctggcaaaacaggaagctgagcaactggcgcgaagcaaggccgcatcagccagcgagaatacttga"
    ntseqlen 1422
    symbol "clcA"
    mass 50348.12350000003
    level 0
  ]
  node [
    id 4160
    label "m001206"
    type "chemical_reaction"
    domain "metabolism"
    module "Inorganic Ion Transport and Metabolism"
    level 0
  ]
  node [
    id 4161
    label "m001207"
    type "chemical_reaction"
    domain "metabolism"
    module "Transport, Outer Membrane Porin"
    level 0
  ]
  node [
    id 4162
    label "m001208"
    type "chemical_reaction"
    domain "metabolism"
    module "Transport, Outer Membrane Porin"
    level 0
  ]
  node [
    id 4163
    label "m001209"
    type "chemical_reaction"
    domain "metabolism"
    module "Transport, Outer Membrane Porin"
    level 0
  ]
  node [
    id 4164
    label "m001210"
    type "chemical_reaction"
    domain "metabolism"
    module "Transport, Inner Membrane"
    level 0
  ]
  node [
    id 4165
    label "m001211"
    type "chemical_reaction"
    domain "metabolism"
    module "Inorganic Ion Transport and Metabolism"
    level 0
  ]
  node [
    id 4166
    label "m001212"
    type "chemical_reaction"
    domain "metabolism"
    module "Inorganic Ion Transport and Metabolism"
    level 0
  ]
  node [
    id 4167
    label "m001213"
    type "chemical_reaction"
    domain "metabolism"
    module "Transport, Outer Membrane Porin"
    level 0
  ]
  node [
    id 4168
    label "b3816"
    compound_type "protein"
    type "chemical_entity"
    active 1
    location "cytoplasm"
    aaseq "MLSAFQLENNRLTRLEVEESQPLVNAVWIDLVEPDDDERLRVQSELGQSLATRPELEDIEASARFFEDDDGLHIHSFFFFEDAEDHAGNSTVAFTIRDGRLFTLRERELPAFRLYRMRARSQSMVDGNAYELLLDLFETKIEQLADEIENIYSDLEQLSRVIMEGHQGDEYDEALSTLAELEDIGWKVRLCLMDTQRALNFLVRKARLPGGQLEQAREILRDIESLLPHNESLFQKVNFLMQAAMGFINIEQNRIIKIFSVVSVVFLPPTLVASSYGMNFEFMPELKWSFGYPGAIIFMILAGLAPYLYFKRKNWL"
    aaseqlen 316
    ntseq "atgctgagcgcatttcaactggaaaataaccgactgacccggctggaagtcgaagagtcacaaccccttgtaaatgcagtatggattgatcttgtcgaaccggacgacgacgagcgactgcgcgtacaatctgaacttggccagagcctggcaacccgcccggaactggaagacatcgaagcatcggcacgtttctttgaagacgacgacggcctgcatattcactccttcttcttctttgaagatgcggaagatcacgccggtaactccactgtggcatttaccatccgtgatggtcgtctgtttactctgcgtgagcgtgaactgcccgcttttcgtctgtatcgtatgcgtgcccgtagccagtcgatggtagacggtaacgcctacgagttgctgctggatctgttcgaaaccaaaatcgaacagttggcagatgaaattgaaaatatctatagcgacctggagcagttgagccgggtgattatggaagggcatcagggcgatgagtacgacgaggcgctctccactctggcggaactggaagatatcggctggaaagttcgcctgtgtctgatggatacccagcgcgcgctcaacttcctggtgcgtaaagcgcgtttaccgggtgggcaactggagcaggcgcgtgaaatcctgcgagatatcgaatccctgctgccgcataacgaatccctgttccagaaggtgaacttcctgatgcaggcggcaatgggttttatcaacatcgagcagaaccgcatcatcaaaatcttctcggtggtatccgtggtattcctgccgccgacgctcgttgcttccagctatggcatgaactttgagtttatgccagaactgaagtggagcttcggctaccctggcgcgattatctttatgatcctcgcgggcctggcaccgtatctgtactttaagcggaagaactggttgtaa"
    ntseqlen 951
    symbol "corA"
    mass 36589.26500000001
    level 0
  ]
  node [
    id 4169
    label "m001214"
    type "chemical_reaction"
    domain "metabolism"
    module "Inorganic Ion Transport and Metabolism"
    level 0
  ]
  node [
    id 4170
    label "b0914"
    compound_type "protein"
    type "chemical_entity"
    active 1
    location "cytoplasm"
    aaseq "MHNDKDLSTWQTFRRLWPTIAPFKAGLIVAGVALILNAASDTFMLSLLKPLLDDGFGKTDRSVLVWMPLVVIGLMILRGITSYVSSYCISWVSGKVVMTMRRRLFGHMMGMPVSFFDKQSTGTLLSRITYDSEQVASSSSGALITVVREGASIIGLFIMMFYYSWQLSIILIVLAPIVSIAIRVVSKRFRNISKNMQNTMGQVTTSAEQMLKGHKEVLIFGGQEVETKRFDKVSNRMRLQGMKMVSASSISDPIIQLIASLALAFVLYAASFPSVMDSLTAGTITVVFSSMIALMRPLKSLTNVNAQFQRGMAACQTLFTILDSEQEKDEGKRVIERATGDVEFRNVTFTYPGRDVPALRNINLKIPAGKTVALVGRSGSGKSTIASLITRFYDIDEGEILMDGHDLREYTLASLRNQVALVSQNVHLFNDTVANNIAYARTEQYSREQIEEAARMAYAMDFINKMDNGLDTVIGENGVLLSGGQRQRIAIARALLRDSPILILDEATSALDTESERAIQAALDELQKNRTSLVIAHRLSTIEKADEIVVVEDGVIVERGTHNDLLEHRGVYAQLHKMQFGQ"
    aaseqlen 582
    ntseq "atgcataacgacaaagatctctctacgtggcagacattccgccgactgtggccaaccattgcgcctttcaaagcgggtctgatcgtggcgggcgtagcgttaatcctcaacgcagccagcgataccttcatgttatcgctccttaagccacttcttgatgatggctttggtaaaacagatcgctccgtgctggtgtggatgccgctggtggtgatcgggctgatgattttacgtggtatcaccagctatgtctccagctactgtatctcctgggtatcaggaaaggtggtaatgaccatgcgtcgccgcctgtttggtcacatgatgggaatgccagtttcattctttgacaaacagtcaacgggtacgctgttgtcacgtattacctacgattccgaacaggttgcttcttcttcttccggcgcactgattactgttgtgcgtgaaggtgcgtcgatcatcggcctgttcatcatgatgttctattacagttggcaactgtcgatcattttgattgtgctggcaccgattgtttcgattgcgattcgcgttgtatcgaagcgttttcgcaacatcagtaaaaacatgcagaacaccatggggcaggtgaccaccagcgcagaacaaatgctgaagggccacaaagaagtattgattttcggtggtcaggaagtggaaacgaaacgctttgataaagtcagcaaccgaatgcgtcttcaggggatgaaaatggtttcagcctcttccatctctgatccgatcattcagctgatcgcctctttggcgctggcgtttgttctgtatgcggcgagcttcccaagtgtcatggatagcctgactgccggtacgattaccgttgttttctcttcaatgattgcactgatgcgtccgctgaaatcgctgaccaacgttaacgcccagttccagcgcggtatggcggcttgtcagacgctgtttaccattctggacagtgagcaggagaaagatgaaggtaagcgcgtgatcgagcgtgcgactggcgacgtggaattccgcaatgtcacctttacttatccgggacgtgacgtacctgcattgcgtaacatcaacctgaaaattccggcagggaagacggttgctctggttggacgctctggttcgggtaaatcaaccatcgccagcctgatcacgcgtttttacgatattgatgaaggcgaaatcctgatggatggtcacgatctgcgcgagtataccctggcgtcgttacgtaaccaggttgctctggtgtcgcagaatgtccatctgtttaacgatacggttgctaacaacattgcttacgcacggactgaacagtacagccgtgagcaaattgaagaagcggcgcgtatggcctacgccatggacttcatcaataagatggataacggtctcgatacagtgattggtgaaaacggcgtgctgctctctggcggtcagcgtcagcgtattgctatcgctcgagccttgttgcgtgatagcccgattctgattctggacgaagctacctcggctctggataccgaatccgaacgtgcgattcaggcggcactggatgagttgcagaaaaaccgtacctctctggtgattgcccaccgcttgtctaccattgaaaaggcagacgaaatcgtggtcgtcgaggatggtgtcattgtggaacgcggtacgcataacgatttgcttgagcaccgcggcgtttacgcgcaacttcacaaaatgcagtttggccaatga"
    ntseqlen 1749
    symbol "msbA"
    mass 64459.97920000018
    level 0
  ]
  node [
    id 4171
    label "m001215"
    type "chemical_reaction"
    domain "metabolism"
    module "Lipopolysaccharide Biosynthesis / Recycling"
    level 0
  ]
  node [
    id 4172
    label "m001218"
    type "chemical_reaction"
    domain "metabolism"
    module "Inorganic Ion Transport and Metabolism"
    level 0
  ]
  node [
    id 4173
    label "assembly000226"
    type "chemical_reaction"
    domain "biosynthesis"
    level 1
  ]
  node [
    id 4174
    label "b1102"
    compound_type "protein"
    type "chemical_entity"
    location "cytoplasm"
    aaseq "MLSTQFNRDNQYQAITKPSLLAGCIALALLPSAAFAAPATEETVIVEGSATAPDDGENDYSVTSTSAGTKMQMTQRDIPQSVTIVSQQRMEDQQLQTLGEVMENTLGISKSQADSDRALYYSRGFQIDNYMVDGIPTYFESRWNLGDALSDMALFERVEVVRGATGLMTGTGNPSAAINMVRKHATSREFKGDVSAEYGSWNKERYVADLQSPLTEDGKIRARIVGGYQNNDSWLDRYNSEKTFFSGIVDADLGDLTTLSAGYEYQRIDVNSPTWGGLPRWNTDGSSNSYDRARSTAPDWAYNDKEINKVFMTLKQQFADTWQATLNATHSEVEFDSKMMYVDAYVNKADGMLVGPYSNYGPGFDYVGGTGWNSGKRKVDALDLFADGSYELFGRQHNLMFGGSYSKQNNRYFSSWANIFPDEIGSFYNFNGNFPQTDWSPQSLAQDDTTHMKSLYAATRVTLADPLHLILGARYTNWRVDTLTYSMEKNHTTPYAGLVFDINDNWSTYASYTSIFQPQNDRDSSGKYLAPITGNNYELGLKSDWMNSRLTTTLAIFRIEQDNVAQSTGTPIPGSNGETAYKAVDGTVSKGVEFELNGAITDNWQLTFGATRYIAEDNEGNAVNPNLPRTTVKMFTSYRLPVMPELTVGGGVNWQNRVYTDTVTPYGTFRAEQGSYALVDLFTRYQVTKNFSLQGNVNNLFDKTYDTNVEGSIVYGTPRNFSITGTYQF"
    aaseqlen 729
    ntseq "atgctttcaacacaatttaacagggataatcaatatcaagccatcaccaaaccgtcactacttgccggttgcatagcactggcactattaccttctgccgcttttgctgcaccagccactgaagaaacggtgattgttgagggttcagccacagctccagatgatggcgaaaatgattacagcgtaacgtctacctctgcgggtaccaaaatgcagatgactcaacgtgatattcctcagtcggtcactattgttagccagcagcggatggaagatcagcagttacaaacgctgggcgaagtgatggaaaacacgctggggatcagcaaaagtcaggcggattccgatcgtgctctttattattcccgcggattccagatcgataactatatggttgatggtatccccacctattttgaatcgcgctggaatctgggcgacgcactttctgatatggcactctttgaacgcgtagaagtagtgcgtggcgcgacaggactcatgaccgggacgggtaatccatctgcggcaattaatatggttcgaaaacacgcgaccagtcgtgaatttaaaggcgatgtctcggcggaatacggtagctggaacaaagaacggtatgtggcggatttacaaagcccactcaccgaagacggtaaaatccgcgcgcgaattgtcggcggctaccagaataacgactcatggctggaccgctacaacagtgaaaagaccttcttctcgggcattgtcgatgctgatttaggcgatcttacgacgctttcagccggttacgaatatcagcgcattgatgttaatagccctacctggggcggtttaccgcgctggaatactgatggcagcagcaacagttacgatcgcgcacgcagtaccgcacctgactgggcgtacaacgataaagagatcaacaaggtctttatgaccctgaagcagcagtttgctgatacctggcaagcgacactgaatgccacccactctgaagtcgaatttgacagcaaaatgatgtatgtcgatgcctatgtaaacaaagcggatggtatgctggttgggccatacagtaattatggacctggctttgattatgtcggcggcaccggttggaacagtggcaaacgtaaagttgatgcgctggatttgttcgctgacggtagttatgaattgtttggtcgtcagcacaatctaatgtttggtggcagttacagcaaacaaaacaatcgttacttcagttcatgggccaacatcttcccggatgaaattggcagtttctacaactttaatggcaatttcccacaaaccgactggtcaccacagagcctggcgcaggacgataccacacatatgaaatcgttatatgctgccactcgtgtcacccttgccgatccgctgcatctgatcctcggcgcacgttataccaactggcgggttgatacgctgacttacagcatggagaaaaaccacaccacgccttacgctggtctggtgtttgacatcaatgacaactggtcgacctacgccagctatacctctattttccagccgcaaaatgatcgtgacagttcaggcaaatatctggctccaatcaccggtaacaactacgagctgggtctgaaatcggactggatgaatagccgtctgaccaccacgttagccatcttccgtattgagcaggataatgtcgctcagtccaccggtacacctatccccggcagcaacggcgaaaccgcctataaagcggtggatgggacagtcagtaaaggggtggaatttgaactcaacggcgcaattaccgacaactggcagctgacatttggcgcaacgcgctatattgcagaggataacgaaggaaacgccgttaatcctaatctgccacgcaccacggttaaaatgttcaccagctatcggttgcctgtcatgccagagttgacggtcggcggtggtgttaactggcaaaatcgcgtgtataccgacaccgtgacgccgtatggcaccttccgcgccgagcaaggtagctacgcgctggtggatctcttcacccgctaccaggtgacgaaaaacttctcgttacaggggaacgtcaataacctgttcgacaaaacctacgataccaacgtggaaggttctatcgtctacggcacaccgcgtaatttcagcattaccggcacgtatcaattctga"
    ntseqlen 2190
    symbol "fhuE"
    mass 81231.66350000039
    level 1
  ]
  node [
    id 4175
    label "b1102 * b1252 * b3005 * b3006"
    compound_type "assembly"
    type "chemical_entity"
    active 1
    location "cytoplasm"
    mass 149139.48160000035
    level 0
  ]
  node [
    id 4176
    label "m001222"
    type "chemical_reaction"
    domain "metabolism"
    module "Transport, Outer Membrane"
    level 0
  ]
  node [
    id 4177
    label "b1866"
    compound_type "protein"
    type "chemical_entity"
    active 1
    location "cytoplasm"
    aaseq "MRTEYCGQLRLSHVGQQVTLCGWVNRRRDLGSLIFIDMRDREGIVQVFFDPDRADALKLASELRNEFCIQVTGTVRARDEKNINRDMATGEIEVLASSLTIINRADVLPLDSNHVNTEEARLKYRYLDLRRPEMAQRLKTRAKITSLVRRFMDDHGFLDIETPMLTKATPEGARDYLVPSRVHKGKFYALPQSPQLFKQLLMMSGFDRYYQIVKCFRDEDLRADRQPEFTQIDVETSFMTAPQVREVMEALVRHLWLEVKGVDLGDFPVMTFAEAERRYGSDKPDLRNPMELTDVADLLKSVEFAVFAGPANDPKGRVAALRVPGGASLTRKQIDEYGNFVKIYGAKGLAYIKVNERAKGLEGINSPVAKFLNAEIIEDILDRTAAQDGDMIFFGADNKKIVADAMGALRLKVGKDLGLTDESKWAPLWVIDFPMFEDDGEGGLTAMHHPFTSPKDMTAAELKAAPENAVANAYDMVINGYEVGGGSVRIHNGDMQQTVFGILGINEEEQREKFGFLLDALKYGTPPHAGLAFGLDRLTMLLTGTDNIRDVIAFPKTTAAACLMTEAPSFANPTALAELSIQVVKKAENN"
    aaseqlen 590
    ntseq "atgcgtacagaatattgtggacagctccgtttgtcccacgtggggcagcaggtgactctgtgtggttgggtcaaccgtcgtcgtgatcttggtagcctgatcttcatcgatatgcgcgaccgcgaaggtatcgtgcaggtatttttcgatccggatcgtgcggacgcgttaaagctggcctctgaactgcgtaatgagttctgcattcaggtcacgggcaccgtacgtgcgcgtgacgaaaaaaatattaaccgcgatatggcgaccggcgaaatcgaagtgctggcgtcctcgctgactatcatcaaccgcgcagatgttctgccgcttgactctaaccacgtcaacaccgaagaagcgcgtctgaaataccgctacctcgacctgcgtcgtccggaaatggctcagcgcctgaaaacccgcgctaaaatcaccagcctggtgcgccgttttatggatgaccacggcttcctcgacatcgaaactccgatgctgaccaaagccacgccggaaggcgcgcgtgactacctggtgccttctcgtgtgcacaaaggtaaattctacgcactgccgcaatccccgcagttgttcaaacagctgctgatgatgtccggttttgaccgttactatcagatcgttaaatgcttccgtgacgaagacctgcgtgctgaccgtcagcctgaatttactcagatcgatgtggaaacttctttcatgaccgcgccgcaagtgcgtgaagtgatggaagcgctggtgcgtcatctgtggctggaagtgaagggtgtggatctgggcgatttcccggtaatgacctttgcggaagcagaacgccgttatggttctgataaaccggatctgcgtaacccgatggaactgactgacgttgctgatctgctgaaatctgttgagtttgctgtatttgcaggtccggcgaacgatccgaaaggtcgcgtagcggctctgcgcgttccgggcggcgcatcgctgacccgtaagcagatcgacgaatacggtaacttcgttaaaatctacggcgcgaaaggtctggcttacatcaaagttaacgaacgcgcgaaaggtctggaaggtatcaacagcccggtagcgaagttccttaatgcagaaatcatcgaagacatcctggatcgtactgccgcgcaagatggcgatatgattttcttcggtgccgacaacaagaaaattgttgccgacgcgatgggtgcactgcgcctgaaagtgggtaaagaccttggtctgaccgacgaaagcaaatgggcaccgctgtgggttatcgacttcccgatgtttgaagacgacggtgaaggcggcctgacggcaatgcaccatccgttcacctcaccgaaagatatgacggctgcagaactgaaagctgcaccggaaaatgcggtggcgaacgcttacgatatggtcatcaatggttacgaagtgggcggtggttcagtacgtatccataatggtgatatgcagcagacggtgtttggtattctgggtatcaacgaagaggaacagcgcgagaaattcggcttcctgctcgacgctctgaaatacggtactccgccgcacgcaggtctggcattcggtcttgaccgtctgaccatgctgctgaccggcaccgacaatatccgtgacgttatcgccttcccgaaaaccacggcggcagcgtgtctgatgactgaagcaccgagctttgctaacccgactgcactggctgagctgagcattcaggttgtgaagaaggctgagaataactga"
    ntseqlen 1773
    symbol "aspS"
    mass 65912.69070000024
    level 0
  ]
  node [
    id 4178
    label "m001225"
    type "chemical_reaction"
    domain "metabolism"
    module "tRNA Charging"
    level 0
  ]
  node [
    id 4179
    label "assembly000227"
    type "chemical_reaction"
    domain "biosynthesis"
    level 1
  ]
  node [
    id 4180
    label "b2677"
    compound_type "protein"
    type "chemical_entity"
    location "cytoplasm"
    aaseq "MAIKLEIKNLYKIFGEHPQRAFKYIEQGLSKEQILEKTGLSLGVKDASLAIEEGEIFVIMGLSGSGKSTMVRLLNRLIEPTRGQVLIDGVDIAKISDAELREVRRKKIAMVFQSFALMPHMTVLDNTAFGMELAGINAEERREKALDALRQVGLENYAHSYPDELSGGMRQRVGLARALAINPDILLMDEAFSALDPLIRTEMQDELVKLQAKHQRTIVFISHDLDEAMRIGDRIAIMQNGEVVQVGTPDEILNNPANDYVRTFFRGVDISQVFSAKDIARRTPNGLIRKTPGFGPRSALKLLQDEDREYGYVIERGNKFVGAVSIDSLKTALTQQQGLDAALIDAPLAVDAQTPLSELLSHVGQAPCAVPVVDEDQQYVGIISKGMLLRALDREGVNNG"
    aaseqlen 400
    ntseq "atggcaattaaattagaaattaaaaatctttataaaatatttggcgagcatccacagcgagcgttcaaatatatcgaacaaggactttcaaaagaacaaattctggaaaaaactgggctatcgcttggcgtaaaagacgccagtctggccattgaagaaggcgagatatttgtcatcatgggattatccggctcgggtaaatccacaatggtacgccttctcaatcgcctgattgaacccacccgcgggcaagtgctgattgatggtgtggatattgccaaaatatccgacgccgaactccgtgaggtgcgcagaaaaaagattgcgatggtcttccagtcctttgccttaatgccgcatatgaccgtgctggacaatactgcgttcggtatggaattggccggaattaatgccgaagaacgccgggaaaaagcccttgatgcactgcgtcaggtcgggctggaaaattatgcccacagctacccggatgaactctctggcgggatgcgtcaacgtgtgggattagcccgcgcgttagcgattaatccggatatattattaatggacgaagccttctcggcgctcgatccattaattcgcaccgagatgcaggatgagctggtaaaattacaggcgaaacatcagcgcaccattgtctttatttcccacgatcttgatgaagccatgcgtattggcgaccgaattgccattatgcaaaatggtgaagtggtacaggtcggcacaccggatgaaattctcaataatccggcgaatgattatgtccgtaccttcttccgtggcgttgatattagtcaggtattcagtgcgaaagatattgcccgccggacaccgaatggcttaattcgtaaaacccctggcttcggcccacgttcggcactgaaattattgcaggatgaagatcgcgaatatggctacgttatcgaacgcggtaataagtttgtcggcgcagtctccatcgattcgcttaaaaccgcgttaacgcagcagcaaggtcttgatgcggcgctgattgatgcgccgttagcagtcgatgcacaaacgcctcttagcgagttgctctctcatgtcggacaggcaccctgtgcggtgcccgtggtcgacgaggaccaacagtatgtcggcatcatttcgaaaggaatgctgctgcgcgctttagatcgtgagggggtaaataatggctga"
    ntseqlen 1203
    symbol "proV"
    mass 44162.282500000045
    level 1
  ]
  node [
    id 4181
    label "b2678"
    compound_type "protein"
    type "chemical_entity"
    location "cytoplasm"
    aaseq "MADQNNPWDTTPAADSAAQSADAWGTPTTAPTDGGGADWLTSTPAPNVEHFNILDPFHKTLIPLDSWVTEGIDWVVTHFRPVFQGVRVPVDYILNGFQQLLLGMPAPVAIIVFALIAWQISGVGMGVATLVSLIAIGAIGAWSQAMVTLALVLTALLFCIVIGLPLGIWLARSPRAAKIIRPLLDAMQTTPAFVYLVPIVMLFGIGNVPGVVVTIIFALPPIIRLTILGINQVPADLIEASRSFGASPRQMLFKVQLPLAMPTIMAGVNQTLMLALSMVVIASMIAVGGLGQMVLRGIGRLDMGLATVGGVGIVILAIILDRLTQAVGRDSRSRGNRRWYTTGPVGLLTRPFIK"
    aaseqlen 354
    ntseq "atggctgatcaaaataatccgtgggataccacgccagcggcggacagtgccgcgcaatccgcagacgcctggggtacaccgacgactgcaccgactgacggcggtggtgctgactggctgaccagtacgcctgcgccaaacgtcgagcattttaatattctcgatccgttccataaaacgctgatcccgctcgacagttgggtcactgaagggatcgactgggtcgttacccatttccgtcccgtcttccagggcgtgcgcgttccggttgattatatcctcaacggtttccagcaattgctgctgggtatgcccgcaccggtggcgattatcgttttcgctctcatcgcctggcagatttccggggtcggaatgggtgtggcgacgctggtttcgctgattgccatcggcgcaatcggtgcctggtcgcaggcaatggtgactctggcgctggtgttaaccgccctgctgttctgtatcgtcatcggtttgccgttggggatatggctggcgagaagtccgcgagcggcgaaaattattcgtccactgcttgatgccatgcagaccacgccagcgtttgtttatctggtgccaatcgtcatgctatttggtatcggtaacgtgccgggcgtggtggtgacgatcatctttgctctgccgccgattatccgtctgaccattctggggattaaccaggttccggcggatctgattgaagcctcgcgctcattcggtgccagcccgcgccagatgctgttcaaagttcagttaccgctggcgatgccgaccattatggcgggcgttaaccagacgctgatgctggccctttctatggtggtcatcgcctcgatgattgccgtcggcgggttgggtcagatggtacttcgcggtatcggtcgtctggatatggggcttgccaccgttggcggcgtcgggattgtgatcctcgccattatcctcgatcgtctgacgcaggccgttgggcgcgactcacgcagtcgcggcaaccgtcgctggtacaccactggccctgttggtctgctgacccgcccattcattaagtaa"
    ntseqlen 1065
    symbol "proW"
    mass 37619.23870000002
    level 1
  ]
  node [
    id 4182
    label "b2679"
    compound_type "protein"
    type "chemical_entity"
    location "cytoplasm"
    aaseq "MRHSVLFATAFATLISTQTFAADLPGKGITVNPVQSTITEETFQTLLVSRALEKLGYTVNKPSEVDYNVGYTSLASGDATFTAVNWTPLHDNMYEAAGGDKKFYREGVFVNGAAQGYLIDKKTADQYKITNIAQLKDPKIAKLFDTNGDGKADLTGCNPGWGCEGAINHQLAAYELTNTVTHNQGNYAAMMADTISRYKEGKPVFYYTWTPYWVSNELKPGKDVVWLQVPFSALPGDKNADTKLPNGANYGFPVSTMHIVANKAWAEKNPAAAKLFAIMQLPVADINAQNAIMHDGKASEGDIQGHVDGWIKAHQQQFDGWVNEALAAQK"
    aaseqlen 330
    ntseq "atgcgacatagcgtactttttgcgacagcgtttgccacgcttatctctacacaaacttttgctgccgatctgccgggcaaaggcattactgttaatccagttcagagcaccatcactgaagaaaccttccagacgctgctggtcagtcgtgcgctggagaaattaggttataccgtcaacaaacccagcgaagtagattacaacgttggctacacctcgcttgcttccggcgatgcaaccttcaccgccgtgaactggacgccactgcatgacaacatgtacgaagctgccggtggcgataagaaattttatcgtgaaggggtatttgttaacggcgcggcacagggttacctgatcgataagaaaaccgccgaccagtacaaaatcaccaacatcgcacaactgaaagatccgaagatcgccaaactgttcgataccaacggcgacggaaaagcggatttaaccggttgtaaccctggctggggctgcgaaggtgcgatcaaccaccagcttgccgcgtatgaactgaccaacaccgtgacgcataatcaggggaactacgcagcgatgatggccgacaccatcagtcgctacaaagagggcaaaccggtgttttattacacctggacgccgtactgggtgagtaacgaactgaagccgggcaaagatgtcgtctggttgcaggtgccgttctccgcactgccgggcgataaaaacgccgataccaaactgccgaatggtgcgaattatggcttcccggtcagcaccatgcatatcgttgccaacaaagcctgggccgagaaaaacccggcagcagcgaaactgtttgccattatgcagttgccagtggcagatattaacgcccagaacgccattatgcatgacggcaaagcctcagaaggcgatattcagggacacgttgatggttggatcaaagcccaccagcagcagttcgatggctgggtgaatgaggcgctggcagcgcagaagtaa"
    ntseqlen 993
    symbol "proX"
    mass 36022.10150000005
    level 1
  ]
  node [
    id 4183
    label "b2677 * b2678 * b2679"
    compound_type "assembly"
    type "chemical_entity"
    active 1
    location "cytoplasm"
    mass 117803.62270000012
    level 0
  ]
  node [
    id 4184
    label "m001226"
    type "chemical_reaction"
    domain "metabolism"
    module "Transport, Inner Membrane"
    level 0
  ]
  node [
    id 4185
    label "b0526"
    compound_type "protein"
    type "chemical_entity"
    active 1
    location "cytoplasm"
    aaseq "MLKIFNTLTRQKEEFKPIHAGEVGMYVCGITVYDLCHIGHGRTFVAFDVVARYLRFLGYKLKYVRNITDIDDKIIKRANENGESFVAMVDRMIAEMHKDFDALNILRPDMEPRATHHIAEIIELTEQLIAKGHAYVADNGDVMFDVPTDPTYGVLSRQDLDQLQAGARVDVVDDKRNPMDFVLWKMSKEGEPSWPSPWGAGRPGWHIECSAMNCKQLGNHFDIHGGGSDLMFPHHENEIAQSTCAHDGQYVNYWMHSGMVMVDREKMSKSLGNFFTVRDVLKYYDAETVRYFLMSGHYRSQLNYSEENLKQARAALERLYTALRGTDKTVAPAGGEAFEARFIEAMDDDFNTPEAYSVLFDMAREVNRLKAEDMAAANAMASHLRKLSAVLGLLEQEPEAFLQSGAQADDSEVAEIEALIQQRLDARKAKDWAAADAARDRLNEMGIVLEDGPQGTTWRRK"
    aaseqlen 461
    ntseq "atgctaaaaatcttcaatactctgacacgccaaaaagaggaatttaagcctattcacgccggggaagtcggcatgtacgtgtgtggaatcaccgtttacgatctctgtcatatcggtcacgggcgtacctttgttgcttttgacgtggttgcgcgctatctgcgtttcctcggctataaactgaagtatgtgcgcaacattaccgatatcgacgacaaaatcatcaaacgcgccaatgaaaatggcgaaagctttgtggcgatggtggatcgcatgatcgccgaaatgcacaaagattttgatgctttgaacattctgcgcccggatatggagccgcgcgcgacgcaccatatcgcagaaattattgaactcactgaacaactgatcgccaaaggtcacgcttatgtggcggacaacggcgacgtgatgttcgacgtcccgaccgatccaacttatggcgtgctgtcgcgtcaggatctcgaccagctgcaggcaggcgcgcgcgttgacgtggtcgacgacaaacgcaacccaatggacttcgttctgtggaagatgtcgaaagagggcgaaccgagctggccgtctccgtggggcgcgggtcgtcctggctggcacattgaatgttcggcaatgaactgcaagcagctgggtaaccactttgatatccacggcggcggttcagacctgatgttcccgcaccacgaaaacgaaatcgcgcagtccacctgtgcccatgatggtcagtatgtgaactactggatgcactcggggatggtgatggttgaccgcgagaagatgtccaaatcgctgggtaacttctttaccgtgcgcgatgtgctgaaatactacgacgcggaaaccgtgcgttacttcctgatgtcgggccactatcgcagccagttgaactacagcgaagagaacctgaagcaggcgcgtgcggcgctggagcgtctctacactgcgctgcgcggcacagataaaaccgttgcgcctgccggtggcgaagcgtttgaagcgcgctttattgaagcgatggacgacgatttcaacaccccggaagcctattccgtactgtttgatatggcgcgtgaagtaaaccgtctgaaagcagaagatatggcagcggcgaatgcaatggcatctcacctgcgtaaactttccgctgtattgggcctgctggagcaagaaccggaagcgttcctgcaaagcggcgcgcaggcagacgacagcgaagtggctgagattgaagcgttaattcaacagcgtctggatgcccgtaaagcgaaagactgggcggcggcggatgcggcgcgtgatcgtcttaacgagatggggatcgtgctggaagatggcccgcaagggaccacctggcgtcgtaagtaa"
    ntseqlen 1386
    symbol "cysS"
    mass 52201.51890000013
    level 0
  ]
  node [
    id 4186
    label "m001227"
    type "chemical_reaction"
    domain "metabolism"
    module "tRNA Charging"
    level 0
  ]
  node [
    id 4187
    label "b0680"
    compound_type "protein"
    type "chemical_entity"
    active 1
    location "cytoplasm"
    aaseq "MSEAEARPTNFIRQIIDEDLASGKHTTVHTRFPPEPNGYLHIGHAKSICLNFGIAQDYKGQCNLRFDDTNPVKEDIEYVESIKNDVEWLGFHWSGNVRYSSDYFDQLHAYAIELINKGLAYVDELTPEQIREYRGTLTQPGKNSPYRDRSVEENLALFEKMRAGGFEEGKACLRAKIDMASPFIVMRDPVLYRIKFAEHHQTGNKWCIYPMYDFTHCISDALEGITHSLCTLEFQDNRRLYDWVLDNITIPVHPRQYEFSRLNLEYTVMSKRKLNLLVTDKHVEGWDDPRMPTISGLRRRGYTAASIREFCKRIGVTKQDNTIEMASLESCIREDLNENAPRAMAVIDPVKLVIENYQGEGEMVTMPNHPNKPEMGSRQVPFSGEIWIDRADFREEANKQYKRLVLGKEVRLRNAYVIKAERVEKDAEGNITTIFCTYDADTLSKDPADGRKVKGVIHWVSAAHALPVEIRLYDRLFSVPNPGAADDFLSVINPESLVIKQGFAEPSLKDAVAGKAFQFEREGYFCLDSRHSTAEKPVFNRTVGLRDTWAKVGE"
    aaseqlen 554
    ntseq "atgagtgaggcagaagcccgcccgactaactttatccgtcagatcatcgatgaagatctggccagtggtaagcacaccacagtacacacccgtttcccgccggagccgaatggctatctgcatattggccatgcgaaatctatctgcctgaacttcgggatcgcccaggactataaaggccagtgcaacctgcgtttcgacgacactaacccggtaaaagaagatatcgagtatgttgagtcgatcaaaaacgacgtagagtggttaggttttcactggtctggtaacgtccgttactcctccgattattttgatcagctccacgcctatgcgatcgaactgatcaataaaggcctggcgtacgttgatgaactgacgccggaacagatccgcgaataccgcggcaccctgacgcaaccgggtaaaaacagcccgtaccgcgaccgcagcgttgaagagaacctggcgctgttcgaaaaaatgcgtgccggtggttttgaagaaggtaaagcctgcctgcgtgcgaaaatcgacatggcttcaccgtttatcgtgatgcgcgatccggtgctgtaccgtattaaatttgctgaacaccaccagactggcaacaagtggtgcatctacccgatgtacgacttcacccactgcatcagcgatgccctggaaggtattacgcactctctgtgtacgcttgagttccaggacaaccgtcgtctgtacgactgggtactggacaacatcacgattcctgttcacccgcgccagtatgagttctcgcgcctgaatctggaatacaccgtgatgtccaagcgtaagttgaacctgctggtgaccgacaagcacgttgaaggctgggatgacccgcgtatgccgaccatttccggtctgcgtcgtcgtggttacactgcggcttctattcgtgagttctgcaaacgcatcggcgtgaccaagcaggacaacaccattgagatggcgtcgctggaatcctgcatccgtgaagatctcaacgaaaatgcgccgcgcgcaatggcggttatcgatccggtgaaactggttatcgaaaactatcagggcgaaggcgaaatggttaccatgccgaaccatccgaacaaaccggaaatgggcagccgtcaggtgccgtttagcggtgagatttggattgatcgcgccgatttccgcgaagaagctaacaagcagtacaaacgtctggtgctgggtaaagaagtgcgtctgcgtaatgcttatgtgattaaggcagaacgcgtcgagaaagatgccgaaggtaatatcaccaccatcttctgtacttatgacgccgataccttaagcaaagatccggcagatggtcgtaaagtcaaaggtgttattcactgggtgagcgcggcacatgcgctgccggttgaaatccgtttgtatgaccgtctgttcagcgtgcctaacccaggtgctgcggatgatttcctgtcggtgattaacccggaatcgctggtgatcaaacagggctttgctgaaccgtcgctgaaagatgcggttgcgggtaaagcattccagtttgagcgtgaaggttacttctgcctcgatagccgccattctacggcggaaaaaccggtatttaaccgcaccgttgggctgcgtgatacctgggcgaaagtaggcgagtaa"
    ntseqlen 1665
    symbol "glnS"
    mass 63477.14480000018
    level 0
  ]
  node [
    id 4188
    label "m001228"
    type "chemical_reaction"
    domain "metabolism"
    module "tRNA Charging"
    level 0
  ]
  node [
    id 4189
    label "assembly000228"
    type "chemical_reaction"
    domain "biosynthesis"
    level 1
  ]
  node [
    id 4190
    label "b3559"
    compound_type "protein"
    type "chemical_entity"
    location "cytoplasm"
    aaseq "MSEKTFLVEIGTEELPPKALRSLAESFAANFTAELDNAGLAHGTVQWFAAPRRLALKVANLAEAQPDREIEKRGPAIAQAFDAEGKPSKAAEGWARGCGITVDQAERLTTDKGEWLLYRAHVKGESTEALLPNMVATSLAKLPIPKLMRWGASDVHFVRPVHTVTLLLGDKVIPATILGIQSDRVIRGHRFMGEPEFTIDNADQYPEILRERGKVIADYEERKAKIKADAEEAARKIGGNADLSESLLEEVASLVEWPVVLTAKFEEKFLAVPAEALVYTMKGDQKYFPVYANDGKLLPNFIFVANIESKDPQQIISGNEKVVRPRLADAEFFFNTDRKKRLEDNLPRLQTVLFQQQLGTLRDKTDRIQALAGWIAEQIGADVNHATRAGLLSKCDLMTNMVFEFTDTQGVMGMHYARHDGEAEDVAVALNEQYQPRFAGDDLPSNPVACALAIADKMDTLAGIFGIGQHPKGDKDPFALRRAALGVLRIIVEKNLNLDLQTLTEEAVRLYGDKLTNANVVDDVIDFMLGRFRAWYQDEGYTVDTIQAVLARRPTRPADFDARMKAVSHFRTLDAAAALAAANKRVSNILAKSDEVLSDRVNASTLKEPEEIKLAMQVVVLRDKLEPYFTEGRYQDALVELAELREPVDAFFDKVMVMVDDKELRINRLTMLEKLRELFLRVADISLLQ"
    aaseqlen 689
    ntseq "atgtctgagaaaacttttctggtggaaatcggcactgaagagctgccaccaaaagcactgcgcagcctggctgagtcctttgctgcgaactttactgcggagctggataacgctggcctcgcacacggcaccgttcaatggtttgctgctccgcgtcgtctggcgctgaaagtagctaacctggcggaagcgcaaccggatcgtgaaatcgaaaaacgcggcccggcgattgcccaggcgttcgacgctgaaggcaaaccgagcaaagcggcagaaggttgggcgcgtggttgcggtattaccgttgaccaggctgagcgtctgactaccgataaaggcgaatggctgctgtatcgcgcccatgtgaagggcgaaagcaccgaagcactgctgccgaatatggttgcgacttctctggcgaaactgccgatcccgaaactgatgcgttggggcgcaagcgacgtgcacttcgtgcgtccggtgcacaccgtgaccctgctgctgggcgacaaagtcattccggcaaccattctgggcattcagtccgatcgcgtgattcgcggccaccgctttatgggcgagccggaattcaccatcgataacgccgatcagtatccggaaattctgcgtgagcgtgggaaagtcatcgccgattacgaagaacgtaaggcgaagattaaagccgatgccgaagaagcagcgcgtaagattggcggtaacgctgacttaagcgaaagcctgctggaagaagtggcttcgctggtggagtggccggtcgttctgaccgcaaaattcgaagagaaattcctcgcggtgccggctgaagcgctggtttacaccatgaaaggtgaccagaaatacttcccggtgtatgcgaacgacggcaaactgctgccgaactttatcttcgttgccaacatcgaatcgaaagatccgcagcagattatctccggtaacgagaaagtcgttcgtccgcgtctggcggatgccgagttcttcttcaacaccgaccgtaaaaaacgtcttgaagataacctgccgcgcctgcaaaccgtgttgttccagcaacagttggggacgctgcgcgacaaaactgaccgcatccaggcgctggctggctggattgctgaacagattggcgctgacgttaaccacgctacccgtgcgggtctgctgtctaagtgcgacctgatgaccaacatggtcttcgagttcaccgacacccagggcgttatggggatgcactatgcgcgtcacgatggcgaagcggaagatgtcgcggtggcgctgaatgagcagtatcagccgcgttttgctggtgatgacctgccgtccaacccagtagcttgtgcgctggcgattgctgacaagatggataccctggcgggtatcttcggtatcggtcagcatccgaaaggcgacaaagacccgtttgcgctgcgtcgtgccgcgcttggcgtgctgcgaattatcgttgagaagaacctcaaccttgatctgcaaacgctgaccgaagaagcggtgcgtctgtatggcgataagctgactaatgccaacgtagttgatgatgttatcgactttatgctcggtcgcttccgcgcctggtatcaggacgaaggttataccgttgacaccatccaggcggtactggcgcgtcgtccgactcgtccggctgatttcgatgcccgtatgaaagcggtatcgcatttccgtaccctggatgcagctgctgcactggcggcggcgaacaaacgtgtatctaacattctggcgaaatctgacgaagtgctgagcgaccgcgtgaatgcctctaccctgaaagagccggaagaaattaaactggcgatgcaggttgtggtgctacgtgacaagctggagccgtactttacggaaggtcgttaccaggatgcgctggtcgaactggctgagctgcgtgaaccggttgatgctttcttcgataaagtgatggtcatggttgatgacaaagaattgcgtatcaaccgtctgaccatgctggagaaactgcgcgaactgttcctgcgcgttgcggatatttcgctgttgcaataa"
    ntseqlen 2070
    symbol "glyS"
    mass 76812.00450000032
    level 1
  ]
  node [
    id 4191
    label "b3560"
    compound_type "protein"
    type "chemical_entity"
    location "cytoplasm"
    aaseq "MQKFDTRTFQGLILTLQDYWARQGCTIVQPLDMEVGAGTSHPMTCLRELGPEPMAAAYVQPSRRPTDGRYGENPNRLQHYYQFQVVIKPSPDNIQELYLGSLKELGMDPTIHDIRFVEDNWENPTLGAWGLGWEVWLNGMEVTQFTYFQQVGGLECKPVTGEITYGLERLAMYIQGVDSVYDLVWSDGPLGKTTYGDVFHQNEVEQSTYNFEYADVDFLFTCFEQYEKEAQQLLALENPLPLPAYERILKAAHSFNLLDARKAISVTERQRYILRIRTLTKAVAEAYYASREALGFPMCNKDK"
    aaseqlen 303
    ntseq "atgcaaaagtttgataccaggaccttccagggcttgatcctgaccttacaggattactgggctcgccagggctgcaccattgttcaaccattggacatggaagtcggcgcgggaacctctcacccaatgacctgtctgcgcgagctggggccagaaccgatggcggctgcttatgttcagccttctcgtcgcccgaccgatggtcgctacggcgaaaaccccaaccgtttacagcactactatcagttccaggtggtcattaagccatcgccggacaatattcaggagctgtacctcggttctctgaaagagctgggcatggacccgactattcacgacatccgtttcgtggaagataactgggaaaacccgacgctgggtgcctggggactgggctgggaagtgtggctgaacggcatggaagtgacgcagttcacttacttccagcaggttggtggtctggagtgtaaaccggttaccggcgagatcacctacggtctggaacgtctggccatgtacattcagggcgtagacagcgtttacgacctggtctggagcgacggcccgctgggtaaaaccacctacggcgacgtgttccatcagaacgaagtggagcagtccacttacaacttcgaatacgcggatgtggacttcctgttcacctgcttcgagcagtacgagaaagaagcgcagcagctgctggcgctggaaaatccgctgccgctgccagcctacgagcgtattctgaaagccgcccacagcttcaacctgctggatgcgcgtaaagccatctccgtcaccgagcgtcagcgctacattctgcgcattcgcaccctgaccaaagcagtggcagaagcatactacgcttcccgtgaagccctcggcttcccgatgtgcaacaaagataagtaa"
    ntseqlen 912
    symbol "glyQ"
    mass 34773.975000000006
    level 1
  ]
  node [
    id 4192
    label "b3559 * b3560"
    compound_type "assembly"
    type "chemical_entity"
    active 1
    location "cytoplasm"
    mass 111585.97950000032
    level 0
  ]
  node [
    id 4193
    label "m001229"
    type "chemical_reaction"
    domain "metabolism"
    module "tRNA Charging"
    level 0
  ]
  node [
    id 4194
    label "b2514"
    compound_type "protein"
    type "chemical_entity"
    active 1
    location "cytoplasm"
    aaseq "MAKNIQAIRGMNDYLPGETAIWQRIEGTLKNVLGSYGYSEIRLPIVEQTPLFKRAIGEVTDVVEKEMYTFEDRNGDSLTLRPEGTAGCVRAGIEHGLLYNQEQRLWYIGPMFRHERPQKGRYRQFHQLGCEVFGLQGPDIDAELIMLTARWWRALGISEHVTLELNSIGSLEARANYRDALVAFLEQHKEKLDEDCKRRMYTNPLRVLDSKNPEVQALLNDAPALGDYLDEESREHFAGLCKLLESAGIAYTVNQRLVRGLDYYNRTVFEWVTNSLGSQGTVCAGGRYDGLVEQLGGRATPAVGFAMGLERLVLLVQAVNPEFKADPVVDIYLVASGADTQSAAMALAERLRDELPGVKLMTNHGGGNFKKQFARADKWGARVAVVLGESEVANGTAVVKDLRSGEQTAVAQDSVAAHLRTLLG"
    aaseqlen 424
    ntseq "gtggcaaaaaacattcaagccattcgcggcatgaacgattacctgcctggcgaaacggccatctggcagcgcattgaaggcacactgaaaaacgtgctcggcagctacggttacagtgaaatccgcttgccgattgtagagcagaccccgctattcaaacgtgcgattggtgaagtcaccgacgtggttgaaaaagagatgtacacctttgaggatcgcaatggcgacagcctgactctgcgccctgaagggacggcgggctgtgtacgcgccggcatcgagcatggtcttctgtacaatcaggaacagcgtctgtggtatatcgggccgatgttccgtcacgagcgtccgcagaaagggcgttatcgtcagttccatcagttgggctgcgaagttttcggtctgcaaggtccggatatcgacgctgaactgattatgctcactgcccgctggtggcgcgcgctgggtatttccgagcacgtaactcttgagctgaactctatcggttcgctggaagcacgcgccaattaccgcgatgcgctggtggcattccttgagcagcataaagaaaagctggacgaagactgcaaacgccgcatgtacactaacccgctgcgcgtgctggattcaaaaaatccggaagtgcaggcgcttctcaacgacgctccggcattaggtgactatctggacgaggaatctcgtgagcattttgccggtctgtgcaaactgctggagagcgcggggatcgcttacaccgtaaaccagcgtctggtgcgtggtctggattactacaaccgtaccgttttcgagtgggtgactaacagtctcggctcccagggcaccgtgtgtgcaggcggtcgttatgacggtcttgtggaacaactgggcggtcgtgcaacaccggctgtcggttttgctatgggcctcgaacgtcttgtattgttagtacaggccgttaatccggaatttaaagccgatcctgttgtcgatatatacctggtggcttcaggtgctgatacacaatctgcggctatggcattagctgagcgtctgcgtgatgaattaccgggcgtgaaattgatgaccaaccacggcggcggcaactttaagaaacagtttgcccgtgctgataaatggggtgcccgcgttgctgtggtgctgggtgagtctgaagtggctaacggcacagcagtagtgaaggatttgcgctctggtgagcaaacggcagttgcgcaggatagcgtagccgcgcatttgcgcacgttactgggttaa"
    ntseqlen 1275
    symbol "hisS"
    mass 47028.8824000001
    level 0
  ]
  node [
    id 4195
    label "m001230"
    type "chemical_reaction"
    domain "metabolism"
    module "tRNA Charging"
    level 0
  ]
  node [
    id 4196
    label "b0026"
    compound_type "protein"
    type "chemical_entity"
    active 1
    location "cytoplasm"
    aaseq "MSDYKSTLNLPETGFPMRGDLAKREPGMLARWTDDDLYGIIRAAKKGKKTFILHDGPPYANGSIHIGHSVNKILKDIIVKSKGLSGYDSPYVPGWDCHGLPIELKVEQEYGKPGEKFTAAEFRAKCREYAATQVDGQRKDFIRLGVLGDWSHPYLTMDFKTEANIIRALGKIIGNGHLHKGAKPVHWCVDCRSALAEAEVEYYDKTSPSIDVAFQAVDQDALKAKFAVSNVNGPISLVIWTTTPWTLPANRAISIAPDFDYALVQIDGQAVILAKDLVESVMQRIGVTDYTILGTVKGAELELLRFTHPFMGFDVPAILGDHVTLDAGTGAVHTAPGHGPDDYVIGQKYGLETANPVGPDGTYLPGTYPTLDGVNVFKANDIVVALLQEKGALLHVEKMQHSYPCCWRHKTPIIFRATPQWFVSMDQKGLRAQSLKEIKGVQWIPDWGQARIESMVANRPDWCISRQRTWGVPMSLFVHKDTEELHPRTLELMEEVAKRVEVDGIQAWWDLDAKEILGDEADQYVKVPDTLDVWFDSGSTHSSVVDVRPEFAGHAADMYLEGSDQHRGWFMSSLMISTAMKGKAPYRQVLTHGFTVDGQGRKMSKSIGNTVSPQDVMNKLGADILRLWVASTDYTGEMAVSDEILKRAADSYRRIRNTARFLLANLNGFDPAKDMVKPEEMVVLDRWAVGCAKAAQEDILKAYEAYDFHEVVQRLMRFCSVEMGSFYLDIIKDRQYTAKADSVARRSCQTALYHIAEALVRWMAPILSFTADEVWGYLPGEREKYVFTGEWYEGLFGLADSEAMNDAFWDELLKVRGEVNKVIEQARADKKVGGSLEAAVTLYAEPELSAKLTALGDELRFVLLTSGATVADYNDAPADAQQSEVLKGLKVALSKAEGEKCPRCWHYTQDVGKVAEHAEICGRCVSNVAGDGEKRKFA"
    aaseqlen 938
    ntseq "atgagtgactataaatcaaccctgaatttgccggaaacagggttcccgatgcgtggcgatctcgccaagcgcgaacccggaatgctggcgcgttggactgatgatgatctgtacggcatcatccgtgcggctaaaaaaggcaaaaaaaccttcattctgcatgatggccctccttatgcgaatggcagcattcatattggtcactcggttaacaagattctgaaagacattatcgtgaagtccaaagggctttccggttatgactcgccgtatgtgcctggctgggactgccacggtctgccgatcgagctgaaagtcgagcaagaatacggtaagccgggtgagaaattcaccgccgccgagttccgcgccaagtgccgcgaatacgcggcgacccaggttgacggtcaacgcaaagactttatccgtctgggcgtgctgggcgactggtcgcacccgtacctgaccatggacttcaaaactgaagccaacatcatccgcgcgctgggcaaaatcatcggcaacggtcacctgcacaaaggcgcgaagccagttcactggtgcgttgactgccgttctgcgctggcggaagcggaagttgagtattacgacaaaacttctccgtccatcgacgttgctttccaggcagtcgatcaggatgcactgaaagcaaaatttgccgtaagcaacgttaacggcccaatctcgctggtaatctggaccaccacgccgtggactctgcctgccaaccgcgcaatctctattgcaccagatttcgactatgcgctggtgcagatcgacggtcaggccgtgattctggcgaaagatctggttgaaagcgtaatgcagcgtatcggcgtgaccgattacaccattctcggcacggtaaaaggtgcggagcttgagctgctgcgctttacccatccgtttatgggcttcgacgttccggcaatcctcggcgatcacgttaccctggatgccggtaccggtgccgttcacaccgcgcctggccacggcccggacgactatgtgatcggtcagaaatacggcctggaaaccgctaacccggttggcccggacggcacttatctgccgggcacttatccgacgctggatggcgtgaacgtcttcaaagcgaacgacatcgtcgttgcgctgctgcaggaaaaaggcgcgctgctgcacgttgagaaaatgcagcacagctatccgtgctgctggcgtcacaaaacgccgatcatcttccgcgcgacgccgcagtggttcgtcagcatggatcagaaaggtctgcgtgcgcagtcactgaaagagatcaaaggcgtgcagtggatcccggactggggccaggcgcgtatcgagtcgatggttgctaaccgtcctgactggtgtatctcccgtcagcgcacctggggtgtaccgatgtcactgttcgtgcacaaagacacggaagagctgcatccgcgtacccttgaactgatggaagaagtggcaaaacgcgttgaagtcgatggcatccaggcgtggtgggatctcgatgcgaaagagatcctcggcgacgaagctgatcagtacgtgaaagtgccggacacattggatgtatggtttgactccggatctacccactcttctgttgttgacgtgcgtccggaatttgccggtcacgcagcggacatgtatctggaaggttctgaccaacaccgcggctggttcatgtcttccctaatgatctccaccgcgatgaagggtaaagcgccgtatcgtcaggtactgacccacggctttaccgtggatggtcagggccgcaagatgtctaaatccatcggcaataccgtttcgccgcaggatgtgatgaacaaactgggcgcggatattctgcgtctgtgggtggcatcaaccgactacaccggtgaaatggccgtttctgacgagatcctgaaacgtgctgccgatagctatcgtcgtatccgtaacaccgcgcgcttcctgctggcaaacctgaacggttttgatccagcaaaagatatggtgaaaccggaagagatggtggtactggatcgctgggccgtaggttgtgcgaaagcggcacaggaagacatcctcaaggcgtacgaagcatacgatttccacgaagtggtacagcgtctgatgcgcttctgctccgttgagatgggttccttctacctcgacatcatcaaagaccgtcagtacaccgccaaagcggacagtgtggcgcgtcgtagctgccagactgcgctatatcacatcgcagaagcgctggtgcgctggatggcaccaatcctctccttcaccgctgatgaagtgtggggctacctgccgggcgaacgtgaaaaatacgtcttcaccggtgagtggtacgaaggcctgtttggcctggcagacagtgaagcgatgaacgatgcgttctgggacgagctgttgaaagtgcgtggcgaagtgaacaaagtcattgagcaagcgcgtgccgacaagaaagtgggtggctcgctggaagcggcagtaaccttgtatgcagaaccggaactgtcggcgaaactgaccgcgctgggcgatgaattacgatttgtcctgttgacctccggcgctaccgttgcagactataacgacgcacctgctgatgctcagcagagcgaagtactcaaagggctgaaagtcgcgttgagtaaagccgaaggtgagaagtgcccacgctgctggcactacacccaggatgtcggcaaggtggcggaacacgcagaaatctgcggccgctgtgtcagcaacgtcgccggtgacggtgaaaaacgtaagtttgcctga"
    ntseqlen 2817
    symbol "ileS"
    mass 104295.61110000075
    level 0
  ]
  node [
    id 4197
    label "m001231"
    type "chemical_reaction"
    domain "metabolism"
    module "tRNA Charging"
    level 0
  ]
  node [
    id 4198
    label "b0642"
    compound_type "protein"
    type "chemical_entity"
    active 1
    location "cytoplasm"
    aaseq "MQEQYRPEEIESKVQLHWDEKRTFEVTEDESKEKYYCLSMLPYPSGRLHMGHVRNYTIGDVIARYQRMLGKNVLQPIGWDAFGLPAEGAAVKNNTAPAPWTYDNIAYMKNQLKMLGFGYDWSRELATCTPEYYRWEQKFFTELYKKGLVYKKTSAVNWCPNDQTVLANEQVIDGCCWRCDTKVERKEIPQWFIKITAYADELLNDLDKLDHWPDTVKTMQRNWIGRSEGVEITFNVNDYDNTLTVYTTRPDTFMGCTYLAVAAGHPLAQKAAENNPELAAFIDECRNTKVAEAEMATMEKKGVDTGFKAVHPLTGEEIPVWAANFVLMEYGTGAVMAVPGHDQRDYEFASKYGLNIKPVILAADGSEPDLSQQALTEKGVLFNSGEFNGLDHEAAFNAIADKLTAMGVGERKVNYRLRDWGVSRQRYWGAPIPMVTLEDGTVMPTPDDQLPVILPEDVVMDGITSPIKADPEWAKTTVNGMPALRETDTFDTFMESSWYYARYTCPQYKEGMLDSEAANYWLPVDIYIGGIEHAIMHLLYFRFFHKLMRDAGMVNSDEPAKQLLCQGMVLADAFYYVGENGERNWVSPVDAIVERDEKGRIVKAKDAAGHELVYTGMSKMSKSKNNGIDPQVMVERYGADTVRLFMMFASPADMTLEWQESGVEGANRFLKRVWKLVYEHTAKGDVAALNVDALTENQKALRRDVHKTIAKVTDDIGRRQTFNTAIAAIMELMNKLAKAPTDGEQDRALMQEALLAVVRMLNPFTPHICFTLWQELKGEGDIDNAPWPVADEKAMVEDSTLVVVQVNGKVRAKITVPVDATEEQVRERAGQEHLVAKYLDGVTVRKVIYVPGKLLNLVVG"
    aaseqlen 860
    ntseq "atgcaagagcaataccgcccggaagagatagaatccaaagtacagcttcattgggatgagaagcgcacatttgaagtaaccgaagacgagagcaaagagaagtattactgcctgtctatgcttccctatccttctggtcgactacacatgggccacgtacgtaactacaccatcggtgacgtgatcgcccgctaccagcgtatgctgggcaaaaacgtcctgcagccgatcggctgggacgcgtttggtctgcctgcggaaggcgcggcggtgaaaaacaacaccgctccggcaccgtggacgtacgacaacatcgcgtatatgaaaaaccagctcaaaatgctgggctttggttatgactggagccgcgagctggcaacctgtacgccggaatactaccgttgggaacagaaattcttcaccgagctgtataaaaaaggcctggtatataagaagacttctgcggtcaactggtgcccgaacgaccagaccgtactggcgaacgaacaagttatcgacggctgctgctggcgctgcgataccaaagttgaacgtaaagagatcccgcagtggtttatcaaaatcactgcttacgctgacgagctgctcaacgatctggataaactggatcactggccagacaccgttaaaaccatgcagcgtaactggatcggtcgttccgaaggcgtggagatcaccttcaacgttaacgactatgacaacacgctgaccgtttacactacccgcccggacacctttatgggttgtacctacctggcggtagctgcgggtcatccgctggcgcagaaagcggcggaaaataatcctgaactggcggcctttattgacgaatgccgtaacaccaaagttgccgaagctgaaatggcgacgatggagaaaaaaggcgtcgatactggctttaaagcggttcacccattaacgggcgaagaaattcccgtttgggcagcaaacttcgtattgatggagtacggcacgggcgcagttatggcggtaccggggcacgaccagcgcgactacgagtttgcctctaaatacggcctgaacatcaaaccggttatcctggcagctgacggctctgagccagatctttctcagcaagccctgactgaaaaaggcgtgctgttcaactctggcgagttcaacggtcttgaccatgaagcggccttcaacgccatcgccgataaactgactgcgatgggcgttggcgagcgtaaagtgaactaccgcctgcgcgactggggtgtttcccgtcagcgttactggggcgcgccgattccgatggtgacgctggaagacggtaccgtaatgccgaccccggacgaccagctgccggtgatcctgccggaagatgtggtaatggacggcattaccagcccgattaaagcagatccggagtgggcgaaaactaccgttaacggtatgccagcactgcgtgaaaccgacactttcgacacctttatggagtcctcctggtactatgcgcgctacacttgcccgcagtacaaagaaggtatgctggattccgaagcggctaactactggctgccggtggatatctacattggtggtattgaacacgccattatgcacctgctctacttccgcttcttccacaaactgatgcgtgatgcaggcatggtgaactctgacgaaccagcgaaacagttgctgtgtcagggtatggtgctggcagatgccttctactatgttggcgaaaacggcgaacgtaactgggtttccccggttgatgctatcgttgaacgtgacgagaaaggccgtatcgtgaaagcgaaagatgcggcaggccatgaactggtttataccggcatgagcaaaatgtccaagtcgaagaacaacggtatcgacccgcaggtgatggttgaacgttacggcgcggacaccgttcgtctgtttatgatgtttgcttctccggctgatatgactctcgaatggcaggaatccggtgtggaaggggctaaccgcttcctgaaacgtgtctggaaactggtttacgagcacacagcaaaaggtgatgttgcggcactgaacgttgatgcgctgactgaaaatcagaaagcgctgcgtcgcgatgtgcataaaacgatcgctaaagtgaccgatgatatcggccgtcgtcagaccttcaacaccgcaattgcggcgattatggagctgatgaacaaactggcgaaagcaccaaccgatggcgagcaggatcgcgctctgatgcaggaagcactgctggccgttgtccgtatgcttaacccgttcaccccgcacatctgcttcacgctgtggcaggaactgaaaggcgaaggcgatatcgacaacgcgccgtggccggttgctgacgaaaaagcgatggtggaagactccacgctggtcgtggtgcaggttaacggtaaagtccgtgccaaaatcaccgttccggtggacgcaacggaagaacaggttcgcgaacgtgctggccaggaacatctggtagcaaaatatcttgatggcgttactgtacgtaaagtgatttacgtaccaggtaaactcctcaatctggtcgttggctaa"
    ntseqlen 2583
    symbol "leuS"
    mass 97232.6634000005
    level 0
  ]
  node [
    id 4199
    label "m001233"
    type "chemical_reaction"
    domain "metabolism"
    module "tRNA Charging"
    level 0
  ]
  node [
    id 4200
    label "b4111"
    compound_type "protein"
    type "chemical_entity"
    active 1
    location "cytoplasm"
    aaseq "MLKRKKVKPITLRDVTIIDDGKLRKAITAASLGNAMEWFDFGVYGFVAYALGKVFFPGADPSVQMVAALATFSVPFLIRPLGGLFFGMLGDKYGRQKILAITIVIMSISTFCIGLIPSYDTIGIWAPILLLICKMAQGFSVGGEYTGASIFVAEYSPDRKRGFMGSWLDFGSIAGFVLGAGVVVLISTIVGEANFLDWGWRIPFFIALPLGIIGLYLRHALEETPAFQQHVDKLEQGDREGLQDGPKVSFKEIATKYWRSLLTCIGLVIATNVTYYMLLTYMPSYLSHNLHYSEDHGVLIIIAIMIGMLFVQPVMGLLSDRFGRRPFVLLGSVALFVLAIPAFILINSNVIGLIFAGLLMLAVILNCFTGVMASTLPAMFPTHIRYSALAAAFNISVLVAGLTPTLAAWLVESSQNLMMPAYYLMVVAVVGLITGVTMKETANRPLKGATPAASDIQEAKEILVEHYDNIEQKIDDIDHEIADLQAKRTRLVQQHPRIDE"
    aaseqlen 500
    ntseq "atgctgaaaaggaaaaaagtaaaaccgattacccttcgtgatgtcaccattattgatgacggtaaactgcgtaaagccattaccgcagcatcactgggtaatgcaatggaatggttcgattttggtgtttatggttttgttgcttacgcattaggtaaagtttttttcccgggggctgaccccagcgtgcagatggttgctgcacttgccactttctccgttccctttctgattcgaccgcttggcggactcttctttggtatgttgggcgataaatatggtcgccagaagatcctcgctatcactattgtgattatgtcgatcagtacgttctgtattggcttaataccgtcctacgacacgattggtatttgggcaccgattctgctgttgatctgtaagatggcacaaggtttctcggtcggcggtgaatataccggggcgtcgatatttgttgcggaatactcccctgaccgtaaacgtggctttatgggcagctggctggacttcggttctattgccgggtttgtgctgggtgcgggcgtggtggtgttaatttcgaccattgtcggcgaagcgaacttcctcgattggggctggcgtattccgttctttatcgctctgccgttagggattatcgggctttacctgcgccatgcgctggaagagactccggcgttccagcagcatgtcgataaactggaacagggcgaccgtgaaggtttgcaggatggcccgaaagtctcgtttaaagagattgccactaaatactggcgcagcctgttgacatgtattggtctggtaattgccaccaacgtgacttactacatgttgctgacctatatgccgagttatttgtcgcataacctgcattactccgaagaccacggggtgctgattattatcgccattatgatcggtatgctgtttgtccagccggtgatgggcttgctgagtgaccgttttggccgtcgtccgtttgtgctacttggtagtgttgccctgtttgtgttggcgatcccggcgtttattctgattaacagtaacgtcatcggcctgatttttgccgggttactgatgctggcggtgatccttaactgctttacgggcgttatggcttctaccttgccagcgatgttcccgacgcatatccgttacagcgcgctggcggcggcatttaatatttcggtgctggttgccggtctgacgccaacgctggcggcctggctggtcgaaagctcgcagaatctgatgatgcctgcctattacctgatggtagtggcggtggttggtttaatcaccggcgtaaccatgaaagagacggcaaatcgtccgttgaaaggtgcgacaccggcggcgtcagatatacaggaagcgaaggaaattctcgtcgagcattacgataatatcgagcagaaaatcgatgatattgaccacgagattgccgatttgcaggcgaaacgtacccgcctggtgcagcaacatccgcgaattgatgaataa"
    ntseqlen 1503
    symbol "proP"
    mass 54845.15890000003
    level 0
  ]
  node [
    id 4201
    label "m001234"
    type "chemical_reaction"
    domain "metabolism"
    module "Transport, Inner Membrane"
    level 0
  ]
  node [
    id 4202
    label "m001235"
    type "chemical_reaction"
    domain "metabolism"
    module "Transport, Inner Membrane"
    level 0
  ]
  node [
    id 4203
    label "b0040"
    compound_type "protein"
    type "chemical_entity"
    active 1
    location "cytoplasm"
    aaseq "MKNEKRKTGIEPKVFFPPLIIVGILCWLTVRDLDAANVVINAVFSYVTNVWGWAFEWYMVVMLFGWFWLVFGPYAKKRLGNEPPEFSTASWIFMMFASCTSAAVLFWGSIEIYYYISTPPFGLEPNSTGAKELGLAYSLFHWGPLPWATYSFLSVAFAYFFFVRKMEVIRPSSTLVPLVGEKHAKGLFGTIVDNFYLVALIFAMGTSLGLATPLVTECMQWLFGIPHTLQLDAIIITCWIILNAICVACGLQKGVRIASDVRSYLSFLMLGWVFIVSGASFIMNYFTDSVGMLLMYLPRMLFYTDPIAKGGFPQGWTVFYWAWWVIYAIQMSIFLARISRGRTVRELCFGMVLGLTASTWILWTVLGSNTLLLIDKNIINIPNLIEQYGVARAIIETWAALPLSTATMWGFFILCFIATVTLVNACSYTLAMSTCREVRDGEEPPLLVRIGWSILVGIIGIVLLALGGLKPIQTAIIAGGCPLFFVNIMVTLSFIKDAKQNWKD"
    aaseqlen 504
    ntseq "atgaagaatgaaaagagaaaaacgggaatagaaccgaaggttttctttccgccgttaataatcgtcggcatactttgttggcttacagtcagagatctggatgcagcgaatgtcgttattaatgctgtattcagttacgtcaccaatgtatggggatgggcatttgaatggtatatggtggtgatgcttttcggttggttctggctggtgtttggcccgtatgccaaaaagcgtttaggtaacgaaccgccagaatttagcaccgccagttggatctttatgatgttcgcctcctgtacgtctgctgccgtactgttctggggatcgattgagatctactactacatctccaccccgccgtttggcttagaaccgaactcgacaggggcgaaagagttggggctggcttacagcttgttccactggggacctctgccgtgggccacttacagcttcctttcagtcgccttcgcttacttcttctttgtccgcaaaatggaagtgattcgccccagctcgacactggtgccgctggtaggtgaaaaacacgccaaagggttgttcggcactatcgtcgacaacttctatctcgtcgccttgatcttcgcgatgggtaccagtctgggccttgccacgccgctggtgaccgagtgtatgcaatggttgtttggcattccgcataccctgcaactggacgctatcatcattacctgctggattatcctcaacgccatttgcgtcgcttgcggtctgcaaaaaggggtacgtatcgccagtgacgtgcgtagttacctgagcttcctgatgctgggttgggtgttcattgtcagcggtgccagcttcatcatgaactacttcaccgattcggtggggatgttgctgatgtatctgccgcgcatgttgttctataccgatcccatcgctaaaggcggcttcccgcagggctggaccgtgttctactgggcatggtgggtgatttatgctatccagatgagtatcttcctcgcccgcatctcccgtggtcgtactgtgcgtgaactgtgcttcggcatggtgctggggctgacagcgtcaacctggatcctgtggactgtactcggtagtaacactctgctgttgatagataaaaacatcatcaacattccaaatctgatcgaacagtacggtgtggcgcgcgccatcattgaaacctgggccgctctgccactcagcaccgccaccatgtggggcttcttcatcctctgctttattgccaccgttacgctggttaacgcctgctcttataccctggcgatgtccacttgccgcgaagtacgcgatggtgaagaaccacctctgctggtgcgtatcggttggtcaattctggttggcattatcggtattgttctgctggcgctcggcggcctgaaaccgattcaaaccgccattatcgccggaggatgcccgctgttcttcgtcaacattatggtgacgctctcctttattaaagacgcgaaacagaactggaaagattaa"
    ntseqlen 1515
    symbol "caiT"
    mass 56586.61990000004
    level 0
  ]
  node [
    id 4204
    label "m001236"
    type "chemical_reaction"
    domain "metabolism"
    module "Transport, Inner Membrane"
    level 0
  ]
  node [
    id 4205
    label "m001237"
    type "chemical_reaction"
    domain "metabolism"
    module "Transport, Inner Membrane"
    level 0
  ]
  node [
    id 4206
    label "m001238"
    type "chemical_reaction"
    domain "metabolism"
    module "Transport, Outer Membrane Porin"
    level 0
  ]
  node [
    id 4207
    label "b2890"
    compound_type "protein"
    type "chemical_entity"
    active 1
    location "cytoplasm"
    aaseq "MSEQHAQGADAVVDLNNELKTRREKLANLREQGIAFPNDFRRDHTSDQLHAEFDGKENEELEALNIEVAVAGRMMTRRIMGKASFVTLQDVGGRIQLYVARDDLPEGVYNEQFKKWDLGDILGAKGKLFKTKTGELSIHCTELRLLTKALRPLPDKFHGLQDQEARYRQRYLDLISNDESRNTFKVRSQILSGIRQFMVNRGFMEVETPMMQVIPGGAAARPFITHHNALDLDMYLRIAPELYLKRLVVGGFERVFEINRNFRNEGISVRHNPEFTMMELYMAYADYKDLIELTESLFRTLAQDILGKTEVTYGDVTLDFGKPFEKLTMREAIKKYRPETDMADLDNFDSAKAIAESIGIHVEKSWGLGRIVTEIFEEVAEAHLIQPTFITEYPAEVSPLARRNDVNPEITDRFEFFIGGREIGNGFSELNDAEDQAQRFLDQVAAKDAGDDEAMFYDEDYVTALEHGLPPTAGLGIGIDRMVMLFTNSHTIRDVILFPAMRPVK"
    aaseqlen 505
    ntseq "atgtctgaacaacacgcacagggcgctgacgcggtagtcgatcttaacaatgaactgaaaacgcgtcgtgagaagctggcgaacctgcgcgagcaggggattgccttcccgaacgatttccgtcgcgatcatacctctgaccaattgcacgcagaattcgacggcaaagagaacgaagaactggaagcgctgaacatcgaagtcgccgttgctggccgcatgatgacccgtcgtattatgggtaaagcgtctttcgttaccctgcaggacgttggcggtcgcattcagctgtacgttgcccgtgacgatctcccggaaggcgtttataacgagcagttcaaaaaatgggacctcggcgacatcctcggcgcgaaaggtaagctgttcaaaaccaaaaccggcgaactgtctatccactgcaccgagttgcgtctgctgaccaaagcactgcgtccgctgccggataaattccacggcttgcaggatcaggaagcgcgctatcgtcagcgttatctcgatctcatctccaacgatgaatcccgcaacacctttaaagtgcgctcgcagatcctctctggtattcgccagttcatggtgaaccgcggctttatggaagttgaaacgccgatgatgcaggtgatccctggcggtgccgctgcgcgtccgtttatcacccaccataacgcgctggatctcgacatgtacctgcgtatcgcgccggaactgtacctcaagcgtctggtggttggtggcttcgagcgtgtattcgaaatcaaccgtaacttccgtaacgaaggtatttccgtacgtcataacccagagttcaccatgatggaactctacatggcttacgcagattacaaagatctgatcgagctgaccgaatcgctgttccgtactctggcacaggatattctcggtaagacggaagtgacctacggcgacgtgacgctggacttcggtaaaccgttcgaaaaactgaccatgcgtgaagcgatcaagaaatatcgcccggaaaccgacatggcggatctggacaacttcgactctgcgaaagcaattgctgaatctatcggcatccacgttgagaagagctggggtctgggccgtatcgttaccgagatcttcgaagaagtggcagaagcacatctgattcagccgaccttcattactgaatatccggcagaagtttctccgctggcgcgtcgtaacgacgttaacccggaaatcacagaccgctttgagttcttcattggtggtcgtgaaatcggtaacggctttagcgagctgaatgacgcggaagatcaggcgcaacgcttcctggatcaggttgccgcgaaagacgcaggtgacgacgaagcgatgttctacgatgaagattacgtcaccgcactggaacatggcttaccgccgacagcaggtctgggaattggtatcgaccgtatggtaatgctgttcaccaacagccataccatccgcgacgttattctgttcccggcgatgcgtccggtaaaataa"
    ntseqlen 1518
    symbol "lysS"
    mass 57602.74060000013
    level 0
  ]
  node [
    id 4208
    label "b4129"
    compound_type "protein"
    type "chemical_entity"
    active 1
    location "cytoplasm"
    aaseq "MSEQETRGANEAIDFNDELRNRREKLAALRQQGVAFPNDFRRDHTSDQLHEEFDAKDNQELESLNIEVSVAGRMMTRRIMGKASFVTLQDVGGRIQLYVARDSLPEGVYNDQFKKWDLGDIIGARGTLFKTQTGELSIHCTELRLLTKALRPLPDKFHGLQDQEVRYRQRYLDLIANDKSRQTFVVRSKILAAIRQFMVARGFMEVETPMMQVIPGGASARPFITHHNALDLDMYLRIAPELYLKRLVVGGFERVFEINRNFRNEGISVRHNPEFTMMELYMAYADYHDLIELTESLFRTLAQEVLGTTKVTYGEHVFDFGKPFEKLTMREAIKKYRPETDMADLDNFDAAKALAESIGITVEKSWGLGRIVTEIFDEVAEAHLIQPTFITEYPAEVSPLARRNDVNPEITDRFEFFIGGREIGNGFSELNDAEDQAERFQEQVNAKAAGDDEAMFYDEDYVTALEYGLPPTAGLGIGIDRMIMLFTNSHTIRDVILFPAMRPQK"
    aaseqlen 505
    ntseq "atgtctgaacaagaaacacggggagccaatgaggctattgattttaacgatgaactgagaaatcgccgcgaaaaactggcggcactacgtcagcaaggtgtggcgtttcccaatgattttcgccgcgaccatacctctgaccagttgcacgaagagtttgatgcgaaggataaccaggaactggaatccttaaacattgaagtctcggttgctggccgaatgatgacccgtcgtatcatggggaaagcctcctttgtaacgttgcaggatgtcggtggccgtattcaactgtacgttgcaagagatagcctgccagaaggtgtttataacgatcagtttaaaaaatgggatctgggtgacattatcggtgcccgcggtacgctgtttaagacgcaaacgggtgagctttccattcactgtactgagctgcgcctgctgactaaagcactacgtcctttaccagataaattccatggtctgcaggatcaggaagtccgttatcgtcaacgttatctggacctcatcgctaacgataaatcccgtcaaacgtttgttgtccgttcaaaaattctggccgctatccgtcaattcatggtcgcgcgcggctttatggaagtagaaaccccgatgatgcaggtaattccaggtggggcatctgctcgcccgtttattacccatcataatgctctggatttagatatgtatctgcgtatcgcgccggagctgtatctgaaacgtctggttgtaggcggttttgaacgggtattcgaaatcaaccgtaacttccgtaatgaaggtatttctgttcgccataatcctgagttcacaatgatggaactctacatggcgtatgcggattaccacgatttgattgaactgacagagtcactgttccgcaccctggcacaagaggttctgggtaccactaaagtcacttatggcgagcatgtgtttgatttcggcaaaccgtttgaaaaactcaccatgcgcgaagcaatcaaaaaatatcgtccagaaaccgatatggccgacctggataattttgatgctgctaaagcattagctgaatctatcggtattacggtagagaaaagctgggggttgggacgtattgtcacagagatctttgatgaagtggcagaagcacatctgattcagccaacctttattacggaatatccggcagaagtgtccccgctggcacgccgtaatgatgttaacccggaaatcaccgaccgttttgaattcttcatcggtggtcgtgaaatcggtaatggttttagcgaattaaacgacgcagaagatcaggctgaacgtttccaggaacaggttaatgctaaagctgcaggtgacgacgaagccatgttctatgacgaagattacgtgactgcgctggaatatggtctgccgccaaccgctggtctgggtattggtatcgaccgaatgattatgctgtttactaacagccatactattcgcgacgttattctcttcccggcgatgcgcccacagaaataa"
    ntseqlen 1518
    symbol "lysU"
    mass 57825.887800000135
    level 0
  ]
  node [
    id 4209
    label "m001239"
    type "chemical_reaction"
    domain "metabolism"
    module "tRNA Charging"
    level 0
  ]
  node [
    id 4210
    label "b0336"
    compound_type "protein"
    type "chemical_entity"
    active 1
    location "cytoplasm"
    aaseq "MSQDNNFSQGPVPQSARKGVLALTFVMLGLTFFSASMWTGGTLGTGLSYHDFFLAVLIGNLLLGIYTSFLGYIGAKTGLTTHLLARFSFGVKGSWLPSLLLGGTQVGWFGVGVAMFAIPVGKATGLDINLLIAVSGLLMTVTVFFGISALTVLSVIAVPAIACLGGYSVWLAVNGMGGLDALKAVVPAQPLDFNVALALVVGSFISAGTLTADFVRFGRNAKLAVLVAMVAFFLGNSLMFIFGAAGAAALGMADISDVMIAQGLLLPAIVVLGLNIWTTNDNALYASGLGFANITGMSSKTLSVINGIIGTVCALWLYNNFVGWLTFLSAAIPPVGGVIIADYLMNRRRYEHFATTRMMSVNWVAILAVALGIAAGHWLPGIVPVNAVLGGALSYLILNPILNRKTTAAMTHVEANSVE"
    aaseqlen 419
    ntseq "gtgtcgcaagataacaactttagccaggggccagtcccgcagtcggcgcggaaaggggtattggcattgacgttcgtcatgctgggattaaccttcttttccgccagtatgtggaccggcggcactctcggaaccggtcttagctatcatgatttcttcctcgcagttctcatcggtaatcttctcctcggtatttacacttcatttctcggttacattggcgcaaaaaccggcctgaccactcatcttcttgctcgcttctcgtttggtgttaaaggctcatggctgccttcactgctactgggcggaactcaggttggctggtttggcgtcggtgtggcgatgtttgccattccggtgggtaaggcaaccgggctggatattaatttgctgattgccgtttccggtttactgatgaccgtcaccgtcttttttggcatttcggcgctgacggttctttcggtgattgcggttccggctatcgcctgcctgggcggttattccgtgtggctggctgttaacggcatgggcggcctggacgcattaaaagcggtcgttcccgcacaaccgttagatttcaatgtcgcgctggcgctggttgtggggtcatttatcagtgcgggtacgctcaccgctgactttgtccggtttggtcgcaatgccaaactggcggtgctggtggcgatggtggcctttttcctcggcaactcgttgatgtttattttcggtgcagcgggcgctgcggcactgggcatggcggatatctctgatgtgatgattgctcagggcctgctgctgcctgcgattgtggtgctggggctgaatatctggaccaccaacgataacgcactctatgcgtcgggtttaggtttcgccaacattaccgggatgtcgagcaaaaccctttcggtaatcaacggtattatcggtacggtctgcgcattatggctgtataacaattttgtcggctggttgaccttcctttcggcagctattcctccagtgggtggcgtgatcatcgccgactatctgatgaaccgtcgccgctatgagcactttgcgaccacgcgtatgatgagtgtcaattgggtggcgattctggcggtcgccttggggattgctgcaggccactggttaccgggaattgttccggtcaacgcggtattaggtggcgcgctgagctatctgatccttaacccgattttgaatcgtaaaacgacagcagcaatgacgcatgtggaggctaacagtgtcgaataa"
    ntseqlen 1260
    symbol "codB"
    mass 43649.06769999997
    level 0
  ]
  node [
    id 4211
    label "m001240"
    type "chemical_reaction"
    domain "metabolism"
    module "Transport, Inner Membrane"
    level 0
  ]
  node [
    id 4212
    label "m001241"
    type "chemical_reaction"
    domain "metabolism"
    module "Transport, Outer Membrane Porin"
    level 0
  ]
  node [
    id 4213
    label "b2114"
    compound_type "protein"
    type "chemical_entity"
    active 1
    location "cytoplasm"
    aaseq "MTQVAKKILVTCALPYANGSIHLGHMLEHIQADVWVRYQRMRGHEVNFICADDAHGTPIMLKAQQLGITPEQMIGEMSQEHQTDFAGFNISYDNYHSTHSEENRQLSELIYSRLKENGFIKNRTISQLYDPEKGMFLPDRFVKGTCPKCKSPDQYGDNCEVCGATYSPTELIEPKSVVSGATPVMRDSEHFFFDLPSFSEMLQAWTRSGALQEQVANKMQEWFESGLQQWDISRDAPYFGFEIPNAPGKYFYVWLDAPIGYMGSFKNLCDKRGDSVSFDEYWKKDSTAELYHFIGKDIVYFHSLFWPAMLEGSNFRKPSNLFVHGYVTVNGAKMSKSRGTFIKASTWLNHFDADSLRYYYTAKLSSRIDDIDLNLEDFVQRVNADIVNKVVNLASRNAGFINKRFDGVLASELADPQLYKTFTDAAEVIGEAWESREFGKAVREIMALADLANRYVDEQAPWVVAKQEGRDADLQAICSMGINLFRVLMTYLKPVLPKLTERAEAFLNTELTWDGIQQPLLGHKVNPFKALYNRIDMRQVEALVEASKEEVKAAAAPVTGPLADDPIQETITFDDFAKVDLRVALIENAEFVEGSDKLLRLTLDLGGEKRNVFSGIRSAYPDPQALIGRHTIMVANLAPRKMRFGISEGMVMAAGPGGKDIFLLSPDAGAKPGHQVK"
    aaseqlen 677
    ntseq "atgactcaagtcgcgaagaaaattctggtgacgtgcgcactgccgtacgctaacggctcaatccacctcggccatatgctggagcacatccaggctgatgtctgggtccgttaccagcgaatgcgcggccacgaggtcaacttcatctgcgccgacgatgcccacggtacaccgatcatgctgaaagctcagcagcttggtatcaccccggagcagatgattggcgaaatgagtcaggagcatcagactgatttcgcaggctttaacatcagctatgacaactatcactcgacgcacagcgaagagaaccgccagttgtcagaacttatctactctcgcctgaaagaaaacggttttattaaaaaccgcaccatctctcagctgtacgatccggaaaaaggcatgttcctgccggaccgttttgtgaaaggcacctgcccgaaatgtaaatccccggatcaatacggcgataactgcgaagtctgcggcgcgacctacagcccgactgaactgatcgagccgaaatcggtggtttctggcgctacgccggtaatgcgtgattctgaacacttcttctttgatctgccctctttcagcgaaatgttgcaggcatggacccgcagcggtgcgttgcaggagcaggtggcaaataaaatgcaggagtggtttgaatctggcctgcaacagtgggatatctcccgcgacgccccttacttcggttttgaaattccgaacgcgccgggcaaatatttctacgtctggctggacgcaccgattggctacatgggttctttcaagaatctgtgcgacaagcgcggcgacagcgtaagcttcgatgaatactggaagaaagactccaccgccgagctgtaccacttcatcggtaaagatattgtttacttccacagcctgttctggcctgccatgctggaaggcagcaacttccgcaagccgtccaacctgtttgttcatggctatgtgacggtgaacggcgcaaagatgtccaagtctcgcggcacctttattaaagccagcacctggctgaatcattttgacgcagacagcctgcgttactactacactgcgaaactctcttcgcgcattgatgatatcgatctcaacctggaagatttcgttcagcgtgtgaatgccgatatcgttaacaaagtggttaacctggcctcccgtaatgcgggctttatcaacaagcgttttgacggcgtgctggcaagcgaactggctgacccgcagttgtacaaaaccttcactgatgccgctgaagtgattggtgaagcgtgggaaagccgtgaatttggtaaagccgtgcgcgaaatcatggcgctggctgatctggctaaccgctatgtcgatgaacaggctccgtgggtggtggcgaaacaggaaggccgcgatgccgacctgcaggcaatttgctcaatgggcatcaacctgttccgcgtgctgatgacttacctgaagccggtactgccgaaactgaccgagcgtgcagaagcattcctcaatacggaactgacctgggatggtatccagcaaccgctgctgggccacaaagtgaatccgttcaaggcgctgtataaccgcatcgatatgaggcaggttgaagcactggtggaagcctctaaagaagaagtaaaagccgctgccgcgccggtaactggcccgctggcagatgatccgattcaggaaaccatcacctttgacgacttcgctaaagttgacctgcgcgtggcgctgattgaaaacgcagagtttgttgaaggttctgacaaactgctgcgcctgacgctggatctcggcggtgaaaaacgcaatgtcttctccggtattcgttctgcttacccggatccgcaggcactgattggtcgtcacaccattatggtggctaacctggcaccacgtaaaatgcgcttcggtatctctgaaggcatggtgatggctgccggtcctggcgggaaagatattttcctgctaagcccggatgccggtgctaaaccgggtcatcaggtgaaataa"
    ntseqlen 2034
    symbol "metG"
    mass 76253.84130000038
    level 0
  ]
  node [
    id 4214
    label "m001243"
    type "chemical_reaction"
    domain "metabolism"
    module "tRNA Charging"
    level 0
  ]
  node [
    id 4215
    label "m001244"
    type "chemical_reaction"
    domain "metabolism"
    module "Transport, Inner Membrane"
    level 0
  ]
  node [
    id 4216
    label "b0484"
    compound_type "protein"
    type "chemical_entity"
    active 1
    location "cytoplasm"
    aaseq "MSQTIDLTLDGLSCGHCVKRVKESLEQRPDVEQADVSITEAHVTGTASAEQLIETIKQAGYDASVSHPKAKPLAESSIPSEALTAVSEALPAATADDDDSQQLLLSGMSCASCVTRVQNALQSVPGVTQARVNLAERTALVMGSASPQDLVQAVEKAGYGAEAIEDDAKRRERQQETAVATMKRFRWQAIVALAVGIPVMVWGMIGDNMMVTADNRSLWLVIGLITLAVMVFAGGHFYRSAWKSLLNGAATMDTLVALGTGVAWLYSMSVNLWPQWFPMEARHLYYEASAMIIGLINLGHMLEARARQRSSKALEKLLDLTPPTARLVTDEGEKSVPLAEVQPGMLLRLTTGDRVPVDGEITQGEAWLDEAMLTGEPIPQQKGEGDSVHAGTVVQDGSVLFRASAVGSHTTLSRIIRMVRQAQSSKPEIGQLADKISAVFVPVVVVIALVSAAIWYFFGPAPQIVYTLVIATTVLIIACPCALGLATPMSIISGVGRAAEFGVLVRDADALQRASTLDTVVFDKTGTLTEGKPQVVAVKTFADVDEAQALRLAAALEQGSSHPLARAILDKAGDMQLPQVNGFRTLRGLGVSGEAEGHALLLGNQALLNEQQVGTKAIEAEITAQASQGATPVLLAVDGKAVALLAVRDPLRSDSVAALQRLHKAGYRLVMLTGDNPTTANAIAKEAGIDEVIAGVLPDGKAEAIKHLQSEGRQVAMVGDGINDAPALAQADVGIAMGGGSDVAIETAAITLMRHSLMGVADALAISRATLHNMKQNLLGAFIYNSIGIPVAAGILWPFTGTLLNPVVAGAAMALSSITVVSNANRLLRFKPKE"
    aaseqlen 834
    ntseq "atgtcacaaactatcgacctgaccctggacggcctgtcctgcggtcactgcgttaaacgcgtgaaagaaagtcttgaacagcgtccggatgttgagcaggcggatgtgtctatcactgaagcgcacgttaccgggactgccagtgcagaacagctgatcgaaaccatcaaacaagcgggttatgacgcatctgtaagccacccaaaggctaaaccgctggcggagtcatcaatcccgtcggaagcactgacagcggtttctgaggcgcttccggcagcgaccgccgatgacgatgacagccagcagttgctgctgagcggcatgagctgcgccagctgtgtcacccgcgtacaaaatgcgctgcaaagcgtaccgggcgtcactcaggcacgggtaaacctggcggagcgtactgcgctggtgatgggcagtgcctccccacaagatttagtgcaggcggtggaaaaagcgggctacggcgcggaagcgattgaagatgacgctaaacgccgcgagcgccagcaagaaaccgccgtcgctacgatgaagcgcttccgctggcaggcaattgtcgcactggcggtgggtatcccggtgatggtctgggggatgatcggcgataacatgatggtcaccgctgacaaccgcagcctgtggttggttatcggcctgataaccctggcagtgatggttttcgccggcggccatttttaccgcagtgcatggaaaagcctgctgaacggtgcggcgacgatggatacgctggtggcgctgggtactggcgtggcgtggctctattcgatgagcgtcaacctgtggccgcagtggttcccgatggaagcgcgacatctttattacgaagccagcgcgatgattatcggtctgatcaatctcggccatatgctggaagcgcgcgcacgccagcgttcttctaaggcgctggaaaagttactcgatttaaccccgccgacggcacgcctggttactgacgaaggtgaaaaaagcgtgcctctggcagaagtgcagccaggtatgttgctgcgcctgacgaccggcgatcgcgtgccggtagatggcgagattacccagggcgaagcatggctggatgaagcgatgctgacgggcgaaccaatcccgcagcaaaaaggcgaaggcgatagcgtccatgccgggacagtggtacaggacggcagtgtgctgtttcgtgccagtgcggttggcagccatactacgctgtcacgaatcattcgcatggtgcgccaggcccagagcagcaagccagaaatcggtcagctggcggataaaatctcagccgtatttgtgccggtagtggtggttattgcgcttgtcagtgcggcaatctggtatttctttggtccggcaccgcagattgtctataccctggtgattgccaccacggtactgattattgcctgtccgtgtgcgctggggctggcgacgccgatgtcgattatttccggcgtcgggcgggcggctgagtttggcgtgctggtgcgggacgctgacgcgctgcaacgcgccagtacactcgacactgtagtgttcgataaaaccgggacgctgactgaagggaagccgcaggttgtcgcagtgaaaacatttgctgatgttgatgaagcgcaggcattgcgtctggcggcggcactggagcaaggttccagccatccgctggcacgagcgatcctcgataaagcaggtgatatgcagctaccgcaggtcaacggtttccgcacattgcgcgggctgggcgtgagcggtgaagctgaaggtcatgcgttattgctgggcaatcaggcgctgttaaatgagcaacaggttggtaccaaagctatcgaagcggagattactgctcaggcatcgcaaggggcaacgcctgtgctgctggcggttgacgggaaagcggtagccctgctggcagtacgcgatccgttgcgtagtgatagcgtggcggcgctgcaacgcctgcataaagcgggatatcgtctggtgatgttgaccggggataacccaaccaccgccaatgcgatcgccaaagaagcagggattgatgaggtgatcgccggggtgctgccggacggtaaagccgaagcgatcaaacatctgcaaagtgaaggacgtcaggtggcaatggtgggcgacggcattaacgacgcgccagcgctggctcaggcggatgtcggcattgcgatgggtggcggcagtgatgttgccattgaaaccgcggcgattaccctgatgcgccatagcctgatgggcgttgcggatgcgctcgctatttcccgcgcaacgctgcacaacatgaagcagaacctgctcggtgcgtttatctacaacagtatcggtattccggtcgccgccggtattttgtggccgttcactggaacactgcttaacccggtagttgccggagcggcaatggcgctctcgtcgattaccgtagtgagtaacgccaaccggttgctgcggtttaaaccgaaggaataa"
    ntseqlen 2505
    symbol "copA"
    mass 87872.13040000056
    level 0
  ]
  node [
    id 4217
    label "m001245"
    type "chemical_reaction"
    domain "metabolism"
    module "Inorganic Ion Transport and Metabolism"
    level 0
  ]
  node [
    id 4218
    label "m001246"
    type "chemical_reaction"
    domain "metabolism"
    module "Inorganic Ion Transport and Metabolism"
    level 0
  ]
  node [
    id 4219
    label "m001247"
    type "chemical_reaction"
    domain "metabolism"
    module "Inorganic Ion Transport and Metabolism"
    level 0
  ]
  node [
    id 4220
    label "m001248"
    type "chemical_reaction"
    domain "metabolism"
    module "Transport, Outer Membrane Porin"
    level 0
  ]
  node [
    id 4221
    label "m001249"
    type "chemical_reaction"
    domain "metabolism"
    module "Inorganic Ion Transport and Metabolism"
    level 0
  ]
  node [
    id 4222
    label "m001251"
    type "chemical_reaction"
    domain "metabolism"
    module "Transport, Outer Membrane Porin"
    level 0
  ]
  node [
    id 4223
    label "m001252"
    type "chemical_reaction"
    domain "metabolism"
    module "Transport, Outer Membrane Porin"
    level 0
  ]
  node [
    id 4224
    label "assembly000232"
    type "chemical_reaction"
    domain "biosynthesis"
    level 1
  ]
  node [
    id 4225
    label "b1713"
    compound_type "protein"
    type "chemical_entity"
    location "cytoplasm"
    aaseq "MKFSELWLREWVNPAIDSDALANQITMAGLEVDGVEPVAGSFHGVVVGEVVECAQHPNADKLRVTKVNVGGDRLLDIVCGAPNCRQGLRVAVATIGAVLPGDFKIKAAKLRGEPSEGMLCSFSELGISDDHSGIIELPADAPIGTDIREYLKLDDNTIEISVTPNRADCLGIIGVARDVAVLNQLPLVQPEIVPVGATIDDTLPITVEAPEACPRYLGRVVKGINVKAPTPLWMKEKLRRCGIRSIDAVVDVTNYVLLELGQPMHAFDKDRIEGGIVVRMAKEGETLVLLDGTEAKLNADTLVIADHNKALAMGGIFGGEHSGVNDETQNVLLECAFFSPLSITGRARRHGLHTDASHRYERGVDPALQHKAMERATRLLIDICGGEAGPVIDITNEATLPKRATITLRRSKLDRLIGHHIADEQVTDILRRLGCEVTEGKDEWQAVAPSWRFDMEIEEDLVEEVARVYGYNNIPDEPVQASLIMGTHREADLSLKRVKTLLNDKGYQEVITYSFVDPKVQQMIHPGVEALLLPSPISVEMSAMRLSLWTGLLATVVYNQNRQQNRVRIFESGLRFVPDTQAPLGIRQDLMLAGVICGNRYEEHWNLAKETVDFYDLKGDLESVLDLTGKLNEVEFRAEANPALHPGQSAAIYLKGERIGFVGVVHPELERKLDLNGRTLVFELEWNKLADRVVPQAREISRFPANRRDIAVVVAENVPAADILSECKKVGVNQVVGVNLFDVYRGKGVAEGYKSLAISLILQDTSRTLEEEEIAATVAKCVEALKERFQASLRD"
    aaseqlen 795
    ntseq "atgaaattcagtgaactgtggttacgcgaatgggtgaacccggcgattgatagcgatgcgctggcaaatcaaatcactatggcgggcctggaagttgacggtgtagaaccggttgccggcagcttccacggcgtggtcgttggtgaagtggttgagtgtgcgcagcatccgaacgctgacaaactgcgtgtgacaaaagtgaatgtcggcggcgatcgcctgctggacatcgtctgcggtgcgccaaactgccgtcagggcctgcgtgtagcggtagcgaccattggtgctgttctgccgggtgatttcaaaattaaagcggcgaaactgcgtggcgaaccgtctgaagggatgctgtgctccttctctgaactgggcatttctgacgatcacagcggcattatcgaactgcctgcggatgcgccgattggcaccgatatccgtgaatacctgaaacttgatgacaacaccatcgaaatcagcgtgacgccaaaccgtgccgactgcttaggcatcattggtgttgcgcgtgacgttgccgtgctgaaccagctgccgctggttcaaccggaaatcgttccggttggtgcgaccatcgacgacacgctgccgattacagtcgaagcgccggaagcctgcccgcgttatcttggccgtgtggtaaaaggcattaacgttaaagcgccaactccgctgtggatgaaagaaaaactgcgtcgttgcgggatccgttctatcgatgcagttgttgacgtcaccaactatgtgctgctcgaactgggccagccgatgcacgctttcgataaagatcgcattgaaggcggcattgtggtgcggatggcgaaagagggcgaaacgctggtgctgctcgacggtactgaagcgaagctgaatgctgacactctggtcatcgccgaccacaacaaggcgctggcgatgggcggcatcttcggtggcgaacactctggcgtgaatgacgaaacacaaaacgtgctgctggaatgcgcgttctttagcccgctgtctatcaccggtcgtgctcgtcgtcatggcctgcataccgatgcgtctcaccgttatgagcgtggcgttgatccggcactgcagcacaaagcgatggaacgtgcgacccgtctgctgatcgacatctgcggtggtgaggctggcccggtaattgatatcaccaacgaagcaacgctgccgaagcgtgcaaccatcactctacgtcgtagcaaactggatcgcctgatcggccatcatattgcggatgagcaggtaactgacattctgcgtcgtctcggctgcgaagtgaccgaaggcaaagacgaatggcaggcagttgcgccgagctggcgtttcgatatggagattgaagaagatctggttgaagaagtcgcgcgtgtttacggctacaacaacatcccggatgagccggtacaggcaagcctgattatgggtactcaccgtgaagctgacctgtcgctcaagcgcgtgaaaacgctgctcaacgacaaaggctatcaggaagtgatcacctacagcttcgttgatccgaaagtgcagcagatgatccatccaggcgttgaagccttactgctgccaagcccgatctctgttgaaatgtcagcaatgcgtctttctctgtggactggcctgctggcaaccgtggtgtacaaccagaaccgtcagcagaaccgtgtgcgcattttcgaaagcggtctgcgtttcgtaccagatactcaggcaccgttgggcattcgtcaggatctgatgttagccggtgtgatttgcggtaaccgttacgaagagcactggaacctggcaaaagagaccgttgatttctatgatttgaaaggcgatcttgaatccgttctcgacctgaccggtaaactgaatgaggttgagttccgtgcagaagcgaatccggcactgcatccggggcaatccgcagcgatttatctgaaaggtgaacgtattggttttgttggggttgttcatcctgaactggaacgtaaactggatcttaacggtcgcactctggtgttcgaactggagtggaacaagctcgcagaccgcgtggtgcctcaggcgcgcgagatttctcgcttcccggcgaaccgtcgtgacatcgcggtggtggtcgcagaaaacgttcccgcagcggatattttatccgaatgtaagaaagttggcgtaaatcaggtagttggcgtaaacttatttgacgtgtaccgcggtaagggtgttgcggaggggtataagagcctcgccataagcctgatcctgcaagataccagccgtacactcgaagaagaggagattgccgctaccgtcgccaaatgtgtagaggcattaaaagagcgattccaggcatcattgagggattga"
    ntseqlen 2388
    symbol "pheT"
    mass 87377.0775000004
    level 1
  ]
  node [
    id 4226
    label "b1714"
    compound_type "protein"
    type "chemical_entity"
    location "cytoplasm"
    aaseq "MSHLAELVASAKAAISQASDVAALDNVRVEYLGKKGHLTLQMTTLRELPPEERPAAGAVINEAKEQVQQALNARKAELESAALNARLAAETIDVSLPGRRIENGGLHPVTRTIDRIESFFGELGFTVATGPEIEDDYHNFDALNIPGHHPARADHDTFWFDTTRLLRTQTSGVQIRTMKAQQPPIRIIAPGRVYRNDYDQTHTPMFHQMEGLIVDTNISFTNLKGTLHDFLRNFFEEDLQIRFRPSYFPFTEPSAEVDVMGKNGKWLEVLGCGMVHPNVLRNVGIDPEVYSGFAFGMGMERLTMLRYGVTDLRSFFENDLRFLKQFK"
    aaseqlen 327
    ntseq "atgtcacatctcgcagaactggttgccagtgcgaaggcggccattagccaggcgtcagatgttgccgcgttagataatgtgcgcgtcgaatatttgggtaaaaaagggcacttaacccttcagatgacgaccctgcgtgagctgccgccagaagagcgtccggcagctggtgcggttatcaacgaagcgaaagagcaggttcagcaggcgctgaatgcgcgtaaagcggaactggaaagcgctgcactgaatgcgcgtctggcggcggaaacgattgatgtctctctgccaggtcgtcgcattgaaaacggcggtctgcatccggttacccgtaccatcgaccgtatcgaaagtttcttcggtgagcttggctttaccgtggcaaccgggccggaaatcgaagacgattatcataacttcgatgctctgaacattcctggtcaccacccggcgcgcgctgaccacgacactttctggtttgacactacccgcctgctgcgtacccagacctctggcgtacagatccgcaccatgaaagcccagcagccaccgattcgtatcatcgcgcctggccgtgtttatcgtaacgactacgaccagactcacacgccgatgttccatcagatggaaggtctgattgttgataccaacatcagctttaccaacctgaaaggcacgctgcacgacttcctgcgtaacttctttgaggaagatttgcagattcgcttccgtccttcctacttcccgtttaccgaaccttctgcagaagtggacgtcatgggtaaaaacggtaaatggctggaagtgctgggctgcgggatggtgcatccgaacgtgttgcgtaacgttggcatcgacccggaagtttactctggtttcgccttcgggatggggatggagcgtctgactatgttgcgttacggcgtcaccgacctgcgttcattcttcgaaaacgatctgcgtttcctcaaacagtttaaataa"
    ntseqlen 984
    symbol "pheS"
    mass 36831.36340000001
    level 1
  ]
  node [
    id 4227
    label "b1713 * b1714"
    compound_type "assembly"
    type "chemical_entity"
    active 1
    location "cytoplasm"
    mass 124208.44090000042
    level 0
  ]
  node [
    id 4228
    label "m001253"
    type "chemical_reaction"
    domain "metabolism"
    module "tRNA Charging"
    level 0
  ]
  node [
    id 4229
    label "b0341"
    compound_type "protein"
    type "chemical_entity"
    active 1
    location "cytoplasm"
    aaseq "MLLVLVLIGLNMRPLLTSVGPLLPQLRQASGMSFSVAALLTALPVVTMGGLALAGSWLHQHVSERRSVAISLLLIAVGALMRELYPQSALLLSSALLGGVGIGIIQAVMPSVIKRRFQQRTPLVMGLWSAALMGGGGLGAAITPWLVQHSETWYQTLAWWALPAVVALFAWWWQSAREVASSHKTTTTPVRVVFTPRAWTLGVYFGLINGGYASLIAWLPAFYIEIGASAQYSGSLLALMTLGQAAGALLMPAMARHQDRRKLLMLALVLQLVGFCGFIWLPMQLPVLWAMVCGLGLGGAFPLCLLLALDHSVQPAIAGKLVAFMQGIGFIIAGLAPWFSGVLRSISGNYLMDWAFHALCVVGLMIITLRFAPVRFPQLWVKEA"
    aaseqlen 384
    ntseq "atgctgctggtactggtgctgattggtcttaatatgcgaccactgctcacctccgtcgggccactgctaccgcaattgcgccaggcgagcggaatgagctttagcgtggctgccctgttgaccgctctgccggtggttaccatgggcgggctggcgctggccggaagctggcttcatcagcatgtcagcgaacgtcgcagtgtcgccatcagtctgttgctgattgccgtcggtgcattgatgcgtgagctttacccgcaaagtgcgctgctgcttagcagcgcactgcttggtggggtggggatcggcatcattcaggcggtgatgccttcggtgattaaacggcggtttcagcagcgcacgccactggtgatggggctgtggtccgcggctctgatgggcggcggtgggcttggtgccgccataacgccctggttagttcaacatagcgaaacctggtatcaaacactcgcctggtgggcgctgcctgccgttgttgcgctctttgcctggtggtggcaaagcgcccgcgaggtcgcctcttcccacaagacaacaaccactccggttcgcgtggtattcactccccgcgcgtggacgctgggtgtttacttcggtctgattaacggcggttacgccagcctgattgcctggttacccgctttctatattgagattggtgccagcgcgcagtacagcggttccttactggcattgatgacgcttgggcaagccgcaggagctttgctgatgcctgctatggctcgccatcaggatcggcgcaaactgttaatgctggcgctggtgttacaactggtggggttctgcggctttatctggctgccgatgcaattgccggtattgtgggcgatggtgtgtgggttaggtctgggcggcgcgtttccgctctgtttgctgctggcgctcgatcactctgtgcaaccggctattgctggcaagctggtggcgtttatgcagggaatcggttttatcatcgccgggcttgccccgtggttttctggcgtgctgcgtagtatcagcggcaattacctgatggactgggcatttcatgcgctgtgcgtcgttgggctgatgatcataaccctgcgttttgcaccagtacgttttccgcagctgtgggtcaaagaggcatga"
    ntseqlen 1155
    symbol "cynX"
    mass 41360.2142
    level 0
  ]
  node [
    id 4230
    label "m001254"
    type "chemical_reaction"
    domain "metabolism"
    module "Transport, Inner Membrane"
    level 0
  ]
  node [
    id 4231
    label "m001255"
    type "chemical_reaction"
    domain "metabolism"
    module "Transport, Outer Membrane Porin"
    level 0
  ]
  node [
    id 4232
    label "assembly000233"
    type "chemical_reaction"
    domain "biosynthesis"
    level 1
  ]
  node [
    id 4233
    label "b0886"
    compound_type "protein"
    type "chemical_entity"
    location "cytoplasm"
    aaseq "MRALLPYLALYKRHKWMLSLGIVLAIVTLLASIGLLTLSGWFLSASAVAGVAGLYSFNYMLPAAGVRGAAITRTAGRYFERLVSHDATFRVLQHLRIYTFSKLLPLSPAGLARYRQGELLNRVVADVDTLDHLYLRVISPLVGAFVVIMVVTIGLSFLDFTLAFTLGGIMLLTLFLMPPLFYRAGKSTGQNLTHLRGQYRQQLTAWLQGQAELTIFGASDRYRTQLENTEIQWLEAQRRQSELTALSQAIMLLIGALAVILMLWMASGGVGGNAQPGALIALFVFCALAAFEALAPVTGAFQHLGQVIASAVRISDLTDQKPEVTFPDTQTRVADRVSLTLRDVQFTYPEQSQQALKGISLQVNAGEHIAILGRTGCGKSTLLQQLTRAWDPQQGEILLNDSPIASLNEAALRQTISVVPQRVHLFSATLRDNLLLASPGSSDEALSEILRRVGLEKLLEDAGLNSWLGEGGRQLSGGELRRLAIARALLHDAPLVLLDEPTEGLDATTESQILELLAEMMREKTVLMVTHRLRGLSRFQQIIVMDNGQIIEQGTHAELLARQGRYYQFKQGL"
    aaseqlen 573
    ntseq "atgcgcgctttgctaccctatctggcactgtataaacgtcataaatggatgttaagtcttggtattgtgctggcaattgtgacgctgctcgccagtatcggtctgttgacactttccggctggttcctctcggcctcagcggttgcgggggttgccggactgtacagcttcaactatatgctacccgctgcgggcgtgcgtggcgcagcaatcacccgtactgccgggcgctattttgaacgtctggtaagtcacgacgcgactttccgcgtgttgcagcatctgcgcatttacaccttcagcaaattgctgcccctctcccctgccggactggcgcgctatcgtcagggcgaattgctcaatcgcgtggtggcggatgttgatacgctcgatcatctttacctgcgcgttatctcgccgctggtgggcgcttttgtggtgattatggtggtgacaatcgggttaagtttccttgatttcaccctcgcctttacgctgggcggcattatgttactgacgcttttcctgatgccaccgctgttttatcgtgcgggaaaaagcaccgggcaaaatctgactcatcttcgcggacagtatcgccaacaactgacggcctggctgcaagggcaagctgagctgaccatttttggtgccagcgatcgttatcgcacgcaactagagaatacagaaattcaatggctggaagcgcaacgccgtcaatctgaactgaccgcattgtcgcaagcgataatgctgctcattggcgcgttagcggtgatcctgatgctgtggatggcgtctggcggcgttggcggcaatgctcaacccggcgcgttaattgccctgtttgtcttctgcgcgttagccgcgtttgaagcactggcaccagtaacgggtgcatttcagcatctggggcaagtcattgcctctgccgtacgtatctctgacttaacggatcaaaaaccggaggtcacctttcctgatacccaaactcgtgttgccgatcgcgtttcgctgacgttacgggatgttcagttcacttatccggagcaatctcaacaggcacttaaagggatttctcttcaggtaaacgccggggaacatatagcgattctcgggcgaaccggatgcggcaaatcaacactgttacaacagctgacccgcgcatgggacccgcaacagggcgagattttgcttaacgatagccccatagccagcctgaatgaagcggctctacgacagaccatcagcgttgttcctcagcgagtgcatctgtttagcgccacgctgcgtgataatcttttactcgcctcgcctggcagtagtgatgaggctctgtcggagatcttgcgtcgcgttggcctggaaaagctgctcgaggatgcaggtctcaacagttggttaggtgaaggcggacgccagctctccggtggtgaactgcgccgtctggctatcgcccgtgcgctgttacatgatgcgccactggtgttgctggatgaacctaccgaaggcttagatgccacaaccgaaagccagatccttgaattgcttgcagaaatgatgcgtgagaaaacggtgttaatggtcacccatcgacttcgcggactctctcgtttccaacaaataatagtgatggacaacgggcaaattattgagcaaggtactcacgcagaactgcttgccagacaggggcgttattaccagttcaagcagggtttgtaa"
    ntseqlen 1722
    symbol "cydC"
    mass 62919.38320000014
    level 1
  ]
  node [
    id 4234
    label "b0887"
    compound_type "protein"
    type "chemical_entity"
    location "cytoplasm"
    aaseq "MNKSRQKELTRWLKQQSVISQRWLNISRLLGFVSGILIIAQAWFMARILQHMIMENIPREALLLPFTLLVLTFVLRAWVVWLRERVGYHAGQHIRFAIRRQVLDRLQQAGPAWIQGKPAGSWATLVLEQIDDMHDYYARYLPQMALAVSVPLLIVVAIFPSNWAAALILLGTAPLIPLFMALVGMGAADANRRNFLALARLSGHFLDRLRGMETLRIFGRGEAEIESIRSASEDFRQRTMEVLRLAFLSSGILEFFTSLSIALVAVYFGFSYLGELDFGHYDTGVTLAAGFLALILAPEFFQPLRDLGTFYHAKAQAVGAADSLKTFMETPLAHPQRGEAELASTDPVTIEAEELFITSPEGKTLAGPLNFTLPAGQRAVLVGRSGSGKSSLLNALSGFLSYQGSLRINGIELRDLSPESWRKHLSWVGQNPQLPAATLRDNVLLARPDASEQELQAALDNAWVSEFLPLLPQGVDTPVGDQAARLSVGQAQRVAVARALLNPCSLLLLDEPAASLDAHSEQRVMEALNAASLRQTTLMVTHQLEDLADWDVIWVMQDGRIIEQGRYAELSVAGGPFATLLAHRQEEI"
    aaseqlen 588
    ntseq "atgaataaatctcgtcaaaaagagttaacccgctggttaaaacagcaaagcgtcatctcccaacgttggctgaatatttctcgtctgctgggctttgtgagcggcatattgatcattgcccaggcctggttcatggcgcgaattctgcaacatatgattatggagaatattccccgtgaagccctgctgcttccctttacgttactggttctgacctttgtactgcgcgcatgggtggtctggttacgcgaacgggtgggttatcacgccgggcagcatatccgctttgccatccgccgtcaggttctcgaccgtctgcaacaagcagggccagcgtggattcagggtaaacctgcggggagctgggcgacgctggtactcgagcaaattgacgatatgcatgattactatgcacgctatctgccgcaaatggcgctggcagtgtcggtgccgttgctgattgtggtggcaatcttcccctctaactgggctgcggcgctcattctgctgggcactgcaccgttaattccgttgtttatggcgctggttggaatgggggctgccgatgctaaccgacgtaactttctcgctcttgctcgcttaagtgggcatttcctcgatcgcctgcgcggcatggaaacattgcgtatttttggtcgtggtgaagctgaaattgaaagtattcgttctgcttcggaagatttccgccaacggacaatggaagtgctacggctggcgtttttatcctccggcattctcgaattttttacctcgctgtcaattgctctggtggcggtctactttggtttttcctatctcggcgagctggattttggtcactacgataccggtgtgacgctggctgcgggttttctggccctgatccttgcgccagagtttttccagccattacgcgatctcggtacgttttatcatgctaaagcccaggctgttggcgcagctgacagtctgaaaacgtttatggaaaccccgctcgcccatccgcaacgtggtgaggcggaattagcatcgaccgatccggtgaccattgaggccgaggagctgtttatcacgtcgccggaaggtaaaacgctggccggaccgctgaactttactttgccagcaggccaacgtgcggtgttggttggtcgcagcggttcaggtaaaagctcactgctgaacgcgctttctggttttctctcatatcagggatcgctacgaatcaacgggatagaattacgcgatttatcaccagaatcatggcgtaaacatctctcctgggttgggcaaaacccacaattaccggcagcaacattgcgggataacgtactactggcgcgacctgatgccagcgaacaagaattacaagcagcgctggataacgcctgggtcagcgagtttctaccgctcctcccacaaggcgttgatacgcctgttggcgaccaggctgcccgcctttccgtggggcaggcgcagcgcgtggcggtggcccgtgcgttactaaatccctgttcgctattactgttggatgaacccgctgccagccttgatgctcacagtgaacagcgcgtaatggaggcgctgaatgccgcctctctgcgccagacaacgttaatggtcacccaccagttagaagatcttgctgactgggatgtcatttgggttatgcaggatggccggattattgagcaaggacgttacgcggaattaagtgtggctggtggcccattcgccacattactggcccatcgtcaggaggagatttaa"
    ntseqlen 1767
    symbol "cydD"
    mass 65055.372100000204
    level 1
  ]
  node [
    id 4235
    label "b0886 * b0887"
    compound_type "assembly"
    type "chemical_entity"
    active 1
    location "cytoplasm"
    mass 127974.75530000034
    level 0
  ]
  node [
    id 4236
    label "m001256"
    type "chemical_reaction"
    domain "metabolism"
    module "Transport, Inner Membrane"
    level 0
  ]
  node [
    id 4237
    label "m001259"
    type "chemical_reaction"
    domain "metabolism"
    module "Transport, Outer Membrane Porin"
    level 0
  ]
  node [
    id 4238
    label "b0194"
    compound_type "protein"
    type "chemical_entity"
    active 1
    location "cytoplasm"
    aaseq "MRTSQYLLSTLKETPADAEVISHQLMLRAGMIRKLASGLYTWLPTGVRVLKKVENIVREEMNNAGAIEVSMPVVQPADLWQESGRWEQYGPELLRFVDRGERPFVLGPTHEEVITDLIRNELSSYKQLPLNFYQIQTKFRDEVRPRFGVMRSREFLMKDAYSFHTSQESLQETYDAMYAAYSKIFSRMGLDFRAVQADTGSIGGSASHEFQVLAQSGEDDVVFSDTSDYAANIELAEAIAPKEPRAAATQEMTLVDTPNAKTIAELVEQFNLPIEKTVKTLLVKAVEGSSFPQVALLVRGDHELNEVKAEKLPQVASPLTFATEEEIRAVVKAGPGSLGPVNMPIPVVIDRTVAAMSDFAAGANIDGKHYFGINWDRDVATPEVADIRNVVAGDPSPDGQGRLLIKRGIEVGHIFQLGTKYSEALKASVQGEDGRNQILTMGCYGIGVTRVVAAAIEQNYDERGIVWPDAIAPFQVAILPMNMHKSFRVQELAEKLYSELRAQGIEVLLDDRKERPGVMFADMELIGIPHTIVLGDRNLDNDDIEYKYRRNGEKQLIKTGDIVEYLVKQIKG"
    aaseqlen 572
    ntseq "atgcgtactagccaatacctgctctccactctcaaggagacacctgccgacgccgaggtgatcagccatcagctgatgctgcgcgccgggatgatccgcaagctggcctccgggttatatacctggctgccgaccggcgtgcgcgttctgaaaaaagtcgaaaacatcgtgcgtgaagagatgaacaacgccggtgcgatcgaggtgtcgatgccggtggttcagccagccgatttgtggcaagagagtggtcgttgggaacagtacggtccggaactgctgcgttttgttgaccgtggcgagcgtccgttcgtactcggcccaactcatgaagaagttatcactgacctgattcgtaacgagcttagctcttacaaacagctgccgctgaacttctatcagatccagaccaagttccgcgacgaagtgcgtccgcgtttcggcgtcatgcgttcccgcgaattcctgatgaaagatgcttactctttccatacttctcaggaatccctgcaggaaacctacgatgcaatgtatgcggcctacagcaaaatcttcagccgcatggggctggatttccgcgccgtacaagccgacaccggttctatcggcggcagcgcctctcacgaattccaggtgctggcgcagagcggtgaagacgatgtggtcttctccgacacctctgactatgcagcgaacattgaactggcagaagctatcgcgccgaaagaaccgcgcgctgctgctacccaggaaatgacgctggttgatacgccgaacgcgaaaaccatcgcggaactggttgaacagttcaatctgccgattgagaaaacggttaagactctgctggttaaagcggttgaaggcagcagcttcccgcaggttgcgctgctggtgcgcggtgatcacgagctgaacgaagttaaagcagaaaaactgccgcaggttgcaagcccgctgactttcgcgaccgaagaagaaattcgtgccgtggttaaagccggtccgggttcactgggtccggtaaacatgccgattccggtggtgattgaccgtaccgttgcggcgatgagtgatttcgctgctggtgctaacatcgatggtaaacactacttcggcatcaactgggatcgcgatgtcgctaccccggaagttgcagatatccgtaacgtggtggctggcgatccaagcccggatggccagggtaggctgctgatcaaacgtggtatcgaagttggtcacatcttccagctgggtaccaagtactccgaagcactgaaagcctccgtacagggtgaagatggccgtaaccaaatcctgacgatgggttgctacggtatcggggtaacgcgtgtggtagctgcggcgattgagcagaactacgacgaacgaggcatcgtatggcctgacgctatcgcgccgttccaggtggcgattctgccgatgaacatgcacaaatccttccgcgtacaagagcttgctgagaaactgtacagcgaactgcgtgcacaaggtatcgaagtgctgctggatgaccgcaaagagcgtccgggcgtgatgtttgctgatatggaactgatcggtattccgcacactattgtgctgggcgaccgtaacctcgacaacgacgatatcgaatataaatatcgtcgcaacggcgagaaacagttaattaagactggtgacatcgtcgaatatctggtgaaacagattaaaggctga"
    ntseqlen 1719
    symbol "proS"
    mass 63691.83340000015
    level 0
  ]
  node [
    id 4239
    label "m001260"
    type "chemical_reaction"
    domain "metabolism"
    module "tRNA Charging"
    level 0
  ]
  node [
    id 4240
    label "m001261"
    type "chemical_reaction"
    domain "metabolism"
    module "Transport, Outer Membrane Porin"
    level 0
  ]
  node [
    id 4241
    label "m001262"
    type "chemical_reaction"
    domain "metabolism"
    module "Transport, Inner Membrane"
    level 0
  ]
  node [
    id 4242
    label "b0893"
    compound_type "protein"
    type "chemical_entity"
    active 1
    location "cytoplasm"
    aaseq "MLDPNLLRNEPDAVAEKLARRGFKLDVDKLGALEERRKVLQVKTENLQAERNSRSKSIGQAKARGEDIEPLRLEVNKLGEELDAAKAELDALQAEIRDIALTIPNLPADEVPVGKDENDNVEVSRWGTPREFDFEVRDHVTLGEMHSGLDFAAAVKLTGSRFVVMKGQIARMHRALSQFMLDLHTEQHGYSENYVPYLVNQDTLYGTGQLPKFAGDLFHTRPLEEEADTSNYALIPTAEVPLTNLVRGEIIDEDDLPIKMTAHTPCFRSEAGSYGRDTRGLIRMHQFDKVEMVQIVRPEDSMAALEEMTGHAEKVLQLLGLPYRKIILCTGDMGFGACKTYDLEVWIPAQNTYREISSCSNVWDFQARRMQARCRSKSDKKTRLVHTLNGSGLAVGRTLVAVMENYQQADGRIEVPEVLRPYMNGLEYIG"
    aaseqlen 430
    ntseq "atgctcgatcccaatctgctgcgtaatgagccagacgcagtcgctgaaaaactggcacgccggggctttaagctggatgtagataagctgggcgctcttgaagagcgtcgtaaagtattgcaggtcaaaacggaaaacctgcaagcggagcgtaactcccgatcgaaatccattggccaggcgaaagcgcgcggggaagatatcgagcctttacgtctggaagtgaacaaactgggcgaagagctggatgcagcaaaagccgagctggatgctttacaggctgaaattcgcgatatcgcgctgaccatccctaacctgcctgcagatgaagtgccggtaggtaaagacgaaaatgacaacgttgaagtcagccgctggggtaccccgcgtgagtttgactttgaagttcgtgaccacgtgacgctgggtgaaatgcactctggcctcgactttgcagctgcagttaagctgactggttcccgctttgtggtaatgaaagggcagattgctcgcatgcaccgcgcactgtcgcagtttatgctggatctgcataccgaacagcatggctacagtgagaactatgttccgtacctggttaaccaggacacgctgtacggtacgggtcaactgccgaaatttgctggcgatctgttccatactcgtccgctggaagaagaagcagacaccagtaactatgcgctgatcccaacggcagaagttccgctgactaacctggtgcgcggtgaaatcatcgatgaagatgatctgccaattaagatgaccgcccacaccccatgcttccgttctgaagccggttcatatggtcgtgacacccgtggtctgatccgtatgcaccagttcgacaaagttgaaatggtgcagatcgtgcgcccagaagactcaatggcggcgctggaagagatgactggtcatgcagaaaaagtcctgcagttgctgggcctgccgtaccgtaaaatcatcctttgcactggcgacatgggctttggcgcttgcaaaacttacgacctggaagtatggatcccggcacagaacacctaccgtgagatctcttcctgctccaacgtttgggatttccaggcacgtcgtatgcaggcacgttgccgcagcaagtcggacaagaaaacccgtctggttcataccctgaacggttctggtctggctgttggtcgtacgctggttgcagtaatggaaaactatcagcaggctgatggtcgtattgaagtaccagaagttctgcgtccgtatatgaacggactggaatatattggctaa"
    ntseqlen 1293
    symbol "serS"
    mass 48413.47600000005
    level 0
  ]
  node [
    id 4243
    label "m001263"
    type "chemical_reaction"
    domain "metabolism"
    module "tRNA Charging"
    level 0
  ]
  node [
    id 4244
    label "m001264"
    type "chemical_reaction"
    domain "metabolism"
    module "tRNA Charging"
    level 0
  ]
  node [
    id 4245
    label "b1719"
    compound_type "protein"
    type "chemical_entity"
    active 1
    location "cytoplasm"
    aaseq "MPVITLPDGSQRHYDHAVSPMDVALDIGPGLAKACIAGRVNGELVDACDLIENDAQLSIITAKDEEGLEIIRHSCAHLLGHAIKQLWPHTKMAIGPVIDNGFYYDVDLDRTLTQEDVEALEKRMHELAEKNYDVIKKKVSWHEARETFANRGESYKVSILDENIAHDDKPGLYFHEEYVDMCRGPHVPNMRFCHHFKLMKTAGAYWRGDSNNKMLQRIYGTAWADKKALNAYLQRLEEAAKRDHRKIGKQLDLYHMQEEAPGMVFWHNDGWTIFRELEVFVRSKLKEYQYQEVKGPFMMDRVLWEKTGHWDNYKDAMFTTSSENREYCIKPMNCPGHVQIFNQGLKSYRDLPLRMAEFGSCHRNEPSGSLHGLMRVRGFTQDDAHIFCTEEQIRDEVNGCIRLVYDMYSTFGFEKIVVKLSTRPEKRIGSDEMWDRAEADLAVALEENNIPFEYQLGEGAFYGPKIEFTLYDCLDRAWQCGTVQLDFSLPSRLSASYVGEDNERKVPVMIHRAILGSMERFIGILTEEFAGFFPTWLAPVQVVIMNITDSQSEYVNELTQKLSNAGIRVKADLRNEKIGFKIREHTLRRVPYMLVCGDKEVESGKVAVRTRRGKDLGSMDVNEVIEKLQQEIRSRSLKQLEE"
    aaseqlen 642
    ntseq "atgcctgttataactcttcctgatggcagccaacgccattacgatcacgctgtaagccccatggatgttgcgctggacattggtccaggtctggcgaaagcctgtatcgcagggcgcgttaatggcgaactggttgatgcttgcgatctgattgaaaacgacgcacaactgtcgatcattaccgccaaagacgaagaaggtctggagatcattcgtcactcctgtgcgcacctgttagggcacgcgattaaacaactttggccgcataccaaaatggcaatcggcccggttattgacaacggtttttattacgacgttgatcttgaccgcacgttaacccaggaagatgtcgaagcactcgagaagcggatgcatgagcttgctgagaaaaactacgacgtcattaagaagaaagtcagctggcacgaagcgcgtgaaactttcgccaaccgtggggagagctacaaagtctccattcttgacgaaaacatcgcccatgatgacaagccaggtctgtacttccatgaagaatatgtcgatatgtgccgcggtccgcacgtaccgaacatgcgtttctgccatcatttcaaactaatgaaaacggcaggggcttactggcgtggcgacagcaacaacaaaatgttgcaacgtatttacggtacggcgtgggcagacaaaaaagcacttaacgcttacctgcagcgcctggaagaagccgcgaaacgcgaccaccgtaaaatcggtaaacagctcgacctgtaccatatgcaggaagaagcgccgggtatggtattctggcacaacgacggctggaccatcttccgtgaactggaagtgtttgttcgttctaaactgaaagagtaccagtatcaggaagttaaaggtccgttcatgatggaccgtgtcctgtgggaaaaaaccggtcactgggacaactacaaagatgcaatgttcaccacatcttctgagaaccgtgaatactgcattaagccgatgaactgcccgggtcacgtacaaattttcaaccaggggctgaagtcttatcgcgatctgccgctgcgtatggccgagtttggtagctgccaccgtaacgagccgtcaggttcgctgcatggcctgatgcgcgtgcgtggatttacccaggatgacgcgcatatcttctgtactgaagaacaaattcgcgatgaagttaacggatgtatccgtttagtctatgatatgtacagcacttttggcttcgagaagatcgtcgtcaaactctccactcgtcctgaaaaacgtattggcagcgacgaaatgtgggatcgtgctgaggcggacctggcggttgcgctggaagaaaacaacatcccgtttgaatatcaactgggtgaaggcgctttctacggtccgaaaattgaatttaccctgtatgactgcctcgatcgtgcatggcagtgcggtacagtacagctggacttctctttgccgtctcgtctgagcgcttcttatgtaggcgaagacaatgaacgtaaagtaccggtaatgattcaccgcgcaattctggggtcgatggaacgtttcatcggtatcctgaccgaagagttcgctggtttcttcccgacctggcttgcgccggttcaggttgttatcatgaatattaccgattcacagtctgaatacgttaacgaattgacgcaaaaactatcaaatgcgggcattcgtgttaaagcagacttgagaaatgagaagattggctttaaaatccgcgagcacactttgcgtcgcgtcccatatatgctggtctgtggtgataaagaggtggaatcaggcaaagttgccgttcgcacccgccgtggtaaagacctgggaagcatggacgtaaatgaagtgatcgagaagctgcaacaagagattcgcagccgcagtcttaaacaattggaggaataa"
    ntseqlen 1929
    symbol "thrS"
    mass 74013.48250000026
    level 0
  ]
  node [
    id 4246
    label "m001265"
    type "chemical_reaction"
    domain "metabolism"
    module "tRNA Charging"
    level 0
  ]
  node [
    id 4247
    label "b3384"
    compound_type "protein"
    type "chemical_entity"
    active 1
    location "cytoplasm"
    aaseq "MTKPIVFSGAQPSGELTIGNYMGALRQWVNMQDDYHCIYCIVDQHAITVRQDAQKLRKATLDTLALYLACGIDPEKSTIFVQSHVPEHAQLGWALNCYTYFGELSRMTQFKDKSARYAENINAGLFDYPVLMAADILLYQTNLVPVGEDQKQHLELSRDIAQRFNALYGEIFKVPEPFIPKSGARVMSLLEPTKKMSKSDDNRNNVIGLLEDPKSVVKKIKRAVTDSDEPPVVRYDVQNKAGVSNLLDILSAVTGQSIPELEKQFEGKMYGHLKGEVADAVSGMLTELQERYHRFRNDEAFLQQVMKDGAEKASAHASRTLKAVYEAIGFVAKP"
    aaseqlen 334
    ntseq "atgactaagcccatcgtttttagtggcgcacagccctcaggtgaattgaccattggtaactacatgggtgcgctgcgtcagtgggtaaacatgcaggatgactaccattgcatttactgtatcgttgaccaacacgcgatcaccgtgcgccaggatgcacagaagctgcgtaaagcgacgctggatacgctggccttgtatctggcttgtggtatcgatcctgagaaaagcaccatttttgttcagtcccacgtgccggaacatgcacagttaggctgggcactgaactgctatacctacttcggcgaactgagtcgcatgacgcagtttaaagataaatctgcgcgttatgccgagaacatcaacgctggtctgtttgactatccggtgctgatggcagcggacatcctgctgtatcaaactaatctggtaccggtgggtgaagaccagaaacagcacctcgaactgagccgcgatattgcccagcgtttcaacgcgctgtatggcgagatctttaaggtgccggagccgtttattccgaaatctggcgcgcgcgtaatgtcgctgctggagccgaccaagaagatgtccaagtctgacgataatcgcaataacgttatcggcctgctggaagatccgaaatcggtagtgaagaaaatcaaacgtgcggtcactgactccgacgagccgccggtagttcgctacgatgtgcagaacaaagcgggcgtttccaacctgttggatatcctttcagcggtaacgggccagagcatcccagaactggaaaaacagttcgaaggcaagatgtatggtcatctgaaaggtgaagtggctgatgccgtttccggtatgctgactgaattgcaggaacgctatcaccgtttccgcaacgatgaagccttcctgcaacaggtgatgaaagatggcgcggaaaaagccagcgcgcacgcttcccgtacgctaaaagcggtgtacgaagcgattggttttgtggcgaagccgtaa"
    ntseqlen 1005
    symbol "trpS"
    mass 37437.38430000006
    level 0
  ]
  node [
    id 4248
    label "m001266"
    type "chemical_reaction"
    domain "metabolism"
    module "tRNA Charging"
    level 0
  ]
  node [
    id 4249
    label "m001267"
    type "chemical_reaction"
    domain "metabolism"
    module "Transport, Inner Membrane"
    level 0
  ]
  node [
    id 4250
    label "m001268"
    type "chemical_reaction"
    domain "metabolism"
    module "Transport, Inner Membrane"
    level 0
  ]
  node [
    id 4251
    label "m001269"
    type "chemical_reaction"
    domain "metabolism"
    module "Transport, Outer Membrane Porin"
    level 0
  ]
  node [
    id 4252
    label "b1637"
    compound_type "protein"
    type "chemical_entity"
    active 1
    location "cytoplasm"
    aaseq "MASSNLIKQLQERGLVAQVTDEEALAERLAQGPIALYCGFDPTADSLHLGHLVPLLCLKRFQQAGHKPVALVGGATGLIGDPSFKAAERKLNTEETVQEWVDKIRKQVAPFLDFDCGENSAIAANNYDWFGNMNVLTFLRDIGKHFSVNQMINKEAVKQRLNREDQGISFTEFSYNLLQGYDFACLNKQYGVVLQIGGSDQWGNITSGIDLTRRLHQNQVFGLTVPLITKADGTKFGKTEGGAVWLDPKKTSPYKFYQFWINTADADVYRFLKFFTFMSIEEINALEEEDKNSGKAPRAQYVLAEQVTRLVHGEEGLQAAKRITECLFSGSLSALSEADFEQLAQDGVPMVEMEKGADLMQALVDSELQPSRGQARKTIASNAITINGEKQSDPEYFFKEEDRLFGRFTLLRRGKKNYCLICWK"
    aaseqlen 424
    ntseq "atggcaagcagtaacttgattaaacaattgcaagagcgggggctggtagcccaggtgacggacgaggaagcgttagcagagcgactggcgcaaggcccgatcgcgctctattgcggcttcgatcctaccgctgacagcttgcatttggggcatcttgttccattgttatgcctgaaacgcttccagcaggcgggccacaagccggttgcgctggtaggcggcgcgacgggtctgattggcgacccgagcttcaaagctgccgagcgtaagctgaacaccgaagaaactgttcaggagtgggtggacaaaatccgtaagcaggttgccccgttcctcgatttcgactgtggagaaaactctgctatcgcggcgaacaactatgactggttcggcaatatgaatgtgctgaccttcctgcgcgatattggcaaacacttctccgttaaccagatgatcaacaaagaagcggttaagcagcgtctcaaccgtgaagatcaggggatttcgttcactgagttttcctacaacctgttgcagggttatgacttcgcctgtctgaacaaacagtacggtgtggtgctgcaaattggtggttctgaccagtggggtaacatcacttctggtatcgacctgacccgtcgtctgcatcagaatcaggtgtttggcctgaccgttccgctgatcactaaagcagatggcaccaaatttggtaaaactgaaggcggcgcagtctggttggatccgaagaaaaccagcccgtacaaattctaccagttctggatcaacactgcggatgccgacgtttaccgcttcctgaagttcttcacctttatgagcattgaagagatcaacgccctggaagaagaagataaaaacagcggtaaagcaccgcgcgcccagtatgtactggcggagcaggtgactcgtctggttcacggtgaagaaggtttacaggcggcaaaacgtattaccgaatgcctgttcagcggttctttgagtgcgctgagtgaagcggacttcgaacagctggcgcaggacggcgtaccgatggttgagatggaaaagggcgcagacctgatgcaggcactggtcgattctgaactgcaaccttcccgtggtcaggcacgtaaaactatcgcctccaatgccatcaccattaacggtgaaaaacagtccgatcctgaatacttctttaaagaagaagatcgtctgtttggtcgttttaccttactgcgtcgcggtaaaaagaattactgtctgatttgctggaaataa"
    ntseqlen 1275
    symbol "tyrS"
    mass 47526.394200000075
    level 0
  ]
  node [
    id 4253
    label "m001270"
    type "chemical_reaction"
    domain "metabolism"
    module "tRNA charging"
    level 0
  ]
  node [
    id 4254
    label "m001271"
    type "chemical_reaction"
    domain "metabolism"
    module "Transport, Inner Membrane"
    level 0
  ]
  node [
    id 4255
    label "m001272"
    type "chemical_reaction"
    domain "metabolism"
    module "Transport, Outer Membrane"
    level 0
  ]
  node [
    id 4256
    label "m001273"
    type "chemical_reaction"
    domain "metabolism"
    module "Transport, Inner Membrane"
    level 0
  ]
  node [
    id 4257
    label "m001274"
    type "chemical_reaction"
    domain "metabolism"
    module "Transport, Outer Membrane Porin"
    level 0
  ]
  node [
    id 4258
    label "m001275"
    type "chemical_reaction"
    domain "metabolism"
    module "Transport, Outer Membrane Porin"
    level 0
  ]
  node [
    id 4259
    label "m001277"
    type "chemical_reaction"
    domain "metabolism"
    module "Transport, Outer Membrane Porin"
    level 0
  ]
  node [
    id 4260
    label "b4258"
    compound_type "protein"
    type "chemical_entity"
    active 1
    location "cytoplasm"
    aaseq "MEKTYNPQDIEQPLYEHWEKQGYFKPNGDESQESFCIMIPPPNVTGSLHMGHAFQQTIMDTMIRYQRMQGKNTLWQVGTDHAGIATQMVVERKIAAEEGKTRHDYGREAFIDKIWEWKAESGGTITRQMRRLGNSVDWERERFTMDEGLSNAVKEVFVRLYKEDLIYRGKRLVNWDPKLRTAISDLEVENRESKGSMWHIRYPLADGAKTADGKDYLVVATTRPETLLGDTGVAVNPEDPRYKDLIGKYVILPLVNRRIPIVGDEHADMEKGTGCVKITPAHDFNDYEVGKRHALPMINILTFDGDIRESAQVFDTKGNESDVYSSEIPAEFQKLERFAARKAVVAAVDALGLLEEIKPHDLTVPYGDRGGVVIEPMLTDQWYVRADVLAKPAVEAVENGDIQFVPKQYENMYFSWMRDIQDWCISRQLWWGHRIPAWYDEAGNVYVGRNEDEVRKENNLGADVVLRQDEDVLDTWFSSALWTFSTLGWPENTDALRQFHPTSVMVSGFDIIFFWIARMIMMTMHFIKDENGKPQVPFHTVYMTGLIRDDEGQKMSKSKGNVIDPLDMVDGISLPELLEKRTGNMMQPQLADKIRKRTEKQFPNGIEPHGTDALRFTLAALASTGRDINWDMKRLEGYRNFCNKLWNASRFVLMNTEGQDCGFNGGEMTLSLADRWILAEFNQTIKAYREALDSFRFDIAAGILYEFTWNQFCDWYLELTKPVMNGGTEAELRGTRHTLVTVLEGLLRLAHPIIPFITETIWQRVKVLCGITADTIMLQPFPQYDASQVDEAALADTEWLKQAIVAVRNIRAEMNIAPGKPLELLLRGCSADAERRVNENRGFLQTLARLESITVLPADDKGPVSVTKIIDGAELLIPMAGLINKEDELARLAKEVAKIEGEISRIENKLANEGFVARAPEAVIAKEREKLEGYAEAKAKLIEQQAVIAAL"
    aaseqlen 951
    ntseq "atggaaaagacatataacccacaagatatcgaacagccgctttacgagcactgggaaaagcagggctactttaagcctaatggcgatgaaagccaggaaagtttctgcatcatgatcccgccgccgaacgtcaccggcagtttgcatatgggtcacgccttccagcaaaccatcatggataccatgatccgctatcagcgcatgcagggcaaaaacaccctgtggcaggtcggtactgaccacgccgggatcgctacccagatggtcgttgagcgcaagattgccgcagaagaaggtaaaacccgtcacgactacggccgcgaagctttcatcgacaaaatctgggaatggaaagcggaatctggcggcaccattacccgtcagatgcgccgtctcggcaactccgtcgactgggagcgtgaacgcttcaccatggacgaaggcctgtccaatgcggtgaaagaagttttcgttcgtctgtataaagaagacctgatttaccgtggcaaacgcctggtaaactgggatccgaaactgcgcaccgctatctctgacctggaagtcgaaaaccgcgaatcgaaaggttcgatgtggcacatccgctatccgctggctgacggtgcgaaaaccgcagacggtaaagattatctggtggtcgcgactacccgtccagaaaccctgctgggcgatactggcgtagccgttaacccggaagatccgcgttacaaagatctgattggcaaatatgtcattctgccgctggttaaccgtcgtattccgatcgttggcgacgaacacgccgacatggaaaaaggcaccggctgcgtgaaaatcactccggcgcacgactttaacgactatgaagtgggtaaacgtcacgccctgccgatgatcaacatcctgacctttgacggcgatatccgtgaaagcgcccaggtgttcgataccaaaggtaacgaatctgacgtttattccagcgaaatccctgcagagttccagaaactggagcgttttgctgcacgtaaagcagtcgttgccgcagttgacgcgcttggcctgctggaagaaattaaaccgcacgacctgaccgttccttacggcgaccgtggcggcgtagttatcgaaccaatgctgaccgaccagtggtacgtgcgtgccgatgtcctggcgaaaccggcggttgaagcggttgagaacggcgacattcagttcgtaccgaagcagtacgaaaacatgtacttctcctggatgcgcgatattcaggactggtgtatctctcgtcagttgtggtggggtcaccgtatcccggcatggtatgacgaagcgggtaacgtttatgttggccgcaacgaagacgaagtgcgtaaagaaaataacctcggtgctgatgttgtcctgcgtcaggacgaagacgttctcgatacctggttctcttctgcgctgtggaccttctctacccttggctggccggaaaataccgacgccctgcgtcagttccacccaaccagcgtgatggtatctggtttcgacatcattttcttctggattgcccgcatgatcatgatgaccatgcacttcatcaaagatgaaaatggcaaaccgcaggtgccgttccacaccgtttacatgaccggcctgattcgtgatgacgaaggccagaagatgtccaaatccaagggtaacgttatcgacccactggatatggttgacggtatttcgctgccagaactgctggaaaaacgtaccggcaatatgatgcagccgcagctggcggacaaaatccgtaagcgcaccgagaagcagttcccgaacggtattgagccgcacggtactgacgcgctgcgcttcaccctggcggcgctggcgtctaccggtcgtgacatcaactgggatatgaagcgtctggaaggttaccgtaacttctgtaacaagctgtggaacgccagccgctttgtgctgatgaacacagaaggtcaggattgcggcttcaacggcggcgaaatgacgctgtcgctggcggaccgctggattctggcggagttcaaccagaccatcaaagcgtaccgcgaagcgctggacagcttccgcttcgatatcgccgcaggcattctgtatgagttcacctggaaccagttctgtgactggtatctcgagctgaccaagccggtaatgaacggtggcaccgaagcagaactgcgcggtactcgccatacgctggtgactgtactggaaggtctgctgcgcctcgcgcatccgatcattccgttcatcaccgaaaccatctggcagcgtgtgaaagtactttgcggtatcactgccgacaccatcatgctgcagccgttcccgcagtacgatgcatctcaggttgatgaagccgcactggccgacaccgaatggctgaaacaggcgatcgttgcggtacgtaacatccgtgcagaaatgaacatcgcgccgggcaaaccgctggagctgctgctgcgtggttgcagcgcggatgcagaacgtcgcgtaaatgaaaaccgtggcttcctgcaaaccctggcgcgtctggaaagtatcaccgtgctgcctgccgatgacaaaggtccggtttccgttacgaagatcatcgacggtgcagagctgctgatcccgatggctggcctcatcaacaaagaagatgagctggcgcgtctggcgaaagaagtggcgaagattgaaggtgaaatcagccgtatcgagaacaaactggcgaacgaaggctttgtcgcccgcgcaccggaagcggtcatcgcgaaagagcgtgagaagctggaaggctatgcggaagcgaaagcgaaactgattgaacagcaggctgttatcgccgcgctgtaa"
    ntseqlen 2856
    symbol "valS"
    mass 108191.08910000083
    level 0
  ]
  node [
    id 4261
    label "m001278"
    type "chemical_reaction"
    domain "metabolism"
    module "tRNA charging"
    level 0
  ]
  node [
    id 4262
    label "b3591"
    compound_type "protein"
    type "chemical_entity"
    active 1
    location "cytoplasm"
    aaseq "MTTETRSLYSQLPAIDRLLRDSSFLSLRDTYGHTRVVELLRQMLDEAREVIRGSQTLPAWCENWAQEVDARLTKEAQSALRPVINLTGTVLHTNLGRALQAEAAVEAVAQAMRSPVTLEYDLDDAGRGHRDRALAQLLCRITGAEDACIVNNNAAAVLLMLAATASGKEVVVSRGELVEIGGAFRIPDVMRQAGCTLHEVGTTNRTHANDYRQAVNENTALLMKVHTSNYSIQGFTKAIDEAELVALGKELDVPVVTDLGSGSLVDLSQYGLPKEPMPQELIAAGVSLVSFSGDKLLGGPQAGIIVGKKEMIARLQSHPLKRALRADKMTLAALEATLRLYLHPEALSEKLPTLRLLTRSAEVIQIQAQRLQAPLAAHYGAEFAVQVMPCLSQIGSGSLPVDRLPSAALTFTPHDGRGSHLESLAARWRELPVPVIGRIYDGRLWLDLRCLEDEQRFLEMLLK"
    aaseqlen 463
    ntseq "atgacaaccgaaacgcgttccctctatagtcaacttccggctattgatcgcttattgcgcgatagctccttcctttctttgcgtgatacttatggtcacacccgcgtggtggaattgttgcgtcagatgctcgacgaagcgcgagaagtgattcgtggcagccagacgctgcctgcgtggtgtgaaaactgggcgcaagaagtcgatgcccggttgacgaaagaagcgcagagcgcgctgcgtccggtgatcaacctgacgggaaccgtgctgcataccaaccttgggcgagctttacaggcggaagccgcggtggaagccgttgcgcaggctatgcgttcgccagtgaccctcgagtatgatctggacgacgccggacgcggacatcgcgatcgggcgctggcgcagctgctgtgccgtattacgggggcggaagatgcctgtatcgtcaataacaatgcggcggcggtgttattgatgttggcggccactgccagcggaaaagaggtggtggtatctcgcggcgaactggtggagattggcggcgcgtttcgtattcccgatgttatgcgtcaggcaggctgcaccctacacgaagtagggaccaccaaccgcacgcacgcgaatgattatcgtcaggcggtgaatgaaaataccgcactgttgatgaaagtacataccagtaactacagcattcaggggttcaccaaagcgatagatgaagcggaactggtggcgctcggcaaagagctggatgttcccgtagtgactgatttaggcagtggctcgctggtcgatcttagccagtacggtttgccgaaagagccaatgccgcaggagttgattgcggcgggcgtcagtctggtgagtttctccggcgacaagttgttaggcgggccgcaggcaggaattattgttggtaaaaaagagatgatcgcccgcctgcaaagccacccgctgaagcgtgcattacgcgcggataaaatgaccctcgcggcgctggaagccacgttgcgtctttatttacaccctgaagctctgagtgaaaaattaccgaccctgcgcctgcttacccgcagcgcagaggtcattcaaatccaggcacaacgtttacaggccccccttgccgcacattacggcgcggagtttgcggtacaggttatgccatgtctttcgcagattggcagtggttcgctgccggttgatcgcctgccgagcgcggcattaacgtttacaccccatgatggacgcggtagccaccttgagtcattagccgcccgctggcgtgaattgccagtgccggtgattggtcgtatttatgacggacgattgtggctggatttacgctgccttgaagatgagcaacggtttttggagatgttgttgaaatga"
    ntseqlen 1392
    symbol "selA"
    mass 50606.60020000007
    level 0
  ]
  node [
    id 4263
    label "m001279"
    type "chemical_reaction"
    domain "metabolism"
    module "tRNA Charging"
    level 0
  ]
  node [
    id 4264
    label "m001280"
    type "chemical_reaction"
    domain "metabolism"
    module "Transport, Outer Membrane Porin"
    level 0
  ]
  node [
    id 4265
    label "m001281"
    type "chemical_reaction"
    domain "metabolism"
    module "Transport, Outer Membrane Porin"
    level 0
  ]
  node [
    id 4266
    label "m001282"
    type "chemical_reaction"
    domain "metabolism"
    module "Transport, Inner Membrane"
    level 0
  ]
  node [
    id 4267
    label "m001283"
    type "chemical_reaction"
    domain "metabolism"
    module "Transport, Outer Membrane"
    level 0
  ]
  node [
    id 4268
    label "b2344"
    compound_type "protein"
    type "chemical_entity"
    active 1
    location "cytoplasm"
    aaseq "MSQKTLFTKSALAVAVALISTQAWSAGFQLNEFSSSGLGRAYSGEGAIADDAGNVSRNPALITMFDRPTFSAGAVYIDPDVNISGTSPSGRSLKADNIAPTAWVPNMHFVAPINDQFGWGASITSNYGLATEFNDTYAGGSVGGTTDLETMNLNLSGAYRLNNAWSFGLGFNAVYARAKIERFAGDLGQLVAGQIMQSPAGQTQQGQALAATANGIDSNTKIAHLNGNQWGFGWNAGILYELDKNNRYALTYRSEVKIDFKGNYSSDLNRAFNNYGLPIPTATGGATQSGYLTLNLPEMWEVSGYNRVDPQWAIHYSLAYTSWSQFQQLKATSTSGDTLFQKHEGFKDAYRIALGTTYYYDDNWTFRTGIAFDDSPVPAQNRSISIPDQDRFWLSAGTTYAFNKDASVDVGVSYMHGQSVKINEGPYQFESEGKAWLFGTNFNYAF"
    aaseqlen 446
    ntseq "atgagccagaaaaccctgtttacaaagtctgctctcgcagtcgcagtggcacttatctccacccaggcctggtcggcaggctttcagttaaacgaattttcttcctctggcctgggccgggcttattcaggggaaggcgcaattgccgatgatgcaggtaacgtcagccgtaaccccgcattgattactatgtttgaccgcccgacattttctgcgggtgcggtttatattgacccggatgtaaatatcagcggaacgtctccatctggtcgtagcctgaaagccgataacatcgcgcctacggcatgggttccgaacatgcactttgttgcaccgattaacgaccaatttggttggggcgcttctattacctctaactatggtctggctacagagtttaacgatacttatgcaggcggctctgtcgggggtacaaccgaccttgaaaccatgaacctgaacttaagcggtgcgtatcgcttaaataatgcatggagctttggtcttggtttcaacgccgtctacgctcgcgcgaaaattgaacgtttcgcaggcgatctggggcagttggttgctggccaaattatgcaatctcctgctggccaaactcagcaagggcaagcattggcagctaccgccaacggtattgacagtaataccaaaatcgctcatctgaacggtaaccagtggggctttggctggaacgccggaatcctgtatgaactggataaaaataaccgctatgcactgacctaccgttctgaagtgaaaattgacttcaaaggtaactacagcagcgatcttaatcgtgcgtttaataactacggtttgccaattcctaccgcgacaggtggcgcaacgcaatcgggttatctgacgctgaacctgcctgaaatgtgggaagtgtcaggttataaccgtgttgatccacagtgggcgattcactatagcctggcttacaccagctggagtcagttccagcagctgaaagcgacctcaaccagtggcgacacgctgttccagaaacatgaaggctttaaagatgcttaccgcatcgcgttgggtaccacttattactacgatgataactggaccttccgtaccggtatcgcctttgatgacagcccagttcctgcacagaatcgttctatctccattccggaccaggaccgtttctggctgagtgcaggtacgacttacgcatttaataaagatgcttcagtcgacgttggtgtttcttatatgcacggtcagagcgtgaaaattaacgaaggcccataccagttcgagtctgaaggtaaagcctggctgttcggtactaactttaactacgcgttctga"
    ntseqlen 1341
    symbol "fadL"
    mass 48540.96350000007
    level 0
  ]
  node [
    id 4269
    label "m001284"
    type "chemical_reaction"
    domain "metabolism"
    module "Transport, Outer Membrane"
    level 0
  ]
  node [
    id 4270
    label "b3909"
    compound_type "protein"
    type "chemical_entity"
    active 1
    location "cytoplasm"
    aaseq "MQIKRSIEKIPGGMMLVPLFLGALCHTFSPGAGKYFGSFTNGMITGTVPILAVWFFCMGASIKLSATGTVLRKSGTLVVTKIAVAWVVAAIASRIIPEHGVEVGFFAGLSTLALVAAMDMTNGGLYASIMQQYGTKEEAGAFVLMSLESGPLMTMIILGTAGIASFEPHVFVGAVLPFLVGFALGNLDPELREFFSKAVQTLIPFFAFALGNTIDLTVIAQTGLLGILLGVAVIIVTGIPLIIADKLIGGGDGTAGIAASSSAGAAVATPVLIAEMVPAFKPMAPAATSLVATAVIVTSILVPILTSIWSRKVKARAAKIEILGTVK"
    aaseqlen 327
    ntseq "atgcagataaaacgctcgattgagaaaatcccgggggggatgatgctcgtcccgctattccttggcgcactgtgccacaccttctcgccgggggcggggaaatattttggatcattcaccaacgggatgattaccggtacggtgcccattctggcggtgtggtttttttgcatgggggcgtcaataaaattaagcgcgacgggaacggtactgcgtaaatccggtacgctggtggtaactaaaattgccgtcgcgtgggtggttgcggcaattgcctcgcgtattattccggaacatggtgttgaagttggattctttgccggactttcaacgctggcgctggtggcggcgatggatatgaccaatggcggactttacgcttccatcatgcagcagtacggcacaaaagaagaagctggggcatttgtgttgatgtcgttggagtccgggccgctcatgacgatgattattctgggcactgccgggattgcctcgtttgaaccgcatgttttcgtcggcgcagtattaccgttcctggtgggctttgccctggggaaccttgaccctgaattgcgagaatttttcagcaaagcggtgcaaacgctgattccattctttgccttcgcgctgggcaataccattgatttgactgtgattgcccagactggtttgctggggatcctgttgggtgtggcagtaattatcgtgaccggtattccgttgattatcgccgataaattgattggcggtggcgatggcactgccggaattgccgcttccagttccgcaggggccgcggtagcgacacctgtgctgattgcagaaatggtgcctgcgtttaaaccgatggctccggcagcaacttcgctggtagcgacggcggtcattgtgacttcgattctggtgccaattcttacctctatctggtcacgtaaagtcaaagccagagcagcgaaaatcgaaattttaggtacggtgaaataa"
    ntseqlen 984
    symbol "kdgT"
    mass 33668.87360000001
    level 0
  ]
  node [
    id 4271
    label "m001285"
    type "chemical_reaction"
    domain "metabolism"
    module "Transport, Inner Membrane"
    level 0
  ]
  node [
    id 4272
    label "m001286"
    type "chemical_reaction"
    domain "metabolism"
    module "Transport, Outer Membrane Porin"
    level 0
  ]
  node [
    id 4273
    label "m001287"
    type "chemical_reaction"
    domain "metabolism"
    module "Transport, Outer Membrane Porin"
    level 0
  ]
  node [
    id 4274
    label "m001288"
    type "chemical_reaction"
    domain "metabolism"
    module "Transport, Inner Membrane"
    level 0
  ]
  node [
    id 4275
    label "m001289"
    type "chemical_reaction"
    domain "metabolism"
    module "Transport, Outer Membrane Porin"
    level 0
  ]
  node [
    id 4276
    label "b1262"
    compound_type "protein"
    type "chemical_entity"
    active 1
    location "cytoplasm"
    aaseq "MMQTVLAKIVADKAIWVEARKQQQPLASFQNEVQPSTRHFYDALQGARTAFILECKKASPSKGVIRDDFDPARIAAIYKHYASAISVLTDEKYFQGSFNFLPIVSQIAPQPILCKDFIIDPYQIYLARYYQADACLLMLSVLDDDQYRQLAAVAHSLEMGVLTEVSNEEEQERAIALGAKVVGINNRDLRDLSIDLNRTRELAPKLGHNVTVISESGINTYAQVRELSHFANGFLIGSALMAHDDLHAAVRRVLLGENKVCGLTRGQDAKAAYDAGAIYGGLIFVATSPRCVNVEQAQEVMAAAPLQYVGVFRNHDIADVVDKAKVLSLAAVQLHGNEEQLYIDTLREALPAHVAIWKALSVGETLPAREFQHVDKYVLDNGQGGSGQRFDWSLLNGQSLGNVLLAGGLGADNCVEAAQTGCAGLDFNSAVESQPGIKDARLLASVFQTLRAY"
    aaseqlen 453
    ntseq "atgatgcaaaccgttttagcgaaaatcgtcgcagacaaggcgatttgggtagaagcccgcaaacagcagcaaccgctggccagttttcagaatgaggttcagccgagcacgcgacatttttatgatgcgctacagggtgcgcgcacggcgtttattctggagtgcaagaaagcgtcgccgtcaaaaggcgtgatccgtgatgatttcgatccagcacgcattgccgccatttataaacattacgcttcggcaatttcggtgctgactgatgagaaatattttcaggggagctttaatttcctccccatcgtcagccaaatcgccccgcagccgattttatgtaaagacttcattatcgacccttaccagatctatctggcgcgctattaccaggccgatgcctgcttattaatgctttcagtactggatgacgaccaatatcgccagcttgccgccgtcgctcacagtctggagatgggggtgctgaccgaagtcagtaatgaagaggaacaggagcgcgccattgcattgggagcaaaggtcgttggcatcaacaaccgcgatctgcgtgatttgtcgattgatctcaaccgtacccgcgagcttgcgccgaaactggggcacaacgtgacggtaatcagcgaatccggcatcaatacttacgctcaggtgcgcgagttaagccacttcgctaacggttttctgattggttcggcgttgatggcccatgacgatttgcacgccgccgtgcgccgggtgttgctgggtgagaataaagtatgtggcctgacgcgtgggcaagatgctaaagcagcttatgacgcgggcgcgatttacggtgggttgatttttgttgcgacatcaccgcgttgcgtcaacgttgaacaggcgcaggaagtgatggctgcggcaccgttgcagtatgttggcgtgttccgcaatcacgatattgccgatgtggtggacaaagctaaggtgttatcgctggcggcagtgcaactgcatggtaatgaagaacagctgtatatcgatacgctgcgtgaagctctgccagcacatgttgccatctggaaagcattaagcgtcggtgaaaccctgcccgcccgcgagtttcagcacgttgataaatatgttttagacaacggccagggtggaagcgggcaacgttttgactggtcactattaaatggtcaatcgcttggcaacgttctgctggcggggggcttaggcgcagataactgcgtggaagcggcacaaaccggctgcgccggacttgattttaattctgctgtagagtcgcaaccgggcatcaaagacgcacgtcttttggcctcggttttccagacgctgcgcgcatattaa"
    ntseqlen 1362
    symbol "trpC"
    mass 49491.724000000075
    level 0
  ]
  node [
    id 4277
    label "m001290"
    type "chemical_reaction"
    domain "metabolism"
    module "Tyrosine, Tryptophan, and Phenylalanine Metabolism"
    level 0
  ]
  node [
    id 4278
    label "b3389"
    compound_type "protein"
    type "chemical_entity"
    active 1
    location "cytoplasm"
    aaseq "MERIVVTLGERSYPITIASGLFNEPASFLPLKSGEQVMLVTNETLAPLYLDKVRGVLEQAGVNVDSVILPDGEQYKSLAVLDTVFTALLQKPHGRDTTLVALGGGVVGDLTGFAAASYQRGVRFIQVPTTLLSQVDSSVGGKTAVNHPLGKNMIGAFYQPASVVVDLDCLKTLPPRELASGLAEVIKYGIILDGAFFNWLEENLDALLRLDGPAMAYCIRRCCELKAEVVAADERETGLRALLNLGHTFGHAIEAEMGYGNWLHGEAVAAGMVMAARTSERLGQFSSAETQRIITLLKRAGLPVNGPREMSAQAYLPHMLRDKKVLAGEMRLILPLAIGKSEVRSGVSHELVLNAIADCQSA"
    aaseqlen 362
    ntseq "atggagaggattgtcgttactctcggggaacgtagttacccaattaccatcgcatctggtttgtttaatgaaccagcttcattcttaccgctgaaatcgggcgagcaggtcatgttggtcaccaacgaaaccctggctcctctgtatctcgataaggtccgcggcgtacttgaacaggcgggtgttaacgtcgatagcgttatcctccctgacggcgagcagtataaaagcctggctgtactcgataccgtctttacggcgttgttacaaaaaccgcatggtcgcgatactacgctggtggcgcttggcggcggcgtagtgggcgatctgaccggcttcgcggcggcgagttatcagcgcggtgtccgtttcattcaagtcccgacgacgttactgtcgcaggtcgattcctccgttggcggcaaaactgcggtcaaccatcccctcggtaaaaacatgattggcgcgttctaccaacctgcttcagtggtggtggatctcgactgtctgaaaacgcttcccccgcgtgagttagcgtcggggctggcagaagtcatcaaatacggcattattcttgacggtgcgttttttaactggctggaagagaatctggatgcgttgttgcgtctggacggtccggcaatggcgtactgtattcgccgttgttgtgaactgaaggcagaagttgtcgccgccgacgagcgcgaaaccgggttacgtgctttactgaatctgggacacacctttggtcatgccattgaagctgaaatggggtatggcaattggttacatggtgaagcggtcgctgcgggtatggtgatggcggcgcggacgtcggaacgtctcgggcagtttagttctgccgaaacgcagcgtattataaccctgctcaagcgggctgggttaccggtcaatgggccgcgcgaaatgtccgcgcaggcgtatttaccgcatatgctgcgtgacaagaaagtccttgcgggagagatgcgcttaattcttccgttggcaattggtaagagtgaagttcgcagcggcgtttcgcacgagcttgttcttaacgccattgccgattgtcaatcagcgtaa"
    ntseqlen 1089
    symbol "aroB"
    mass 38880.53910000005
    level 0
  ]
  node [
    id 4279
    label "m001291"
    type "chemical_reaction"
    domain "metabolism"
    module "Tyrosine, Tryptophan, and Phenylalanine Metabolism"
    level 0
  ]
  node [
    id 4280
    label "m001292"
    type "chemical_reaction"
    domain "metabolism"
    module "Transport, Outer Membrane Porin"
    level 0
  ]
  node [
    id 4281
    label "b1693"
    compound_type "protein"
    type "chemical_entity"
    active 1
    location "cytoplasm"
    aaseq "MKTVTVKDLVIGTGAPKIIVSLMAKDIASVKSEALAYREADFDILEWRVDHYADLSNVESVMAAAKILRETMPEKPLLFTFRSAKEGGEQAISTEAYIALNRAAIDSGLVDMIDLELFTGDDQVKETVAYAHAHDVKVVMSNHDFHKTPEAEEIIARLRKMQSFDADIPKIALMPQSTSDVLTLLAATLEMQEQYADRPIITMSMAKTGVISRLAGEVFGSAATFGAVKKASAPGQISVNDLRTVLTILHQA"
    aaseqlen 252
    ntseq "atgaaaaccgtaactgtaaaagatctcgtcattggtacgggcgcacctaaaatcatcgtctcgctgatggcgaaagatatcgccagcgtgaaatccgaagctctcgcctatcgtgaagcggactttgatattctggaatggcgtgtggaccactatgccgacctctccaatgtggagtctgtcatggcggcagcaaaaattctccgtgagaccatgccagaaaaaccgctgctgtttaccttccgcagtgccaaagaaggcggcgagcaggcgatttccaccgaggcttatattgcactcaatcgtgcagccatcgacagcggcctggttgatatgatcgatctggagttatttaccggtgatgatcaggttaaagaaaccgtcgcctacgcccacgcgcatgatgtgaaagtagtcatgtccaaccatgacttccataaaacgccggaagccgaagaaatcattgcccgtctgcgcaaaatgcaatccttcgacgccgatattcctaagattgcgctgatgccgcaaagtaccagcgatgtgctgacgttgcttgccgcgaccctggagatgcaggagcagtatgccgatcgtccaattatcacgatgtcgatggcaaaaactggcgtaatttctcgtctggctggtgaagtatttggctcggcggcaacttttggtgcggtaaaaaaagcgtctgcgccagggcaaatctcggtaaatgatttgcgcacggtattaactattttacaccaggcataa"
    ntseqlen 759
    symbol "aroD"
    mass 27466.338900000006
    level 0
  ]
  node [
    id 4282
    label "m001294"
    type "chemical_reaction"
    domain "metabolism"
    module "Tyrosine, Tryptophan, and Phenylalanine Metabolism"
    level 0
  ]
  node [
    id 4283
    label "b3281"
    compound_type "protein"
    type "chemical_entity"
    active 1
    location "cytoplasm"
    aaseq "METYAVFGNPIAHSKSPFIHQQFAQQLNIEHPYGRVLAPINDFINTLNAFFSAGGKGANVTVPFKEEAFARADELTERAALAGAVNTLMRLEDGRLLGDNTDGVGLLSDLERLSFIRPGLRILLIGAGGASRGVLLPLLSLDCAVTITNRTVSRAEELAKLFAHTGSIQALSMDELEGHEFDLIINATSSGISGDIPAIPSSLIHPGIYCYDMFYQKGKTPFLAWCEQRGSKRNADGLGMLVAQAAHAFLLWHGVLPDVEPVIKQLQEELSA"
    aaseqlen 272
    ntseq "atggaaacctatgctgtttttggtaatccgatagcccacagcaaatcgccattcattcatcagcaatttgctcagcaactgaatattgaacatccctatgggcgcgtgttggcacccatcaatgatttcatcaacacactgaacgctttctttagtgctggtggtaaaggtgcgaatgtgacggtgccttttaaagaagaggcttttgccagagcggatgagcttactgaacgggcagcgttggctggtgctgttaataccctcatgcggttagaagatggacgcctgctgggtgacaataccgatggtgtaggcttgttaagcgatctggaacgtctgtcttttatccgccctggtttacgtattctgcttatcggcgctggtggagcatctcgcggcgtactactgccactcctttccctggactgtgcggtgacaataactaatcggacggtatcccgcgcggaagagttggctaaattgtttgcgcacactggcagtattcaggcgttgagtatggacgaactggaaggtcatgagtttgatctcattattaatgcaacatccagtggcatcagtggtgatattccggcgatcccgtcatcgctcattcatccaggcatttattgctatgacatgttctatcagaaaggaaaaactccttttctggcatggtgtgagcagcgaggctcaaagcgtaatgctgatggtttaggaatgctggtggcacaggcggctcatgcctttcttctctggcacggtgttctgcctgacgtagaaccagttataaagcaattgcaggaggaattgtccgcgtga"
    ntseqlen 819
    symbol "aroE"
    mass 29413.278500000015
    level 0
  ]
  node [
    id 4284
    label "b1692"
    compound_type "protein"
    type "chemical_entity"
    active 1
    location "cytoplasm"
    aaseq "MDVTAKYELIGLMAYPIRHSLSPEMQNKALEKAGLPFTYMAFEVDNDSFPGAIEGLKALKMRGTGVSMPNKQLACEYVDELTPAAKLVGAINTIVNDDGYLRGYNTDGTGHIRAIKESGFDIKGKTMVLLGAGGASTAIGAQGAIEGLKEIKLFNRRDEFFDKALAFAQRVNENTDCVVTVTDLADQQAFAEALASADILTNGTKVGMKPLENESLVNDISLLHPGLLVTECVYNPHMTKLLQQAQQAGCKTIDGYGMLLWQGAEQFTLWTGKDFPLEYVKQVMGFGA"
    aaseqlen 288
    ntseq "atggatgttaccgcaaaatacgaattgattgggttgatggcctatcctatccgccacagtttatcgcccgaaatgcagaataaagccttagaaaaagcgggattgccatttacctatatggccttcgaagtggataacgatagctttcctggagcaattgaaggattaaaagccctcaaaatgcgcggaactggtgtatcgatgccgaacaaacaactggcgtgtgaatatgttgatgaattaacaccagctgccaaactggtgggggccatcaacaccatcgttaatgatgatggctatctgcgtggctataacaccgacggcacgggccatattcgcgccattaaagagagcggttttgatatcaaaggcaaaacgatggtgctgttaggggccggtggtgcctcaacggcaattggcgcgcagggggcaattgaaggtttaaaagaaattaaactctttaaccgtcgggatgagttcttcgataaagccctcgccttcgcgcagcgggttaatgaaaacaccgattgtgtcgtcacggtcaccgatctcgccgatcagcaagcctttgctgaagccctggcttccgccgacattttaaccaatggcacaaaagtgggtatgaaaccccttgagaatgaatcattggttaatgatatcagtctgttacatccgggacttctggtcactgaatgcgtgtataacccgcatatgacgaagttattgcagcaggcgcaacaagctggttgcaaaacgattgatggatacggcatgttgttgtggcaaggggctgaacagttcacattatggactggcaaagatttccctctggaatatgttaaacaggtcatggggttcggtgcctga"
    ntseqlen 867
    symbol "ydiB"
    mass 31227.454600000012
    level 0
  ]
  node [
    id 4285
    label "m001295"
    type "chemical_reaction"
    domain "metabolism"
    module "Tyrosine, Tryptophan, and Phenylalanine Metabolism"
    level 0
  ]
  node [
    id 4286
    label "assembly000234"
    type "chemical_reaction"
    domain "biosynthesis"
    level 1
  ]
  node [
    id 4287
    label "b1260"
    compound_type "protein"
    type "chemical_entity"
    location "cytoplasm"
    aaseq "MERYESLFAQLKERKEGAFVPFVTLGDPGIEQSLKIIDTLIEAGADALELGIPFSDPLADGPTIQNATLRAFAAGVTPAQCFEMLALIRQKHPTIPIGLLMYANLVFNKGIDEFYAQCEKVGVDSVLVADVPVEESAPFRQAALRHNVAPIFICPPNADDDLLRQIASYGRGYTYLLSRAGVTGAENRAALPLNHLVAKLKEYNAAPPLQGFGISAPDQVKAAIDAGAAGAISGSAIVKIIEQHINEPEKMLAALKVFVQPMKAATRS"
    aaseqlen 268
    ntseq "atggaacgctacgaatctctgtttgcccagttgaaggagcgcaaagaaggcgcattcgttcctttcgtcacgctcggtgatccgggcattgagcagtcattgaaaattatcgatacgctaattgaagccggtgctgacgcgctggagttaggtatccccttctccgacccactggcggatggcccgacgattcaaaacgccactctgcgcgcctttgcggcaggtgtgactccggcacaatgttttgaaatgctggcactgattcgccagaaacacccgaccattcccattggcctgttgatgtatgccaatctggtgtttaacaaaggcattgatgagttttatgcccagtgcgaaaaagtcggcgtcgattcggtgctggttgccgatgtgccagttgaagagtccgcgcccttccgccaggccgcgttgcgtcataatgtcgcacctatcttcatctgcccgccaaatgccgatgacgacctgctgcgccagatagcctcttacggtcgtggttacacctatttgctgtcacgagcaggcgtgaccggcgcagaaaaccgcgccgcgttacccctcaatcatctggttgcgaagctgaaagagtacaacgctgcacctccattgcagggatttggtatttccgccccggatcaggtaaaagcagcgattgatgcaggagctgcgggcgcgatttctggttcggccattgttaaaatcatcgagcaacatattaatgagccagagaaaatgctggcggcactgaaagtttttgtacaaccgatgaaagcggcgacgcgcagttaa"
    ntseqlen 807
    symbol "trpA"
    mass 28723.808900000007
    level 1
  ]
  node [
    id 4288
    label "b1261"
    compound_type "protein"
    type "chemical_entity"
    location "cytoplasm"
    aaseq "MTTLLNPYFGEFGGMYVPQILMPALRQLEEAFVSAQKDPEFQAQFNDLLKNYAGRPTALTKCQNITAGTNTTLYLKREDLLHGGAHKTNQVLGQALLAKRMGKTEIIAETGAGQHGVASALASALLGLKCRIYMGAKDVERQSPNVFRMRLMGAEVIPVHSGSATLKDACNEALRDWSGSYETAHYMLGTAAGPHPYPTIVREFQRMIGEETKAQILEREGRLPDAVIACVGGGSNAIGMFADFINETNVGLIGVEPGGHGIETGEHGAPLKHGRVGIYFGMKAPMMQTEDGQIEESYSISAGLDFPSVGPQHAYLNSTGRADYVSITDDEALEAFKTLCLHEGIIPALESSHALAHALKMMRENPDKEQLLVVNLSGRGDKDIFTVHDILKARGEI"
    aaseqlen 397
    ntseq "atgacaacattacttaacccctattttggtgagtttggcggcatgtacgtgccacaaatcctgatgcctgctctgcgccagctggaagaagcttttgtcagtgcgcaaaaagatcctgaatttcaggctcagttcaacgacctgctgaaaaactatgccgggcgtccaaccgcgctgaccaaatgccagaacattacagccgggacgaacaccacgctgtatctcaagcgtgaagatttgctgcacggcggcgcgcataaaactaaccaggtgctggggcaggcgttgctggcgaagcggatgggtaaaaccgaaatcatcgccgaaaccggtgccggtcagcatggcgtggcgtcggcccttgccagcgccctgctcggcctgaaatgccgtatttatatgggtgccaaagacgttgaacgccagtcgcctaacgtttttcgtatgcgcttaatgggtgcggaagtgatcccggtgcatagcggttccgcgacgctgaaagatgcctgtaacgaggcgctgcgcgactggtccggtagttacgaaaccgcgcactatatgctgggcaccgcagctggcccgcatccttatccgaccattgtgcgtgagtttcagcggatgattggcgaagaaaccaaagcgcagattctggaaagagaaggtcgcctgccggatgccgttatcgcctgtgttggcggcggttcgaatgccatcggcatgtttgctgatttcatcaatgaaaccaacgtcggcctgattggtgtggagccaggtggtcacggtatcgaaactggcgagcacggcgcaccgctaaaacatggtcgcgtgggtatctatttcggtatgaaagcgccgatgatgcaaaccgaagacgggcagattgaagaatcttactccatctccgccggactggatttcccgtctgtcggcccacaacacgcgtatcttaacagcactggacgcgctgattacgtgtctattaccgatgatgaagcccttgaagccttcaaaacgctgtgcctgcacgaagggatcatcccggcgctggaatcctcccacgccctggcccatgcgttgaaaatgatgcgcgaaaacccggataaagagcagctactggtggttaacctttccggtcgcggcgataaagacatcttcaccgttcacgatattttgaaagcacgaggggaaatctga"
    ntseqlen 1194
    symbol "trpB"
    mass 42982.535800000034
    level 1
  ]
  node [
    id 4289
    label "b1260 * b1261"
    compound_type "assembly"
    type "chemical_entity"
    active 1
    location "cytoplasm"
    mass 71706.34470000005
    level 0
  ]
  node [
    id 4290
    label "m001296"
    type "chemical_reaction"
    domain "metabolism"
    module "Tyrosine, Tryptophan, and Phenylalanine Metabolism"
    level 0
  ]
  node [
    id 4291
    label "b2329"
    compound_type "protein"
    type "chemical_entity"
    active 1
    location "cytoplasm"
    aaseq "MAGNTIGQLFRVTTFGESHGLALGCIVDGVPPGIPLTEADLQHDLDRRRPGTSRYTTQRREPDQVKILSGVFEGVTTGTSIGLLIENTDQRSQDYSAIKDVFRPGHADYTYEQKYGLRDYRGGGRSSARETAMRVAAGAIAKKYLAEKFGIEIRGCLTQMGDIPLDIKDWSQVEQNPFFCPDPDKIDALDELMRALKKEGDSIGAKVTVVASGVPAGLGEPVFDRLDADIAHALMSINAVKGVEIGDGFDVVALRGSQNRDEITKDGFQSNHAGGILGGISSGQQIIAHMALKPTSSITVPGRTINRFGEEVEMITKGRHDPCVGIRAVPIAEAMLAIVLMDHLLRQRAQNADVKTDIPRW"
    aaseqlen 361
    ntseq "atggctggaaacacaattggacaactctttcgcgtaaccaccttcggcgaatcgcacgggctggcgctcggctgcatcgtcgatggtgttccgccaggcattccgctgacggaagcggacctgcaacatgacctcgaccgtcgtcgccctgggacatcgcgctataccacccagcgccgcgagccggatcaggtcaaaattctctccggtgtttttgaaggcgttactaccggcaccagcattggcttgttgatcgaaaacactgaccagcgctctcaggattacagtgcgattaaggacgttttccgtccaggccatgccgattacacctacgaacaaaaatacggtctgcgcgattatcgcggcggtggacgttcttccgcccgcgaaaccgccatgcgcgtggcggcaggagctattgccaaaaaatatctcgccgagaaatttggtattgaaatccgtggctgcctgacccagatgggcgacattccgctggatatcaaagactggtcgcaggtcgagcaaaatccgtttttttgcccggaccccgacaaaatcgacgcgttagacgagttgatgcgtgcgctgaaaaaagagggcgactccatcggcgctaaagtcaccgttgttgccagtggcgttcctgccggacttggcgagccggtctttgaccgcctggatgctgacatcgcccatgcgctgatgagcatcaacgcggtgaaaggcgtggaaattggcgacggctttgacgtggtggcgctgcgcggcagccagaaccgcgatgaaatcaccaaagacggtttccagagcaaccatgcgggcggcattctcggcggtatcagcagcgggcagcaaatcattgcccatatggcgctgaaaccgacctccagcattaccgtgccgggtcgtaccattaaccgctttggcgaagaagttgagatgatcaccaaaggccgtcacgatccctgtgtcgggatccgcgcagtgccgatcgcagaagcgatgctggcgatcgttttaatggatcacctgttacggcaacgggcgcaaaatgccgatgtgaagactgatattccacgctggtaa"
    ntseqlen 1086
    symbol "aroC"
    mass 39136.993500000026
    level 0
  ]
  node [
    id 4292
    label "m001298"
    type "chemical_reaction"
    domain "metabolism"
    module "Tyrosine, Tryptophan, and Phenylalanine Metabolism"
    level 0
  ]
  node [
    id 4293
    label "b1463"
    compound_type "protein"
    type "chemical_entity"
    active 1
    location "cytoplasm"
    aaseq "MTPILNHYFARINWSGAAAVNIDTLRALHLKHNCTIPFENLDVLLPREIQLDNQSPEEKLVIARRGGYCFEQNGVFERVLRELGFNVRSLLGRVVLSNPPALPPRTHRLLLVELEEEKWIADVGFGGQTLTAPIRLVSDLVQTTPHGEYRLLQEGDDWVLQFNHHQHWQSMYRFDLCEQQQSDYVMGNFWSAHWPQSHFRHHLLMCRHLPDGGKLTLTNFHFTHYENGHAVEQRNLPDVASLYAVMQEQFGLGVDDAKHGFTVDELALVMAAFDTHPEAGK"
    aaseqlen 281
    ntseq "atgacgcccattctgaatcactattttgcccgtattaactggtcgggagctgctgcggtcaatattgatacgcttcgtgcattgcacctgaaacacaattgcaccattccgtttgaaaacctcgacgttttgctgccgagggaaatacagcttgataatcaatcgccggaagagaaactggtgatagcccgtcgtggcggttactgttttgagcagaatggcgtgtttgagcgggtgttacgcgagctggggtttaacgttcgcagcttgttagggcgcgtagtgttatcaaatccgccagcattaccgccgcgcacccatcgtttgctgttggtggaactggaagaggaaaaatggattgctgatgtcggtttcggtgggcagacgctaaccgcgccgattcgtttagtttccgatctcgtgcagaccacgccacacggagagtatcggttgttgcaggagggtgatgattgggtgttgcagtttaatcatcatcagcattggcagtcgatgtaccgttttgatctctgcgagcagcaacaaagcgattatgtgatgggcaatttctggtcggcgcactggccgcagtcgcattttcgccatcatttgctgatgtgccgccatttgccggacggcggcaagctgacactgaccaattttcattttacccattatgaaaatgggcacgcggtggagcagcgaaatctaccggatgtggcgtcattatatgctgtgatgcaagaacagtttggtctgggcgtggatgatgcgaaacatggctttaccgtggatgagttagcgctggtgatggcggcgtttgatacgcacccggaggcgggaaaataa"
    ntseqlen 846
    symbol "nhoA"
    mass 32274.188200000048
    level 0
  ]
  node [
    id 4294
    label "m001299"
    type "chemical_reaction"
    domain "metabolism"
    module "Tyrosine, Tryptophan, and Phenylalanine Metabolism"
    level 0
  ]
  node [
    id 4295
    label "b4054"
    compound_type "protein"
    type "chemical_entity"
    active 1
    location "cytoplasm"
    aaseq "MFQKVDAYAGDPILTLMERFKEDPRSDKVNLSIGLYYNEDGIIPQLQAVAEAEARLNAQPHGASLYLPMEGLNCYRHAIAPLLFGADHPVLKQQRVATIQTLGGSGALKVGADFLKRYFPESGVWVSDPTWENHVAIFAGAGFEVSTYPWYDEATNGVRFNDLLATLKTLPARSIVLLHPCCHNPTGADLTNDQWDAVIEILKARELIPFLDIAYQGFGAGMEEDAYAIRAIASAGLPALVSNSFSKIFSLYGERVGGLSVMCEDAEAAGRVLGQLKATVRRNYSSPPNFGAQVVAAVLNDEALKASWLAEVEEMRTRILAMRQELVKVLSTEMPERNFDYLLNQRGMFSYTGLSAAQVDRLREEFGVYLIASGRMCVAGLNTANVQRVAKAFAAVM"
    aaseqlen 397
    ntseq "gtgtttcaaaaagttgacgcctacgctggcgacccgattcttacgcttatggagcgttttaaagaagaccctcgcagcgacaaagtgaatttaagtatcggtctgtactacaacgaagacggaattattccacaactgcaagccgtggcggaggcggaagcgcgcctgaatgcgcagcctcatggcgcttcgctttatttaccgatggaagggcttaactgctatcgccatgccattgcgccgctgctgtttggtgcggaccatccggtactgaaacaacagcgcgtagcaaccattcaaacccttggcggctccggggcattgaaagtgggcgcggatttcctgaaacgctacttcccggaatcaggcgtctgggtcagcgatcctacctgggaaaaccacgtagcaatattcgccggggctggattcgaagtgagtacttacccctggtatgacgaagcgactaacggcgtgcgctttaatgacctgttggcgacgctgaaaacattacctgcccgcagtattgtgttgctgcatccatgttgccacaacccaacgggtgccgatctcactaatgatcagtgggatgcggtgattgaaattctcaaagcccgcgagcttattccattcctcgatattgcctatcaaggatttggtgccggtatggaagaggatgcctacgctattcgcgccattgccagcgctggattacccgctctggtgagcaattcgttctcgaaaattttctccctttacggcgagcgcgtcggcggactttctgttatgtgtgaagatgccgaagccgctggccgcgtactggggcaattgaaagcaacagttcgccgcaactactccagcccgccgaattttggtgcgcaggtggtggctgcagtgctgaatgacgaggcattgaaagccagctggctggcggaagtagaagagatgcgtactcgcattctggcaatgcgtcaggaattggtgaaggtattaagcacagagatgccagaacgcaatttcgattatctgcttaatcagcgcggcatgttcagttataccggtttaagtgccgctcaggttgaccgactacgtgaagaatttggtgtctatctcatcgccagcggtcgcatgtgtgtcgccgggttaaatacggcaaatgtacaacgtgtggcaaaggcgtttgctgcggtgatgtaa"
    ntseqlen 1194
    symbol "tyrB"
    mass 43537.29480000009
    level 0
  ]
  node [
    id 4296
    label "b3770"
    compound_type "protein"
    type "chemical_entity"
    active 1
    location "cytoplasm"
    aaseq "MTTKKADYIWFNGEMVRWEDAKVHVMSHALHYGTSVFEGIRCYDSHKGPVVFRHREHMQRLHDSAKIYRFPVSQSIDELMEACRDVIRKNNLTSAYIRPLIFVGDVGMGVNPPAGYSTDVIIAAFPWGAYLGAEALEQGIDAMVSSWNRAAPNTIPTAAKAGGNYLSSLLVGSEARRHGYQEGIALDVNGYISEGAGENLFEVKDGVLFTPPFTSSALPGITRDAIIKLAKELGIEVREQVLSRESLYLADEVFMSGTAAEITPVRSVDGIQVGEGRCGPVTKRIQQAFFGLFTGETEDKWGWLDQVNQ"
    aaseqlen 309
    ntseq "atgaccacgaagaaagctgattacatttggttcaatggggagatggttcgctgggaagacgcgaaggtgcatgtgatgtcgcacgcgctgcactatggcacttcggtttttgaaggcatccgttgctacgactcgcacaaaggaccggttgtattccgccatcgtgagcatatgcagcgtctgcatgactccgccaaaatctatcgcttcccggtttcgcagagcattgatgagctgatggaagcttgtcgtgacgtgatccgcaaaaacaatctcaccagcgcctatatccgtccgctgatcttcgtcggtgatgttggcatgggagtaaacccgccagcgggatactcaaccgacgtgattatcgctgctttcccgtggggagcgtatctgggcgcagaagcgctggagcaggggatcgatgcgatggtttcctcctggaaccgcgcagcaccaaacaccatcccgacggcggcaaaagccggtggtaactacctctcttccctgctggtgggtagcgaagcgcgccgccacggttatcaggaaggtatcgcgctggatgtgaacggttatatctctgaaggcgcaggcgaaaacctgtttgaagtgaaagatggtgtgctgttcaccccaccgttcacctcctccgcgctgccgggtattacccgtgatgccatcatcaaactggcgaaagagctgggaattgaagtacgtgagcaggtgctgtcgcgcgaatccctgtacctggcggatgaagtgtttatgtccggtacggcggcagaaatcacgccagtgcgcagcgtagacggtattcaggttggcgaaggccgttgtggcccggttaccaaacgcattcagcaagccttcttcggcctcttcactggcgaaaccgaagataaatggggctggttagatcaagttaatcaataa"
    ntseqlen 930
    symbol "ilvE"
    mass 34093.243900000016
    level 0
  ]
  node [
    id 4297
    label "m001300"
    type "chemical_reaction"
    domain "metabolism"
    module "Tyrosine, Tryptophan, and Phenylalanine Metabolism"
    level 0
  ]
  node [
    id 4298
    label "m001301"
    type "chemical_reaction"
    domain "metabolism"
    module "Tyrosine, Tryptophan, and Phenylalanine Metabolism"
    level 0
  ]
  node [
    id 4299
    label "b1263"
    compound_type "protein"
    type "chemical_entity"
    active 1
    location "cytoplasm"
    aaseq "MADILLLDNIDSFTYNLADQLRSNGHNVVIYRNHIPAQTLIERLATMSNPVLMLSPGPGVPSEAGCMPELLTRLRGKLPIIGICLGHQAIVEAYGGYVGQAGEILHGKASSIEHDGQAMFAGLTNPLPVARYHSLVGSNIPAGLTINAHFNGMVMAVRHDADRVCGFQFHPESILTTQGARLLEQTLAWAQQKLEPANTLQPILEKLYQAQTLSQQESHQLFSAVVRGELKPEQLAAALVSMKIRGEHPNEIAGAATALLENAAPFPRPDYLFADIVGTGGDGSNSINISTASAFVAAACGLKVAKHGNRSVSSKSGSSDLLAAFGINLDMNADKSRQALDELGVCFLFAPKYHTGFRHAMPVRQQLKTRTLFNVLGPLINPAHPPLALIGVYSPELVLPIAETLRVLGYQRAAVVHSGGMDEVSLHAPTIVAELHDGEIKSYQLTAEDFGLTPYHQEQLAGGTPEENRDILTRLLQGKGDAAHEAAVAANVAMLMRLHGHEDLQANAQTVLEVLRSGSAYDRVTALAARG"
    aaseqlen 531
    ntseq "atggctgacattctgctgctcgataatatcgactcttttacgtacaacctggcagatcagttgcgcagcaatgggcataacgtggtgatttaccgcaaccatattccggcgcaaaccttaattgaacgcctggcgaccatgagcaatccggtgctgatgctttctcctggccccggtgtgccgagcgaagccggttgtatgccggaactcctcacccgcttgcgtggcaagctgcccattattggcatttgcctcggacatcaggcgattgtcgaagcttacgggggctatgtcggtcaggcgggcgaaattctccacggtaaagcctccagcattgaacatgacggtcaggcgatgtttgccggattaacaaacccgctgccggtggcgcgttatcactcgctggttggcagtaacattccggccggtttaaccatcaacgcccattttaatggcatggtgatggcagtacgtcacgatgcggatcgcgtttgtggattccagttccatccggaatccattctcaccacccagggcgctcgcctgctggaacaaacgctggcctgggcgcagcagaaactagagccagccaacacgctgcaaccgattctggaaaaactgtatcaggcgcagacgcttagccaacaagaaagccaccagctgttttcagcggtggtgcgtggcgagctgaagccggaacaactggcggcggcgctggtgagcatgaaaattcgcggtgagcacccgaacgagatcgccggggcagcaaccgcgctactggaaaacgcagcgccgttcccgcgcccggattatctgtttgctgatatcgtcggtactggcggtgacggcagcaacagtatcaatatttctaccgccagtgcgtttgtcgccgcggcctgtgggctgaaagtggcgaaacacggcaaccgtagcgtctccagtaaatctggttcgtccgatctgctggcggcgttcggtattaatcttgatatgaacgccgataaatcgcgccaggcgctggatgagttaggtgtatgtttcctctttgcgccgaagtatcacaccggattccgccacgcgatgccggttcgccagcaactgaaaacccgcaccctgttcaatgtgctggggccattgattaacccggcgcatccgccgctggcgttaattggtgtttatagtccggaactggtgctgccgattgccgaaaccttgcgcgtgctggggtatcaacgcgcggcggtggtgcacagcggcgggatggatgaagtttcattacacgcgccgacaatcgttgccgaactgcatgacggcgaaattaaaagctatcagctcaccgcagaagactttggcctgacaccctaccaccaggagcaactggcaggcggaacaccggaagaaaaccgtgacattttaacacgtttgttacaaggtaaaggcgacgccgcccatgaagcagccgtcgctgcgaacgtcgccatgttaatgcgcctgcatggccatgaagatctgcaagccaatgcgcaaaccgttcttgaggtactgcgcagtggttccgcttacgacagagtcaccgcactggcggcacgagggtaa"
    ntseqlen 1596
    symbol "trpD"
    mass 56869.27080000013
    level 0
  ]
  node [
    id 4300
    label "m001302"
    type "chemical_reaction"
    domain "metabolism"
    module "Tyrosine, Tryptophan, and Phenylalanine Metabolism"
    level 0
  ]
  node [
    id 4301
    label "m001303"
    type "chemical_reaction"
    domain "metabolism"
    module "Transport, Outer Membrane Porin"
    level 0
  ]
  node [
    id 4302
    label "m001304"
    type "chemical_reaction"
    domain "metabolism"
    module "Transport, Inner Membrane"
    level 0
  ]
  node [
    id 4303
    label "m001305"
    type "chemical_reaction"
    domain "metabolism"
    module "Transport, Outer Membrane Porin"
    level 0
  ]
  node [
    id 4304
    label "b3390"
    compound_type "protein"
    type "chemical_entity"
    active 1
    location "cytoplasm"
    aaseq "MAEKRNIFLVGPMGAGKSTIGRQLAQQLNMEFYDSDQEIEKRTGADVGWVFDLEGEEGFRDREEKVINELTEKQGIVLATGGGSVKSRETRNRLSARGVVVYLETTIEKQLARTQRDKKRPLLHVETPPREVLEALANERNPLYEEIADVTIRTDDQSAKVVANQIIHMLESN"
    aaseqlen 173
    ntseq "atggcagagaaacgcaatatctttctggttgggcctatgggtgccggaaaaagcactattgggcgccagttagctcaacaactcaatatggaattttacgattccgatcaagagattgagaaacgaaccggagctgatgtgggctgggttttcgatttagaaggcgaagaaggcttccgcgatcgcgaagaaaaggtcatcaatgagttgaccgagaaacagggtattgtgctggctactggcggcggctctgtgaaatcccgtgaaacgcgtaaccgtctttccgctcgtggcgttgtcgtttatcttgaaacgaccatcgaaaagcaacttgcacgcacgcagcgtgataaaaaacgcccgttgctgcacgttgaaacaccgccgcgtgaagttctggaagcgttggccaatgaacgcaatccgctgtatgaagagattgccgacgtgaccattcgtactgatgatcaaagcgctaaagtggttgcaaaccagattattcacatgctggaaagcaactaa"
    ntseqlen 522
    symbol "aroK"
    mass 19537.810999999998
    level 0
  ]
  node [
    id 4305
    label "b0388"
    compound_type "protein"
    type "chemical_entity"
    active 1
    location "cytoplasm"
    aaseq "MTQPLFLIGPRGCGKTTVGMALADSLNRRFVDTDQWLQSQLNMTVAEIVEREEWAGFRARETAALEAVTAPSTVIATGGGIILTEFNRHFMQNNGIVVYLCAPVSVLVNRLQAAPEEDLRPTLTGKPLSEEVQEVLEERDALYREVAHIIIDATNEPSQVISEIRSALAQTINC"
    aaseqlen 174
    ntseq "atgacacaacctctttttctgatcgggcctcggggctgtggtaaaacaacggtcggaatggcccttgccgattcgcttaaccgtcggtttgtcgataccgatcagtggttgcaatcacagctcaatatgacggtcgcggagatcgtcgaaagggaagagtgggcgggatttcgcgccagagaaacggcggcgctggaagcggtaactgcgccatccaccgttatcgctacaggcggcggcattattctgacggaatttaatcgtcacttcatgcaaaataacgggatcgtggtttatttgtgtgcgccagtatcagtcctggttaaccgactgcaagctgcaccggaagaagatttacggccaaccttaacgggaaaaccgctgagcgaagaagttcaggaagtgctggaagaacgcgatgcgctatatcgcgaagttgcgcatattatcatcgacgcaacaaacgaacccagccaggtgatttctgaaattcgcagcgccctggcacagacgatcaattgttga"
    ntseqlen 525
    symbol "aroL"
    mass 19150.605999999996
    level 0
  ]
  node [
    id 4306
    label "m001306"
    type "chemical_reaction"
    domain "metabolism"
    module "Tyrosine, Tryptophan, and Phenylalanine Metabolism"
    level 0
  ]
  node [
    id 4307
    label "assembly000236"
    type "chemical_reaction"
    domain "biosynthesis"
    level 1
  ]
  node [
    id 4308
    label "b1264"
    compound_type "protein"
    type "chemical_entity"
    location "cytoplasm"
    aaseq "MQTQKPTLELLTCEGAYRDNPTALFHQLCGDRPATLLLESADIDSKDDLKSLLLVDSALRITALGDTVTIQALSGNGEALLALLDNALPAGVESEQSPNCRVLRFPPVSPLLDEDARLCSLSVFDAFRLLQNLLNVPKEEREAMFFGGLFSYDLVAGFEDLPQLSAENNCPDFCFYLAETLMVIDHQKKSTRIQASLFAPNEEEKQRLTARLNELRQQLTEAAPPLPVVSVPHMRCECNQSDEEFGGVVRLLQKAIRAGEIFQVVPSRRFSLPCPSPLAAYYVLKKSNPSPYMFFMQDNDFTLFGASPESSLKYDATSRQIEIYPIAGTRPRGRRADGSLDRDLDSRIELEMRTDHKELSEHLMLVDLARNDLARICTPGSRYVADLTKVDRYSYVMHLVSRVVGELRHDLDALHAYRACMNMGTLSGAPKVRAMQLIAEAEGRRRGSYGGAVGYFTAHGDLDTCIVIRSALVENGIATVQAGAGVVLDSVPQSEADETRNKARAVLRAIATAHHAQETF"
    aaseqlen 520
    ntseq "atgcaaacacaaaaaccgactctcgaactgctaacctgcgaaggcgcttatcgcgacaatcccaccgcgctttttcaccagttgtgtggggatcgtccggcaacgctgctgctggaatccgcagatatcgacagcaaagatgatttaaaaagcctgctgctggtagacagtgcgctgcgcattacagctttaggtgacactgtcacaatccaggcactttccggcaacggcgaagccctcctggcactactggataacgccctgcctgcgggtgtggaaagtgaacaatcaccaaactgccgtgtgctgcgcttcccccctgtcagtccactgctggatgaagacgcccgcttatgctccctttcggtttttgacgctttccgtttattgcagaatctgttgaatgtaccgaaggaagaacgagaagccatgttcttcggcggcctgttctcttatgaccttgtggcgggatttgaagatttaccgcaactgtcagcggaaaataactgccctgatttctgtttttatctcgctgaaacgctgatggtgattgaccatcagaaaaaaagcacccgtattcaggccagcctgtttgctccgaatgaagaagaaaaacaacgtctcactgctcgcctgaacgaactacgtcagcaactgaccgaagccgcgccgccgctgccagtggtttccgtgccgcatatgcgttgtgaatgtaatcagagcgatgaagagttcggtggcgtagtgcgtttgttgcaaaaagcgattcgcgctggagaaattttccaggtggtgccatctcgccgtttctctctgccctgcccgtcaccgctggcggcctattacgtgctgaaaaagagtaatcccagcccgtacatgttttttatgcaggataatgatttcaccctatttggcgcgtcgccggaaagctcgctcaagtatgatgccaccagccgccagattgagatctacccgattgccggaacacgcccacgcggtcgtcgcgccgatggttcactggacagagatctcgacagccgtattgaactggaaatgcgtaccgatcataaagagctgtctgaacatctgatgctggttgatctcgcccgtaatgatctggcacgcatttgcacccccggcagccgctacgtcgccgatctcaccaaagttgaccgttattcctatgtgatgcacctcgtctctcgcgtagtcggcgaactgcgtcacgatcttgacgccctgcacgcttatcgcgcctgtatgaatatggggacgttaagcggtgcgccgaaagtacgcgctatgcagttaattgccgaggcggaaggtcgtcgccgcggcagctacggcggcgcggtaggttatttcaccgcgcatggcgatctcgacacctgcattgtgatccgctcggcgctggtggaaaacggtatcgccaccgtgcaagcgggtgctggtgtagtccttgattctgttccgcagtcggaagccgacgaaacccgtaacaaagcccgcgctgtactgcgcgctattgccaccgcgcatcatgcacaggagactttctga"
    ntseqlen 1563
    symbol "trpE"
    mass 57493.81780000013
    level 1
  ]
  node [
    id 4309
    label "b1263 * b1264"
    compound_type "assembly"
    type "chemical_entity"
    active 1
    location "cytoplasm"
    mass 114363.08860000025
    level 0
  ]
  node [
    id 4310
    label "m001307"
    type "chemical_reaction"
    domain "metabolism"
    module "Tyrosine, Tryptophan, and Phenylalanine Metabolism"
    level 0
  ]
  node [
    id 4311
    label "b2599"
    compound_type "protein"
    type "chemical_entity"
    active 1
    location "cytoplasm"
    aaseq "MTSENPLLALREKISALDEKLLALLAERRELAVEVGKAKLLSHRPVRDIDRERDLLERLITLGKAHHLDAHYITRLFQLIIEDSVLTQQALLQQHLNKINPHSARIAFLGPKGSYSHLAARQYAARHFEQFIESGCAKFADIFNQVETGQADYAVVPIENTSSGAINDVYDLLQHTSLSIVGEMTLTIDHCLLVSGTTDLSTINTVYSHPQPFQQCSKFLNRYPHWKIEYTESTSAAMEKVAQAKSPHVAALGSEAGGTLYGLQVLERIEANQRQNFTRFVVLARKAINVSDQVPAKTTLLMATGQQAGALVEALLVLRNHNLIMTRLESRPIHGNPWEEMFYLDIQANLESAEMQKALKELGEITRSMKVLGCYPSENVVPVDPT"
    aaseqlen 386
    ntseq "atgacatcggaaaacccgttactggcgctgcgagagaaaatcagcgcgctggatgaaaaattattagcgttactggcagaacggcgcgaactggccgtcgaggtgggaaaagccaaactgctctcgcatcgcccggtacgtgatattgatcgtgaacgcgatttgctggaaagattaattacgctcggtaaagcgcaccatctggacgcccattacattactcgcctgttccagctcatcattgaagattccgtattaactcagcaggctttgctccaacaacatctcaataaaattaatccgcactcagcacgcatcgcttttctcggccccaaaggttcttattcccatcttgcggcgcgccagtatgctgcccgtcactttgagcaattcattgaaagtggctgcgccaaatttgccgatatttttaatcaggtggaaaccggccaggccgactatgccgtcgtaccgattgaaaataccagctccggtgccataaacgacgtttacgatctgctgcaacataccagcttgtcgattgttggcgagatgacgttaactatcgaccattgtttgttggtctccggcactactgatttatccaccatcaatacggtctacagccatccgcagccattccagcaatgcagcaaattccttaatcgttatccgcactggaagattgaatataccgaaagtacgtctgcggcaatggaaaaggttgcacaggcaaaatcaccgcatgttgctgcgttgggaagcgaagctggcggcactttgtacggtttgcaggtactggagcgtattgaagcaaatcagcgacaaaacttcacccgatttgtggtgttggcgcgtaaagccattaacgtgtctgatcaggttccggcgaaaaccacgttgttaatggcgaccgggcaacaagccggtgcgctggttgaagcgttgctggtactgcgcaaccacaatctgattatgacccgtctggaatcacgcccgattcacggtaatccatgggaagagatgttctatctggatattcaggccaatcttgaatcagcggaaatgcaaaaagcattgaaagagttaggggaaatcacccgttcaatgaaggtattgggctgttacccaagtgagaacgtagtgcctgttgatccaacctga"
    ntseqlen 1161
    symbol "pheA"
    mass 43110.836000000025
    level 0
  ]
  node [
    id 4312
    label "b2600"
    compound_type "protein"
    type "chemical_entity"
    active 1
    location "cytoplasm"
    aaseq "MVAELTALRDQIDEVDKALLNLLAKRLELVAEVGEVKSRFGLPIYVPEREASMLASRRAEAEALGVPPDLIEDVLRRVMRESYSSENDKGFKTLCPSLRPVVIVGGGGQMGRLFEKMLTLSGYQVRILEQHDWDRAADIVADAGMVIVSVPIHVTEQVIGKLPPLPKDCILVDLASVKNGPLQAMLVAHDGPVLGLHPMFGPDSGSLAKQVVVWCDGRKPEAYQWFLEQIQVWGARLHRISAVEHDQNMAFIQALRHFATFAYGLHLAEENVQLEQLLALSSPIYRLELAMVGRLFAQDPQLYADIIMSSERNLALIKRYYKRFGEAIELLEQGDKQAFIDSFRKVEHWFGDYAQRFQSESRVLLRQANDNRQ"
    aaseqlen 373
    ntseq "atggttgctgaattgaccgcattacgcgatcaaattgatgaagtcgataaagcgctgctgaatttattagcgaagcgtctggaactggttgctgaagtgggcgaggtgaaaagccgctttggactgcctatttatgttccggagcgcgaggcatctatgttggcctcgcgtcgtgcagaggcggaagctctgggtgtaccgccagatctgattgaggatgttttgcgtcgggtgatgcgtgaatcttactccagtgaaaacgacaaaggatttaaaacactttgtccgtcactgcgtccggtggttatcgtcggcggtggcggtcagatgggacgcctgttcgagaagatgctgaccctctcgggttatcaggtgcggattctggagcaacatgactgggatcgagcggctgatattgttgccgatgccggaatggtgattgttagtgtgccaatccacgttactgagcaagttattggcaaattaccgcctttaccgaaagattgtattctggtcgatctggcatcagtgaaaaatgggccattacaggccatgctggtggcgcatgatggtccggtgctggggctacacccgatgttcggtccggacagcggtagcctggcaaagcaagttgtggtctggtgtgatggacgtaaaccggaagcataccaatggtttctggagcaaattcaggtctggggcgctcggctgcatcgtattagcgccgtcgagcacgatcagaatatggcgtttattcaggcactgcgccactttgctacttttgcttacgggctgcacctggcagaagaaaatgttcagcttgagcaacttctggcgctctcttcgccgatttaccgccttgagctggcgatggtcgggcgactgtttgctcaggatccgcagctttatgccgacatcattatgtcgtcagagcgtaatctggcgttaatcaaacgttactataagcgtttcggcgaggcgattgagttgctggagcagggcgataagcaggcgtttattgacagtttccgcaaggtggagcactggttcggcgattacgcacagcgttttcagagtgaaagccgcgtgttattgcgtcaggcgaatgacaatcgccagtaa"
    ntseqlen 1122
    symbol "tyrA"
    mass 42042.020000000055
    level 0
  ]
  node [
    id 4313
    label "m001308"
    type "chemical_reaction"
    domain "metabolism"
    module "Tyrosine, Tryptophan, and Phenylalanine Metabolism"
    level 0
  ]
  node [
    id 4314
    label "b2601"
    compound_type "protein"
    type "chemical_entity"
    active 1
    location "cytoplasm"
    aaseq "MQKDALNNVHITDEQVLMTPEQLKAAFPLSLQQEAQIADSRKSISDIIAGRDPRLLVVCGPCSIHDPETALEYARRFKALAAEVSDSLYLVMRVYFEKPRTTVGWKGLINDPHMDGSFDVEAGLQIARKLLLELVNMGLPLATEALDPNSPQYLGDLFSWSAIGARTTESQTHREMASGLSMPVGFKNGTDGSLATAINAMRAAAQPHRFVGINQAGQVALLQTQGNPDGHVILRGGKAPNYSPADVAQCEKEMEQAGLRPSLMVDCSHGNSNKDYRRQPAVAESVVAQIKDGNRSIIGLMIESNIHEGNQSSEQPRSEMKYGVSVTDACISWEMTDALLREIHQDLNGQLTARVA"
    aaseqlen 356
    ntseq "atgcaaaaagacgcgctgaataacgtacatattaccgacgaacaggttttaatgactccggaacaactgaaggccgcttttccattgagcctgcaacaagaagcccagattgctgactcgcgtaaaagcatttcagatattatcgccgggcgcgatcctcgtctgctggtagtatgtggtccttgttccattcatgatccggaaactgctctggaatatgctcgtcgatttaaagcccttgccgcagaggtcagcgatagcctctatctggtaatgcgcgtctattttgaaaaaccccgtaccactgtcggctggaaagggttaattaacgatccccatatggatggctcttttgatgtagaagccgggctgcagatcgcgcgtaaattgctgcttgagctggtgaatatgggactgccactggcgacggaagcgttagatccgaatagcccgcaatacctgggcgatctgtttagctggtcagcaattggtgctcgtacaacggaatcgcaaactcaccgtgaaatggcctccgggctttccatgccggttggttttaaaaacggcaccgacggcagtctggcaacagcaattaacgctatgcgcgccgccgcccagccgcaccgttttgttggcattaaccaggcagggcaggttgcgttgctacaaactcaggggaatccggacggccatgtgatcctgcgcggtggtaaagcgccgaactatagccctgcggatgttgcgcaatgtgaaaaagagatggaacaggcgggactgcgcccgtctctgatggtagattgcagccacggtaattccaataaagattatcgccgtcagcctgcggtggcagaatccgtggttgctcaaatcaaagatggcaatcgctcaattattggtctgatgatcgaaagtaatatccacgagggcaatcagtcttccgagcaaccgcgcagtgaaatgaaatacggtgtatccgtaaccgatgcctgcattagctgggaaatgaccgatgccttgctgcgtgaaattcatcaggatctgaacgggcagctgacggctcgcgtggcttaa"
    ntseqlen 1071
    symbol "aroF"
    mass 38803.54160000003
    level 0
  ]
  node [
    id 4315
    label "b0754"
    compound_type "protein"
    type "chemical_entity"
    active 1
    location "cytoplasm"
    aaseq "MNYQNDDLRIKEIKELLPPVALLEKFPATENAANTVAHARKAIHKILKGNDDRLLVVIGPCSIHDPVAAKEYATRLLALREELKDELEIVMRVYFEKPRTTVGWKGLINDPHMDNSFQINDGLRIARKLLLDINDSGLPAAGEFLDMITPQYLADLMSWGAIGARTTESQVHRELASGLSCPVGFKNGTDGTIKVAIDAINAAGAPHCFLSVTKWGHSAIVNTSGNGDCHIILRGGKEPNYSAKHVAEVKEGLNKAGLPAQVMIDFSHANSSKQFKKQMDVCADVCQQIAGGEKAIIGVMVESHLVEGNQSLESGEPLAYGKSITDACIGWEDTDALLRQLANAVKARRG"
    aaseqlen 350
    ntseq "atgaattatcagaacgacgatttacgcatcaaagaaatcaaagagttacttcctcctgtcgcattgctggaaaaattccccgctactgaaaatgccgcgaatacggttgcccatgcccgaaaagcgatccataagatcctgaaaggtaatgatgatcgcctgttggttgtgattggcccatgctcaattcatgatcctgtcgcggcaaaagagtatgccactcgcttgctggcgctgcgtgaagagctgaaagatgagctggaaatcgtaatgcgcgtctattttgaaaagccgcgtaccacggtgggctggaaagggctgattaacgatccgcatatggataatagcttccagatcaacgacggtctgcgtatagcccgtaaattgctgcttgatattaacgacagcggtctgccagcggcaggtgagtttctcgatatgatcaccccacaatatctcgctgacctgatgagctggggcgcaattggcgcacgtaccaccgaatcgcaggtgcaccgcgaactggcatcagggctttcttgtccggtcggcttcaaaaatggcaccgacggtacgattaaagtggctatcgatgccattaatgccgccggtgcgccgcactgcttcctgtccgtaacgaaatgggggcattcggcgattgtgaataccagcggtaacggcgattgccatatcattctgcgcggcggtaaagagcctaactacagcgcgaagcacgttgctgaagtgaaagaagggctgaacaaagcaggcctgccagcacaggtgatgatcgatttcagccatgctaactcgtccaaacaattcaaaaagcagatggatgtttgtgctgacgtttgccagcagattgccggtggcgaaaaggccattattggcgtgatggtggaaagccatctggtggaaggcaatcagagcctcgagagcggggagccgctggcctacggtaagagcatcaccgatgcctgcatcggctgggaagataccgatgctctgttacgtcaactggcgaatgcagtaaaagcgcgtcgcgggtaa"
    ntseqlen 1053
    symbol "aroG"
    mass 38009.09170000006
    level 0
  ]
  node [
    id 4316
    label "b1704"
    compound_type "protein"
    type "chemical_entity"
    active 1
    location "cytoplasm"
    aaseq "MNRTDELRTARIESLVTPAELALRYPVTPGVATHVTDSRRRIEKILNGEDKRLLVIIGPCSIHDLTAAMEYATRLQSLRNQYQSRLEIVMRTYFEKPRTVVGWKGLISDPDLNGSYRVNHGLELARKLLLQVNELGVPTATEFLDMVTGQFIADLISWGAIGARTTESQIHREMASALSCPVGFKNGTDGNTRIAVDAIRAARASHMFLSPDKNGQMTIYQTSGNPYGHIIMRGGKKPNYHADDIAAACDTLHEFDLPEHLVVDFSHGNCQKQHRRQLEVCEDICQQIRNGSTAIAGIMAESFLREGTQKIVGSQPLTYGQSITDPCLGWEDTERLVEKLASAVDTRF"
    aaseqlen 348
    ntseq "atgaacagaactgacgaactccgtactgcgcgtattgagagcctggtaacgcccgccgaactcgcgctacggtatcccgtaacgcctggcgtcgccacccatgtcaccgactcccgccgcagaattgaaaaaatactgaatggtgaagataagcgactgttggtcattattggcccctgctcgatccacgatctcaccgctgcaatggagtacgccacccgtctgcagtcgctgcgcaaccagtaccagtcacggctggaaatcgtaatgcgcacctattttgaaaaaccacgaactgttgtcggctggaaaggactaatctccgatccagatttaaacggcagctatcgggtaaatcacggtctggagctggcgcgcaaattacttttacaggtaaatgagctgggcgtcccaaccgcgaccgagttcctcgatatggtgaccggtcagtttattgctgatttaatcagttggggcgcgattggcgcacgtactaccgaaagtcagatccaccgcgaaatggcttcggcactctcctgtccggtaggttttaaaaatggtaccgatggcaatacgcggattgctgtggatgctatccgcgcagcccgcgccagccatatgttcctctcgccagacaaaaatggtcagatgaccatctatcagaccagcggcaacccgtatggccacattattatgcgtggcggcaaaaaaccgaattatcatgccgatgatatcgccgcagcctgcgatacgctgcacgagtttgatttacctgaacatctggtggtggatttcagccacggtaactgccagaagcagcaccgtcgccagttagaagtttgtgaggatatttgtcagcaaatccgcaatggctctacggcgattgctggaattatggcggaaagtttcctgcgcgaaggaacgcaaaaaatcgtcggcagtcagccgctcacttacggtcaatccattaccgacccgtgtctgggctgggaggataccgaacgcctggtcgaaaaactcgcctctgcggtagatacccgcttctga"
    ntseqlen 1047
    symbol "aroH"
    mass 38734.62390000005
    level 0
  ]
  node [
    id 4317
    label "m001309"
    type "chemical_reaction"
    domain "metabolism"
    module "Tyrosine, Tryptophan, and Phenylalanine Metabolism"
    level 0
  ]
  node [
    id 4318
    label "m001310"
    type "chemical_reaction"
    domain "metabolism"
    module "Tyrosine, Tryptophan, and Phenylalanine Metabolism"
    level 0
  ]
  node [
    id 4319
    label "b3603"
    compound_type "protein"
    type "chemical_entity"
    active 1
    location "cytoplasm"
    aaseq "MNLWQQNYDPAGNIWLSSLIASLPILFFFFALIKLKLKGYVAASWTVAIALAVALLFYKMPVANALASVVYGFFYGLWPIAWIIIAAVFVYKISVKTGQFDIIRSSILSITPDQRLQMLIVGFCFGAFLEGAAGFGAPVAITAALLVGLGFKPLYAAGLCLIVNTAPVAFGAMGIPILVAGQVTGIDSFEIGQMVGRQLPFMTIIVLFWIMAIMDGWRGIKETWPAVVVAGGSFAIAQYLSSNFIGPELPDIISSLVSLLCLTLFLKRWQPVRVFRFGDLGASQVDMTLAHTGYTAGQVLRAWTPFLFLTATVTLWSIPPFKALFASGGALYEWVINIPVPYLDKLVARMPPVVSEATAYAAVFKFDWFSATGTAILFAALLSIVWLKMKPSDAISTFGSTLKELALPIYSIGMVLAFAFISNYSGLSSTLALALAHTGHAFTFFSPFLGWLGVFLTGSDTSSNALFAALQATAAQQIGVSDLLLVAANTTGGVTGKMISPQSIAIACAAVGLVGKESDLFRFTVKHSLIFTCIVGVITTLQAYVLTWMIP"
    aaseqlen 551
    ntseq "atgaatctctggcaacaaaactacgatcccgccgggaatatctggctttccagtctgatagcatcgcttcccatcctgtttttcttctttgcgctgattaagctcaaactgaaaggatacgtcgccgcctcgtggacggtggcaatcgcccttgccgtggctttgctgttctataaaatgccggtcgctaacgcgctggcctcggtggtttatggtttcttctacgggttgtggcccatcgcgtggatcattattgcagcggtgttcgtctataagatctcggtgaaaaccgggcagtttgacatcattcgctcgtctattctttcgataacccctgaccagcgtctgcaaatgctgatcgtcggtttctgtttcggcgcgttccttgaaggagccgcaggctttggcgcaccggtagcaattaccgccgcattgctggtcggcctgggttttaaaccgctgtacgccgccgggctgtgcctgattgttaacaccgcgccagtggcatttggtgcgatgggcattccaatcctggttgccggacaggtaacaggtatcgacagctttgagattggtcagatggtggggcggcagctaccgtttatgaccattatcgtgctgttctggatcatggcgattatggacggctggcgcggtatcaaagagacgtggcctgcggtcgtggttgcgggcggctcgtttgccatcgctcagtaccttagctctaacttcattgggccggagctgccggacattatctcttcgctggtatcactgctctgcctgacgctgttcctcaaacgctggcagccagtgcgtgtattccgttttggtgatttgggggcgtcacaggttgatatgacgctggcccacaccggttacactgcgggtcaggtgttacgtgcctggacaccgttcctgttcctgacagctaccgtaacactgtggagtatcccgccgtttaaagccctgttcgcatcgggtggcgcgctgtatgagtgggtgatcaatattccggtgccgtacctcgataaactggttgcccgtatgccgccagtggtcagcgaggctacagcctatgccgccgtgtttaagtttgactggttctctgccaccggcaccgccattctgtttgctgcactgctctcgattgtctggctgaagatgaaaccgtctgacgctatcagcaccttcggcagcacgctgaaagaactggctctgcccatctactccatcggtatggtgctggcattcgcctttatttcgaactattccggactgtcatcaacactggcgctggcactggcgcacaccggtcatgcattcaccttcttctcgccgttcctcggctggctgggggtattcctgaccgggtcggatacctcatctaacgccctgttcgccgcgctgcaagccaccgcagcacaacaaattggcgtctctgatctgttgctggttgccgccaataccaccggtggcgtcaccggtaagatgatctccccgcaatctatcgctatcgcctgtgcggcggtaggcctggtgggcaaagagtctgatttgttccgctttactgtcaaacacagcctgatcttcacctgtatagtgggcgtgatcaccacgcttcaggcttatgtcttaacgtggatgattccttaa"
    ntseqlen 1656
    symbol "lldP"
    mass 59167.439600000165
    level 0
  ]
  node [
    id 4320
    label "b2975"
    compound_type "protein"
    type "chemical_entity"
    active 1
    location "cytoplasm"
    aaseq "MVTWTQMYMPMGGLGLSALVALIPIIFFFVALAVLRLKGHVAGAITLILSILIAIFAFKMPIDMAFAAAGYGFIYGLWPIAWIIVAAVFLYKLTVASGQFDIIRSSVISITDDQRLQVLLIGFSFGALLEGAAGFGAPVAITGALLVGLGFKPLYAAGLCLIANTAPVAFGALGVPILVAGQVTGIDPFHIGAMAGRQLPFLSVLVPFWLVAMMDGWKGVKETWPAALVAGGSFAVTQFFTSNYIGPELPDITSALVSIVSLALFLKVWRPKNTETAISMGQSAGAMVVNKPSSGGPVPSEYSLGQIIRAWSPFLILTVLVTIWTMKPFKALFAPGGAFYSLVINFQIPHLHQQVLKAAPIVAQPTPMDAVFKFDPLSAGGTAIFIAAIISIFILGVGIKKGIGVFAETLISLKWPILSIGMVLAFAFVTNYSGMSTTLALVLAGTGVMFPFFSPFLGWLGVFLTGSDTSSNALFGSLQSTTAQQINVSDTLLVAANTSGGVTGKMISPQSIAVACAATGMVGRESELFRYTVKHSLIFASVIGIITLLQAYVFTGMLVS"
    aaseqlen 560
    ntseq "atggttacctggacccaaatgtatatgccgatgggaggactggggctatccgctctggtcgccctgatcccgataatattcttcttcgttgcactcgcggtattacgtctgaaaggacatgtcgctggagcaataacccttatattatctatcctgattgcaatattcgcctttaaaatgccgattgatatggcatttgctgctgcgggctatggctttatttatggattatggccaatagcgtggattattgtcgcggcggtgttcctgtataaattaaccgttgccagcgggcagttcgatattatccgcagctcggttatctccatcaccgacgatcagcgtttgcaggtgttactgattggtttctcctttggtgcgttgctggaaggagcggctggctttggtgcgccggtggcgattaccggtgcgctgctggtgggcctgggcttcaaaccgttatacgcggcggggctgtgtctgattgccaatactgcgccggtggcgtttggtgcgttgggcgtgccgattctggtcgccggtcaggtaacgggaatcgatccgttccacattggcgcaatggcgggacgtcagttaccgttcctgtcggttcttgtgccgttctggctggtagcaatgatggacggctggaaaggggtgaaagagacgtggccagcggcgctggttgctgggggaagcttcgctgtcactcagttctttacctctaactatattggtccggaactgccggatattacttcggcgctggtgagtatcgtctcactcgctttattccttaaagtctggcggccgaaaaataccgaaacggcaatcagcatgggacaatccgcaggtgcgatggtggtaaataagccatcttctggcggtcccgtgccttcagaatatagtctggggcaaatcattcgagcgtggtcaccgtttttaatcttaacggtgctggtcaccatctggaccatgaagccgtttaaagcgttatttgctccgggcggcgcgttttattcactggtgattaatttccagatccctcatttgcatcaacaagtgttgaaagcggcacccattgtcgcccaaccaacgccaatggatgcggtgtttaaattcgaccccctctcggctggcggcaccgctatttttattgcggcgattatctctatcttcatcctcggtgtggggatcaagaaaggtattggcgtctttgccgaaacgctaattagcttgaagtggccgatactgtcgattggcatggtgctggcgttcgccttcgtcaccaactattctggcatgtccaccacgctggcgctggtactggcaggtacaggcgtgatgttcccgttcttctcaccgtttctcggctggctgggcgtattccttaccggctcggacacctcctctaacgccctgtttggttcactgcaatcgaccacggcgcagcaaatcaacgtctctgacaccctgctggtggcagcaaacaccagcggcggcgtaactggcaagatgatctccccgcaatctatcgccgtggcctgcgccgcgacgggcatggtgggccgagaatctgaactgttccgctacaccgtgaagcacagtctgatttttgccagcgttatcggcattatcaccctgctgcaggcgtatgtgtttaccgggatgttagtctcgtaa"
    ntseqlen 1683
    symbol "glcA"
    mass 58919.41700000013
    level 0
  ]
  node [
    id 4321
    label "m001311"
    type "chemical_reaction"
    domain "metabolism"
    module "Transport, Inner Membrane"
    level 0
  ]
  node [
    id 4322
    label "m001312"
    type "chemical_reaction"
    domain "metabolism"
    module "Transport, Outer Membrane Porin"
    level 0
  ]
  node [
    id 4323
    label "m001313"
    type "chemical_reaction"
    domain "metabolism"
    module "Tyrosine, Tryptophan, and Phenylalanine Metabolism"
    level 0
  ]
  node [
    id 4324
    label "m001315"
    type "chemical_reaction"
    domain "metabolism"
    module "Tyrosine, Tryptophan, and Phenylalanine Metabolism"
    level 0
  ]
  node [
    id 4325
    label "b0908"
    compound_type "protein"
    type "chemical_entity"
    active 1
    location "cytoplasm"
    aaseq "MESLTLQPIARVDGTINLPGSKSVSNRALLLAALAHGKTVLTNLLDSDDVRHMLNALTALGVSYTLSADRTRCEIIGNGGPLHAEGALELFLGNAGTAMRPLAAALCLGSNDIVLTGEPRMKERPIGHLVDALRLGGAKITYLEQENYPPLRLQGGFTGGNVDVDGSVSSQFLTALLMTAPLAPEDTVIRIKGDLVSKPYIDITLNLMKTFGVEIENQHYQQFVVKGGQSYQSPGTYLVEGDASSASYFLAAAAIKGGTVKVTGIGRNSMQGDIRFADVLEKMGATICWGDDYISCTRGELNAIDMDMNHIPDAAMTIATAALFAKGTTTLRNIYNWRVKETDRLFAMATELRKVGAEVEEGHDYIRITPPEKLNFAEIATYNDHRMAMCFSLVALSDTPVTILDPKCTAKTFPDYFEQLARISQAA"
    aaseqlen 427
    ntseq "atggaatccctgacgttacaacccatcgctcgtgtcgatggcactattaatctgcccggttccaagagcgtttctaaccgcgctttattgctggcggcattagcacacggcaaaacagtattaaccaatctgctggatagcgatgacgtgcgccatatgctgaatgcattaacagcgttaggggtaagctatacgctttcagccgatcgtacgcgttgcgaaattatcggtaacggcggtccattacacgcagaaggtgccctggagttgttcctcggtaacgccggaacggcaatgcgtccgctggcggcagctctttgtctgggtagcaatgatattgtgctgaccggtgagccgcgtatgaaagaacgcccgattggtcatctggtggatgcgctgcgcctgggcggggcgaagatcacttacctggaacaagaaaattatccgccgttgcgtttacagggcggctttactggcggcaacgttgacgttgatggctccgtttccagccaattcctcaccgcactgttaatgactgcgcctcttgcgccggaagatacggtgattcgtattaaaggcgatctggtttctaaaccttatatcgacatcacactcaatctgatgaagacgtttggtgttgaaattgaaaatcagcactatcaacaatttgtcgtaaaaggcgggcagtcttatcagtctccgggtacttatttggtcgaaggcgatgcatcttcggcttcttactttctggcagcagcagcaatcaaaggcggcactgtaaaagtgaccggtattggacgtaacagtatgcagggtgatattcgctttgctgatgtgctggaaaaaatgggcgcgaccatttgctggggcgatgattatatttcctgcacgcgtggtgaactgaacgctattgatatggatatgaaccatattcctgatgcggcgatgaccattgccacggcggcgttatttgcaaaaggcaccaccacgctgcgcaatatctataactggcgtgttaaagagaccgatcgcctgtttgcgatggcaacagaactgcgtaaagtcggcgcggaagtggaagaggggcacgattacattcgtatcactcctccggaaaaactgaactttgccgagatcgcgacatacaatgatcaccggatggcgatgtgtttctcgctggtggcgttgtcagatacaccagtgacgattcttgatcccaaatgcacggccaaaacatttccggattatttcgagcagctggcgcggattagccaggcagcctga"
    ntseqlen 1284
    symbol "aroA"
    mass 46095.263000000064
    level 0
  ]
  node [
    id 4326
    label "m001316"
    type "chemical_reaction"
    domain "metabolism"
    module "Tyrosine, Tryptophan, and Phenylalanine Metabolism"
    level 0
  ]
  node [
    id 4327
    label "m001317"
    type "chemical_reaction"
    domain "metabolism"
    module "Tyrosine, Tryptophan, and Phenylalanine Metabolism"
    level 0
  ]
  node [
    id 4328
    label "b3908"
    compound_type "protein"
    type "chemical_entity"
    active 1
    location "cytoplasm"
    aaseq "MSYTLPSLPYAYDALEPHFDKQTMEIHHTKHHQTYVNNANAALESLPEFANLPVEELITKLDQLPADKKTVLRNNAGGHANHSLFWKGLKKGTTLQGDLKAAIERDFGSVDNFKAEFEKAAASRFGSGWAWLVLKGDKLAVVSTANQDSPLMGEAISGASGFPIMGLDVWEHAYYLKFQNRRPDYIKEFWNVVNWDEAAARFAAKK"
    aaseqlen 206
    ntseq "atgagctataccctgccatccctgccgtatgcttacgatgccctggaaccgcacttcgataagcagaccatggaaatccaccacaccaaacaccatcagacctacgtaaacaacgccaacgcggcgctggaaagcctgccagaatttgccaacctgccggttgaagagctgatcaccaaactggaccagctgccagcagacaagaaaaccgtactgcgcaacaacgctggcggtcacgctaaccacagcctgttctggaaaggtctgaaaaaaggcaccaccctgcagggtgacctgaaagcggctatcgaacgtgacttcggctccgttgataacttcaaagcagaatttgaaaaagcggcagcttcccgctttggttccggctgggcatggctggtgctgaaaggcgataaactggcggtggtttctactgctaaccaggattctccgctgatgggtgaagctatttctggcgcttccggcttcccgattatgggcctggatgtgtgggaacatgcttactacctgaaattccagaaccgccgtccggactacattaaagagttctggaacgtggtgaactgggacgaagcagcggcacgttttgcggcgaaaaaataa"
    ntseqlen 621
    symbol "sodA"
    mass 23096.799899999984
    level 0
  ]
  node [
    id 4329
    label "b1656"
    compound_type "protein"
    type "chemical_entity"
    active 1
    location "cytoplasm"
    aaseq "MSFELPALPYAKDALAPHISAETIEYHYGKHHQTYVTNLNNLIKGTAFEGKSLEEIIRSSEGGVFNNAAQVWNHTFYWNCLAPNAGGEPTGKVAEAIAASFGSFADFKAQFTDAAIKNFGSGWTWLVKNSDGKLAIVSTSNAGTPLTTDATPLLTVDVWEHAYYIDYRNARPGYLEHFWALVNWEFVAKNLAA"
    aaseqlen 193
    ntseq "atgtcattcgaattacctgcactaccatatgctaaagatgctctggcaccgcacatttctgcggaaaccatcgagtatcactacggcaagcaccatcagacttatgtcactaacctgaacaacctgattaaaggtaccgcgtttgaaggtaaatcactggaagagattattcgcagctctgaaggtggcgtattcaacaacgcagctcaggtctggaaccatactttctactggaactgcctggcaccgaacgccggtggcgaaccgactggaaaagtcgctgaagctatcgccgcatcttttggcagctttgccgatttcaaagcgcagtttactgatgcagcgatcaaaaactttggttctggctggacctggctggtgaaaaacagcgatggcaaactggctatcgtttcaacctctaacgcgggtactccgctgaccaccgatgcgactccgctgctgaccgttgatgtctgggaacacgcttattacatcgactatcgcaatgcacgtcctggctatctggagcacttctgggcgctggtgaactgggaattcgtagcgaaaaatctcgctgcataa"
    ntseqlen 582
    symbol "sodB"
    mass 21265.4935
    level 0
  ]
  node [
    id 4330
    label "m001318"
    type "chemical_reaction"
    domain "metabolism"
    module "Unassigned"
    level 0
  ]
  node [
    id 4331
    label "b1732"
    compound_type "protein"
    type "chemical_entity"
    active 1
    location "cytoplasm"
    aaseq "MSQHNEKNPHQHQSPLHDSSEAKPGMDSLAPEDGSHRPAAEPTPPGAQPTAPGSLKAPDTRNEKLNSLEDVRKGSENYALTTNQGVRIADDQNSLRAGSRGPTLLEDFILREKITHFDHERIPERIVHARGSAAHGYFQPYKSLSDITKADFLSDPNKITPVFVRFSTVQGGAGSADTVRDIRGFATKFYTEEGIFDLVGNNTPIFFIQDAHKFPDFVHAVKPEPHWAIPQGQSAHDTFWDYVSLQPETLHNVMWAMSDRGIPRSYRTMEGFGIHTFRLINAEGKATFVRFHWKPLAGKASLVWDEAQKLTGRDPDFHRRELWEAIEAGDFPEYELGFQLIPEEDEFKFDFDLLDPTKLIPEELVPVQRVGKMVLNRNPDNFFAENEQAAFHPGHIVPGLDFTNDPLLQGRLFSYTDTQISRLGGPNFHEIPINRPTCPYHNFQRDGMHRMGIDTNPANYEPNSINDNWPRETPPGPKRGGFESYQERVEGNKVRERSPSFGEYYSHPRLFWLSQTPFEQRHIVDGFSFELSKVVRPYIRERVVDQLAHIDLTLAQAVAKNLGIELTDDQLNITPPPDVNGLKKDPSLSLYAIPDGDVKGRVVAILLNDEVRSADLLAILKALKAKGVHAKLLYSRMGEVTADDGTVLPIAATFAGAPSLTVDAVIVPCGNIADIADNGDANYYLMEAYKHLKPIALAGDARKFKATIKIADQGEEGIVEADSADGSFMDELLTLMAAHRVWSRIPKIDKIPA"
    aaseqlen 753
    ntseq "atgtcgcaacataacgaaaagaacccacatcagcaccagtcaccactacacgattccagcgaagcgaaaccggggatggactcactggcacctgaggacggctctcatcgtccagcggctgaaccaacaccgccaggtgcacaacctaccgccccagggagcctgaaagcccctgatacgcgtaacgaaaaacttaattctctggaagacgtacgcaaaggcagtgaaaattatgcgctgaccactaatcagggcgtgcgcatcgccgacgatcaaaactcactgcgtgccggtagccgtggtccaacgctgctggaagattttattctgcgcgagaaaatcacccactttgaccatgagcgcattccggaacgtattgttcatgcacgcggatcagccgctcacggttatttccagccatataaaagcttaagcgatattaccaaagcggatttcctctcagatccgaacaaaatcaccccagtatttgtacgtttctctaccgttcagggtggtgctggctctgctgataccgtgcgtgatatccgtggctttgccaccaagttctataccgaagagggtatttttgacctcgttggcaataacacgccaatcttctttatccaggatgcgcataaattccccgattttgttcatgcggtaaaaccagaaccgcactgggcaattccacaagggcaaagtgcccacgatactttctgggattatgtttctctgcaacctgaaactctgcacaacgtgatgtgggcgatgtcggatcgcggcatcccccgcagttaccgcaccatggaaggcttcggtattcacaccttccgcctgattaatgccgaagggaaggcaacgtttgtacgtttccactggaaaccactggcaggtaaagcctcactcgtttgggatgaagcacaaaaactcaccggacgtgacccggacttccaccgccgcgagttgtgggaagccattgaagcaggcgattttccggaatacgaactgggcttccagttgattcctgaagaagatgaattcaagttcgacttcgatcttctcgatccaaccaaacttatcccggaagaactggtgcccgttcagcgtgtcggcaaaatggtgctcaatcgcaacccggataacttctttgctgaaaacgaacaggcggctttccatcctgggcatatcgtgccgggactggacttcaccaacgatccgctgttgcagggacgtttgttctcctataccgatacacaaatcagtcgtcttggtgggccgaatttccatgagattccgattaaccgtccgacctgcccttaccataatttccagcgtgacggcatgcatcgcatggggatcgacactaacccggcgaattacgaaccgaactcgattaacgataactggccgcgcgaaacaccgccggggccgaaacgcggcggttttgaatcataccaggagcgcgtggaaggcaataaagttcgcgagcgcagcccatcgtttggcgaatattattcccatccgcgtctgttctggctaagtcagacgccatttgagcagcgccatattgtcgatggtttcagttttgagttaagcaaagtcgttcgtccgtatattcgtgagcgcgttgttgaccagctggcgcatattgatctcactctggcccaggcggtggcgaaaaatctcggtatcgaactgactgacgaccagctgaatatcaccccacctccggacgtcaacggtctgaaaaaggatccatccttaagtttgtacgccattcctgacggtgatgtgaaaggtcgcgtggtagcgattttacttaatgatgaagtgagatcggcagaccttctggccattctcaaggcgctgaaggccaaaggcgttcatgccaaactgctctactcccgaatgggtgaagtgactgcggatgacggtacggtgttgcctatagccgctacctttgccggtgcaccttcgctgacggtcgatgcggtcattgtcccttgcggcaatatcgcggatatcgctgacaacggcgatgccaactactacctgatggaagcctacaaacaccttaaaccgattgcgctggcgggtgacgcgcgcaagtttaaagcaacaatcaagatcgctgaccagggtgaagaagggattgtggaagctgacagcgctgacggtagttttatggatgaactgctaacgctgatggcagcacaccgcgtgtggtcacgcattcctaagattgacaaaattcctgcctga"
    ntseqlen 2262
    symbol "katE"
    mass 84161.5419000005
    level 0
  ]
  node [
    id 4332
    label "b3942"
    compound_type "protein"
    type "chemical_entity"
    active 1
    location "cytoplasm"
    aaseq "MSTSDDIHNTTATGKCPFHQGGHDQSAGAGTTTRDWWPNQLRVDLLNQHSNRSNPLGEDFDYRKEFSKLDYYGLKKDLKALLTESQPWWPADWGSYAGLFIRMAWHGAGTYRSIDGRGGAGRGQQRFAPLNSWPDNVSLDKARRLLWPIKQKYGQKISWADLFILAGNVALENSGFRTFGFGAGREDVWEPDLDVNWGDEKAWLTHRHPEALAKAPLGATEMGLIYVNPEGPDHSGEPLSAAAAIRATFGNMGMNDEETVALIAGGHTLGKTHGAGPTSNVGPDPEAAPIEEQGLGWASTYGSGVGADAITSGLEVVWTQTPTQWSNYFFENLFKYEWVQTRSPAGAIQFEAVDAPEIIPDPFDPSKKRKPTMLVTDLTLRFDPEFEKISRRFLNDPQAFNEAFARAWFKLTHRDMGPKSRYIGPEVPKEDLIWQDPLPQPIYNPTEQDIIDLKFAIADSGLSVSELVSVAWASASTFRGGDKRGGANGARLALMPQRDWDVNAAAVRALPVLEKIQKESGKASLADIIVLAGVVGVEKAASAAGLSIHVPFAPGRVDARQDQTDIEMFELLEPIADGFRNYRARLDVSTTESLLIDKAQQLTLTAPEMTALVGGMRVLGANFDGSKNGVFTDRVGVLSNDFFVNLLDMRYEWKATDESKELFEGRDRETGEVKFTASRADLVFGSNSVLRAVAEVYASSDAHEKFVKDFVAAWVKVMNLDRFDLL"
    aaseqlen 726
    ntseq "atgagcacgtcagacgatatccataacaccacagccactggcaaatgcccgttccatcagggcggtcacgaccagagtgcgggggcgggcacaaccactcgcgactggtggccaaatcaacttcgtgttgacctgttaaaccaacattctaatcgttctaacccactgggtgaggactttgactaccgcaaagaattcagcaaattagattactacggcctgaaaaaagatctgaaagccctgttgacagaatctcaaccgtggtggccagccgactggggcagttacgccggtctgtttattcgtatggcctggcacggcgcggggacttaccgttcaatcgatggacgcggtggcgcgggtcgtggtcagcaacgttttgcaccgctgaactcctggccggataacgtaagcctcgataaagcgcgtcgcctgttgtggccaatcaaacagaaatatggtcagaaaatctcctgggccgacctgtttatcctcgcgggtaacgtggcgctagaaaactccggcttccgtaccttcggttttggtgccggtcgtgaagacgtctgggaaccggatctggatgttaactggggtgatgaaaaagcctggctgactcaccgtcatccggaagcgctggcgaaagcaccgctgggtgcaaccgagatgggtctgatttacgttaacccggaaggcccggatcacagcggcgaaccgctttctgcggcagcagctatccgcgcgaccttcggcaacatgggcatgaacgacgaagaaaccgtggcgctgattgcgggtggtcatacgctgggtaaaacccacggtgccggtccgacatcaaatgtaggtcctgatccagaagctgcaccgattgaagaacaaggtttaggttgggcgagcacttacggcagcggcgttggcgcagatgccattacctctggtctggaagtagtctggacccagacgccgacccagtggagcaactatttcttcgagaacctgttcaagtatgagtgggtacagacccgcagcccggctggcgcaatccagttcgaagcggtagacgcaccggaaattatcccggatccgtttgatccgtcgaagaaacgtaaaccgacaatgctggtgaccgacctgacgctgcgttttgatcctgagttcgagaagatctctcgtcgtttcctcaacgatccgcaggcgttcaacgaagcctttgcccgtgcctggttcaaactgacgcacagggatatggggccgaaatctcgctacatcgggccggaagtgccgaaagaagatctgatctggcaagatccgctgccgcagccgatctacaacccgaccgagcaggacattatcgatctgaaattcgcgattgcggattctggtctgtctgttagtgagctggtatcggtggcctgggcatctgcttctaccttccgtggtggcgacaaacgcggtggtgccaacggtgcgcgtctggcattaatgccgcagcgcgactgggatgtgaacgccgcagccgttcgtgctctgcctgttctggagaaaatccagaaagagtctggtaaagcctcgctggcggatatcatagtgctggctggtgtggttggtgttgagaaagccgcaagcgccgcaggtttgagcattcatgtaccgtttgcgccgggtcgcgttgatgcgcgtcaggatcagactgacattgagatgtttgagctgctggagccaattgctgacggtttccgtaactatcgcgctcgtctggacgtttccaccaccgagtcactgctgatcgacaaagcacagcaactgacgctgaccgcgccggaaatgactgcgctggtgggcggcatgcgtgtactgggtgccaacttcgatggcagcaaaaacggcgtcttcactgaccgcgttggcgtattgagcaatgacttcttcgtgaacttgctggatatgcgttacgagtggaaagcgaccgacgaatcgaaagagctgttcgaaggccgtgaccgtgaaaccggcgaagtgaaatttacggccagccgtgcggatctggtgtttggttctaactccgtcctgcgtgcggtggcggaagtttacgccagtagcgatgcccacgagaagtttgttaaagacttcgtggcggcatgggtgaaagtgatgaacctcgaccgtttcgacctgctgtaa"
    ntseqlen 2181
    symbol "katG"
    mass 80022.79920000045
    level 0
  ]
  node [
    id 4333
    label "m001320"
    type "chemical_reaction"
    domain "metabolism"
    module "Unassigned"
    level 0
  ]
  node [
    id 4334
    label "b1519"
    compound_type "protein"
    type "chemical_entity"
    active 1
    location "cytoplasm"
    aaseq "MSDWNPSLYLHFSAERSRPAVELLARVPLENVEYVADLGCGPGNSTALLQQRWPAARITGIDSSPAMIAEARSALPDCQFVEADIRNWQPVQALDLIFANASLQWLPDHYELFPHLVSLLNPQGVLAVQMPDNWLEPTHVLMREVAWEQNYPDRGREPLAGVHAYYDILSEAGCEVDIWRTTYYHQMPSHQAIIDWVTATGLRPWLQDLTESEQQLFLKRYHQMLEEQYPLQENGQILLAFPRLFIVARRME"
    aaseqlen 252
    ntseq "atgtctgactggaacccctctttatatctacacttttccgctgaacgatcgcgtccggcggtggagctgcttgccagagtgccgctggaaaatgtcgaatatgttgccgatcttggctgtggcccaggtaacagcaccgcccttctacaacaacgttggcctgcggccaggataacaggcatcgactcgtctccggcgatgattgctgaagcgcgcagtgctttgccagactgccagttcgtggaagcagacatccgcaactggcaaccggtacaggcactcgatctgatttttgctaatgcctcactgcaatggctgcccgaccactacgaattgtttcctcatctggtttctttacttaatccgcagggcgtgctggcagtacagatgccagataactggctggagccgacccatgtgctcatgcgcgaagttgcctgggaacaaaactacccggatcgcgggcgtgagccgttggctggcgttcatgcttactacgatattttgagcgaagccggatgtgaggtcgatatctggcgaaccacctactatcaccagatgccgtcacaccaggcgattatcgattgggtgactgccactggattacgtccgtggttacaggatctgaccgagagcgaacagcagctttttcttaagcgctaccatcagatgctggaagagcagtatccactgcaagagaacggacagatactgctggcatttccgcgtctgtttattgttgcccggcgtatggagtaa"
    ntseqlen 759
    symbol "tam"
    mass 29005.612100000017
    level 0
  ]
  node [
    id 4335
    label "m001321"
    type "chemical_reaction"
    domain "metabolism"
    module "Unassigned"
    level 0
  ]
  node [
    id 4336
    label "m001322"
    type "chemical_reaction"
    domain "metabolism"
    module "Unassigned"
    level 0
  ]
  node [
    id 4337
    label "b0521"
    compound_type "protein"
    type "chemical_entity"
    active 1
    location "cytoplasm"
    aaseq "MKTLVVALGGNALLQRGEALTAENQYRNIASAVPALARLARSYRLAIVHGNGPQVGLLALQNLAWKEVEPYPLDVLVAESQGMIGYMLAQSLSAQPQMPPVTTVLTRIEVSPDDPAFLQPEKFIGPVYQPEEQEALEAAYGWQMKRDGKYLRRVVASPQPRKILDSEAIELLLKEGHVVICSGGGGVPVTDDGAGSEAVIDKDLAAALLAEQINADGLVILTDADAVYENWGTPQQRAIRHATPDELAPFAKADGSMGPNVTAVSGYVRSRGKPAWIGALSRIEETLAGEAGTCISL"
    aaseqlen 297
    ntseq "atgaaaacactggttgtggctcttgggggcaacgccttactccagcgcggtgaggcgctgacggcagaaaatcaatatcgcaatatcgccagtgctgtacccgcgctggcacgcctggcccgttcttatcggttggcgattgttcacggcaacgggccgcaggtggggctgctggcattgcagaatctggcgtggaaagaggtagaaccgtatccgctggatgtgctggttgcggaaagccaggggatgattggctatatgctggcgcagagtttgagcgcacagccgcagatgccgcccgtgacgacggtgctgacgcgcattgaggtttcgcctgatgatccggcgtttttgcagccagagaaatttattggtccggtttatcagccagaagaacaagaggcactggaagcggcttacggctggcagatgaaacgtgatggtaaatatttgcgccgggtggtggcgtctccgcaaccgcgtaaaattctcgacagcgaagccatcgagttgttgctcaaagaggggcatgtggtgatttgcagtggcggcggcggtgtgcctgtgacggatgacggagcagggagtgaagcagtgattgataaagatctcgccgctgcgttgctcgccgagcagattaatgcagatggactggtgatcctcaccgatgctgatgcggtatatgaaaactggggaacgccgcagcaacgtgccattcgccatgccacaccggatgagttagcgccatttgccaaagccgatggttcgatggggccgaatgtaacggcggtgagtggttatgtcagaagccgtggtaaacccgcgtggattggggcgttatcgcgaattgaagagacgctggcgggcgaagcggggacctgtatttcgctgtag"
    ntseqlen 894
    symbol "ybcF"
    mass 31643.7491
    level 0
  ]
  node [
    id 4338
    label "b0323"
    compound_type "protein"
    type "chemical_entity"
    active 1
    location "cytoplasm"
    aaseq "MKELVVVAIGGNSIIKDNASQSIEHQAEAVKAVADTVLEMLASDYDIVLTHGNGPQVGLDLRRAEIAHKREGLPLTPLANCVADTQGGIGYLIQQALNNRLARHGEKKAVTVVTQVEVDKNDPGFAHPTKPIGAFFSDSQRDELQKANPDWCFVEDAGRGYRRVVASPEPKRIVEAPAIKALIQQGFVVIGAGGGGIPVVRTDAGDYQSVDAVIDKDLSTALLAREIHADILVITTGVEKVCIHFGKPQQQALDRVDIATMTRYMQEGHFPPGSMLPKIIASLTFLEQGGKEVIITTPECLPAALRGETGTHIIKT"
    aaseqlen 316
    ntseq "atgaaagagcttgtggtcgttgccattggtggcaacagcattatcaaagataacgccagccagtcgattgagcatcaggcggaggcggtgaaagccgtcgccgatacggtgctggaaatgctggcttccgattacgacattgtgctgacccacggcaacgggccgcaggtcgggctggatttacgccgtgcggagattgcccacaagcgcgaagggctgcccttaacgccgctggcgaactgtgtggcagatacgcagggcggcatcggctatctgatccaacaggcgctgaataaccggctggcgcgtcacggcgagaagaaagccgtcaccgtggtgactcaggtggaagtggataaaaacgatccaggttttgcccatcccaccaagcccatcggcgcattctttagtgacagccagcgtgacgaattacaaaaggcaaaccctgactggtgttttgttgaagatgccgggcggggctatcgccgcgtggtcgcctcgccggaaccgaaacgtattgtcgaagcacctgccattaaagcgctgatccaacaaggttttgtcgtaattggcgcgggcggcggtggaattccggtagtgcgtactgacgcgggagattaccaaagcgtggacgcggttatcgacaaagatctctctaccgcgctgctggcccgtgaaattcacgccgacattcttgtgatcaccactggcgtcgaaaaagtgtgtattcactttggcaaaccgcagcagcaggcgctcgatcgggtggatattgccaccatgacccgctatatgcaggaagggcatttcccgcccggcagcatgttgccaaaaatcatcgccagcctgacatttttagaacaaggcggcaaagaagtgattatcaccacgccggaatgcctgcctgcggcgctgcgcggcgaaacgggcactcatattattaaaacgtaa"
    ntseqlen 951
    symbol "yahI"
    mass 33930.45289999998
    level 0
  ]
  node [
    id 4339
    label "b2874"
    compound_type "protein"
    type "chemical_entity"
    active 1
    location "cytoplasm"
    aaseq "MSKKIVLALGGNALGDDLAGQMKAVKITSQAIVDLIAQGHEVIVTHGNGPQVGMINQAFEAAAKTEAHSPMLPMSVCVALSQGYIGYDLQNALREELLSRGINKPVATLVTQVEVDANDPAFLNPTKPIGSFFTEQEAEQLTKQGYTLKEDAGRGYRRVVASPKPVDIIEKETVKALVDAGQVVITVGGGGIPVIREGNHLRGASAVIDKDWASARLAEMIDADMLIILTAVEKVAINFGKENEQWLDRLSLSDAERFIEEGHFAKGSMLPKVEAAASFARSRAGREALITVLSKAKEGIEGKTGTVICQ"
    aaseqlen 310
    ntseq "atgagtaagaaaattgttctcgccctgggcgggaatgcgctgggcgatgacctggccgggcaaatgaaagcggtaaaaattacttctcaggcaattgttgatttaattgcccagggacatgaagttatcgtcactcatggtaacgggccgcaggtgggcatgattaaccaggcctttgaagctgccgcaaaaactgaagcgcactcgccaatgctgccgatgtctgtctgtgttgcattaagccagggttatattggttacgatctacaaaacgctttaagagaagaactgctttctcggggcattaataaacctgtagcaacgctggttactcaggtcgaagtcgacgctaacgatccggcattcctcaacccgaccaagccgatcggttcgttctttaccgagcaagaagcagagcaactgacaaaacagggttacactctgaaagaagatgctggtcgcggctatcgccgtgttgttgcctcgccaaaaccggttgatatcattgaaaaagaaacggttaaagctctggtagatgcaggtcaggtggtgatcaccgttggcggtggtggtatccctgttattcgtgaaggtaaccatctgcgtggtgccagcgcggttatcgataaagactgggccagcgcccgtttagcagaaatgattgatgccgatatgctgatcattctgactgcggtagaaaaagtggccattaacttcggtaaagagaatgaacagtggctcgatcgcctgtcattaagtgatgctgaacgctttatcgaagaaggtcattttgcgaaaggttctatgctgcctaaagtggaagctgccgcctcgtttgctcgctctcgcgcaggtcgtgaagcactgattaccgtattgagcaaagcgaaagaagggattgaaggcaaaacaggaacggtgatttgtcagtaa"
    ntseqlen 933
    symbol "yqeA"
    mass 33070.58030000003
    level 0
  ]
  node [
    id 4340
    label "m001323"
    type "chemical_reaction"
    domain "metabolism"
    module "Unassigned"
    level 0
  ]
  node [
    id 4341
    label "m001324"
    type "chemical_reaction"
    domain "metabolism"
    module "Transport, Outer Membrane Porin"
    level 0
  ]
  node [
    id 4342
    label "m001325"
    type "chemical_reaction"
    domain "metabolism"
    module "Transport, Outer Membrane Porin"
    level 0
  ]
  node [
    id 4343
    label "b1764"
    compound_type "protein"
    type "chemical_entity"
    active 1
    location "cytoplasm"
    aaseq "MSENSIRLTQYSHGAGCGCKISPKVLETILHSEQAKFVDPNLLVGNETRDDAAVYDLGNGTSVISTTDFFMPIVDNPFDFGRIAATNAISDIFAMGGKPIMAIAILGWPINKLSPEIAREVTEGGRYACRQAGIALAGGHSIDAPEPIFGLAVTGIVPTERVKKNSTAQAGCKLFLTKPLGIGVLTTAEKKSLLKPEHQGLATEVMCRMNIAGASFANIEGVKAMTDVTGFGLLGHLSEMCQGAGVQARVDYEAIPKLPGVEEYIKLGAVPGGTERNFASYGHLMGEMPREVRDLLCDPQTSGGLLLAVMPEAENEVKATAAEFGIELTAIGELVPARGGRAMVEIR"
    aaseqlen 347
    ntseq "atgagcgagaactcgattcgtttgacccaatacagccacggagctggttgcggctgtaaaatttccccaaaagtgttggaaaccatcctgcatagtgagcaggcgaagtttgttgatccgaatttgcttgtgggtaatgaaacccgcgacgatgcggcggtgtacgatctgggcaatggcaccagcgttatcagtaccaccgacttctttatgccgatcgttgataatcctttcgattttggccgcattgcggcgactaacgccatcagcgatatcttcgcgatggggggcaaaccgattatggcgattgcgatcctcggctggccgattaacaaactttccccagaaattgcccgcgaagtgaccgaaggtggacgctatgcatgtcgtcaggcgggtattgcgctggctggcggtcactccatcgatgcgccggagccgatttttggtctggcggtaacggggatcgtaccgaccgagcgggtgaagaaaaacagtaccgcacaagccggatgcaaactgttcctgacgaaaccgctggggatcggcgttcttaccacggctgagaaaaaatcactgttgaaaccagaacatcagggactggcgacggaagtgatgtgccggatgaacatcgcaggcgcgtcctttgccaacatcgaaggcgtaaaagcgatgaccgacgttacgggctttggtctgctgggccacttgagcgaaatgtgtcagggggctggtgtgcaggcacgcgtcgactatgaagcgatcccgaaactccccggtgttgaagagtacattaagttgggcgcagtacctggcggcactgaacgtaactttgccagctacggtcatctgatgggtgaaatgccgcgtgaagtgcgcgatctgctgtgtgatccgcaaacttctggcggtttgctgctggcggtcatgccggaagcagaaaatgaggtcaaagctacagccgccgagtttggcattgaactgacggcaattggcgaactggtgccagcgcgcggcggtcgtgccatggttgagattcgttaa"
    ntseqlen 1044
    symbol "selD"
    mass 36686.86010000001
    level 0
  ]
  node [
    id 4344
    label "m001326"
    type "chemical_reaction"
    domain "metabolism"
    module "Unassigned"
    level 0
  ]
  node [
    id 4345
    label "b0312"
    compound_type "protein"
    type "chemical_entity"
    active 1
    location "cytoplasm"
    aaseq "MSRMAEQQLYIHGGYTSATSGRTFETINPANGNVLATVQAAGREDVDRAVKSAQQGQKIWASMTAMERSRILRRAVDILRERNDELAKLETLDTGKAYSETSTVDIVTGADVLEYYAGLIPALEGSQIPLRETSFVYTRREPLGVVAGIGAWNYPIQIALWKSAPALAAGNAMIFKPSEVTPLTALKLAEIYSEAGLPDGVFNVLPGVGAETGQYLTEHPGIAKVSFTGGVASGKKVMANSAASSLKEVTMELGGKSPLIVFDDADLDLAADIAMMANFFSSGQVCTNGTRVFVPAKCKAAFEQKILARVERIRAGDVFDPQTNFGPLVSFPHRDNVLRYIAKGKEEGARVLCGGDVLKGDGFDNGAWVAPTVFTDCSDDMTIVREEIFGPVMSILTYESEDEVIRRANDTDYGLAAGIVTADLNRAHRVIHQLEAGICWINTWGESPAEMPVGGYKHSGIGRENGVMTLQSYTQVKSIQVEMAKFQSIF"
    aaseqlen 490
    ntseq "atgtcccgaatggcagaacagcagctttatatacatggtggttatacctccgccaccagcggtcgcaccttcgagaccattaacccggccaacggtaacgtgctggcgaccgtgcaggccgccgggcgcgaggatgtcgatcgcgccgtgaaaagcgcccagcaggggcaaaaaatctgggcgtcgatgaccgccatggagcgctcgcgtattctgcgtcgggccgttgatattctgcgtgaacgcaatgacgaactcgcaaaactggaaaccctcgacaccggaaaagcatattcggaaacctcaaccgtcgatatcgttaccggtgcggacgtgctggagtactacgccgggctgatcccggcgctggaaggcagccagatcccgttgcgtgaaacgtcctttgtgtatacccgccgcgaaccgctgggcgtagtggcagggattggcgcatggaactacccgatccagattgccctgtggaaatccgccccggcgctggcggcaggcaacgcaatgattttcaaaccgagcgaagttaccccgcttaccgcgttaaagctggctgaaatttacagcgaagcgggcctgccggacggcgtatttaacgtgttgccgggcgtgggcgcggagaccgggcaatatctgaccgagcatccgggcattgccaaagtgtcatttaccggcggtgtcgccagcggcaaaaaagtgatggctaactcggcggcctcttccctgaaagaagtgaccatggaactgggcggtaaatcaccgctgatcgttttcgatgatgcggatctcgatctcgccgccgatatcgccatgatggcaaacttcttcagctccggtcaggtgtgtaccaatggcacccgcgtcttcgttccggcgaaatgcaaagccgcatttgagcagaaaattctggcgcgcgttgagcgcattcgcgcgggcgacgttttcgatccgcaaactaacttcggcccgctggtcagcttcccgcatcgcgataacgtgctgcgctatatcgccaaaggcaaagaggaaggcgcgcgcgtactgtgcggcggcgatgtactgaaaggcgatggcttcgataacggcgcatgggttgcaccgacagtgttcaccgattgcagcgacgatatgaccatcgtgcgtgaagagatcttcgggccagtgatgtccattctgacctacgagtcggaagacgaagtcattcgccgcgctaacgataccgactacggcctggcggcgggcatcgtgacagcggacctgaaccgcgcgcatcgcgtcattcatcagctggaagcgggtatttgctggatcaacacctggggcgaatccccggcagagatgcccgttggcggctacaaacactccggcattggtcgcgagaacggcgtgatgacgctccagagttacacccaggtgaagtccatccaggttgagatggctaaattccagtccatattctaa"
    ntseqlen 1473
    symbol "betB"
    mass 52910.5159000001
    level 0
  ]
  node [
    id 4346
    label "m001328"
    type "chemical_reaction"
    domain "metabolism"
    module "Unassigned"
    level 0
  ]
  node [
    id 4347
    label "m001329"
    type "chemical_reaction"
    domain "metabolism"
    module "Transport, Outer Membrane Porin"
    level 0
  ]
  node [
    id 4348
    label "m001330"
    type "chemical_reaction"
    domain "metabolism"
    module "Unassigned"
    level 0
  ]
  node [
    id 4349
    label "b0339"
    compound_type "protein"
    type "chemical_entity"
    active 1
    location "cytoplasm"
    aaseq "MKEIIDGFLKFQREAFPKREALFKQLATQQSPRTLFISCSDSRLVPELVTQREPGDLFVIRNAGNIVPSYGPEPGGVSASVEYAVAALRVSDIVICGHSNCGAMTAIASCQCMDHMPAVSHWLRYADSARVVNEARPHSDLPSKAAAMVRENVIAQLANLQTHPSVRLALEEGRIALHGWVYDIESGSIAAFDGATRQFVPLAANPRVCAIPLRQPTAA"
    aaseqlen 219
    ntseq "gtgaaagagattattgatggattccttaaattccagcgcgaggcatttccgaagcgggaagccttgtttaaacagctggcgacacagcaaagcccgcgcacactttttatctcctgctccgacagccgtctggtccctgagctggtgacgcaacgtgagcctggcgatctgttcgttattcgcaacgcgggcaatatcgtcccttcctacgggccggaacccggtggcgtttctgcttcggtggagtatgccgtcgctgcgcttcgggtatctgacattgtgatttgtggtcattccaactgtggcgcgatgaccgccattgccagctgtcagtgcatggaccatatgcctgccgtctcccactggctgcgttatgccgattcagcccgcgtcgttaatgaggcgcgcccgcattccgatttaccgtcaaaagctgcggcgatggtacgtgaaaacgtcattgctcagttggctaatttgcaaactcatccatcggtgcgcctggcgctcgaagaggggcggatcgccctgcacggctgggtctacgacattgaaagcggcagcatcgcagcttttgacggcgcaacccgccagtttgtgccactggccgctaatcctcgcgtttgtgccataccgctacgccaaccgaccgcagcgtaa"
    ntseqlen 660
    symbol "cynT"
    mass 23763.997000000003
    level 0
  ]
  node [
    id 4350
    label "b0126"
    compound_type "protein"
    type "chemical_entity"
    active 1
    location "cytoplasm"
    aaseq "MKDIDTLISNNALWSKMLVEEDPGFFEKLAQAQKPRFLWIGCSDSRVPAERLTGLEPGELFVHRNVANLVIHTDLNCLSVVQYAVDVLEVEHIIICGHYGCGGVQAAVENPELGLINNWLLHIRDIWFKHSSLLGEMPQERRLDTLCELNVMEQVYNLGHSTIMQSAWKRGQKVTIHGWAYGIHDGLLRDLDVTATNRETLEQRYRHGISNLKLKHANHK"
    aaseqlen 220
    ntseq "atgaaagacatagatacactcatcagcaacaatgcactatggtcaaaaatgctggtggaagaggatcccgggttttttgagaaactggcacaagcgcaaaaaccgcgctttctatggattggatgttccgacagtcgcgttcctgcagaacgtttaaccggtcttgagccgggcgaactctttgttcaccgtaatgttgctaacctggtcattcacactgacctgaactgcctttccgtggttcagtatgcagtggatgtactcgaagttgaacacattattatctgtggccactacggttgcggcggcgtacaagccgcagttgaaaacccggaactggggcttatcaacaactggctgctgcatatccgcgatatctggttcaaacatagctcattgctcggcgaaatgccgcaagagcgccgtctggataccttgtgtgaactgaacgtcatggaacaggtgtataacctgggccactccaccattatgcaatcagcgtggaaacgcgggcagaaagttaccattcacggctgggcctacggcattcacgacggcttgctgcgtgatctggatgttaccgccaccaaccgcgaaacccttgagcaacgttaccgtcacgggatttccaacctcaagctgaaacacgccaaccacaaataa"
    ntseqlen 663
    symbol "can"
    mass 25096.479300000028
    level 0
  ]
  node [
    id 4351
    label "m001331"
    type "chemical_reaction"
    domain "metabolism"
    module "Unassigned"
    level 0
  ]
  node [
    id 4352
    label "b3425"
    compound_type "protein"
    type "chemical_entity"
    active 1
    location "cytoplasm"
    aaseq "MDQFECINVADAHQKLQEKEAVLVDIRDPQSFAMGHAVQAFHLTNDTLGAFMRDNDFDTPVMVMCYHGNSSKGAAQYLLQQGYDVVYSIDGGFEAWQRQFPAEVAYGA"
    aaseqlen 108
    ntseq "atggatcagttcgaatgtattaacgttgccgacgcgcaccagaagttgcaggaaaaagaggcggtgctggtcgatattcgcgatccacagagtttcgcaatgggacatgcggtgcaggctttccatttaaccaacgacacgctgggcgcttttatgcgtgataacgactttgacactccggtgatggtgatgtgttatcacggcaatagcagcaaaggcgcggcgcagtatctgctgcaacagggctacgatgtggtctatagcattgacggcggctttgaagcctggcaacgtcagtttcccgcagaggtggcgtacggcgcgtaa"
    ntseqlen 327
    symbol "glpE"
    mass 12082.338199999998
    level 0
  ]
  node [
    id 4353
    label "m001332"
    type "chemical_reaction"
    domain "metabolism"
    module "Unassigned"
    level 0
  ]
  node [
    id 4354
    label "assembly000238"
    type "chemical_reaction"
    domain "biosynthesis"
    level 1
  ]
  node [
    id 4355
    label "b4136"
    compound_type "protein"
    type "chemical_entity"
    location "cytoplasm"
    aaseq "MAQRIFTLILLLCSTSVFAGLFDAPGRSQFVPADQAFAFDFQQNQHDLNLTWQIKDGYYLYRKQIRITPEHAKIADVQLPQGVWHEDEFYGKSEIYRDRLTLPVTINQASAGATLTVTYQGCADAGFCYPPETKTVPLSEVVANNAAPQPVSVPQQEQPTAQLPFSALWALLIGIGIAFTPCVLPMYPLISGIVLGGKQRLSTARALLLTFIYVQGMALTYTALGLVVAAAGLQFQAALQHPYVLIGLAIVFTLLAMSMFGLFTLQLPSSLQTRLTLMSNRQQGGSPGGVFVMGAIAGLICSPCTTAPLSAILLYIAQSGNMWLGGGTLYLYALGMGLPLMLITVFGNRLLPKSGPWMEQVKTAFGFVILALPVFLLERVIGDVWGLRLWSALGVAFFGWAFITSLQAKRGWMRIVQIILLAAALVSVRPLQDWAFGATHTAQTQTHLNFTQIKTVDELNQALVEAKGKPVMLDLYADWCVACKEFEKYTFSDPQVQKALADTVLLQANVTANDAQDVALLKHLNVLGLPTILFFDGQGQEHPQARVTGFMDAETFSAHLRDRQP"
    aaseqlen 565
    ntseq "atggctcaacgcatctttacgctgatcctgctactttgcagcacttccgtttttgccggattattcgacgcgccgggacgttcacaatttgtccccgcggatcaagcctttgcttttgattttcagcaaaaccaacatgaccttaatctgacctggcagatcaaagacggttactacctctaccgtaaacagatccgcattacgccggaacacgcgaaaattgccgacgtgcagctgccgcaaggcgtctggcatgaagatgagttttacggcaaaagcgagatttaccgcgatcggctgacgcttcccgtcaccatcaaccaggcgagtgcgggagcgacgttaactgtcacctaccagggctgtgctgatgccggtttctgttatccgccagaaaccaaaaccgttccgttaagcgaagtggtcgccaacaacgcagcgccacagcctgtgtctgttccgcagcaagagcagcccaccgcgcaattgcccttttccgcgctctgggcgttgttgatcggtattggtatcgcctttacgccatgcgtgctgccaatgtacccactgatttctggcatcgtgctgggtggtaaacagcggctctccactgccagagcattgttgctgacctttatttatgtgcaggggatggcgctgacctacacggcgctgggtctggtggttgccgccgcagggttacagttccaggcggcgctacagcacccatacgtgctcattggcctcgccatcgtctttaccttgctggcgatgtcaatgtttggcttgtttaccctgcaactcccctcttcgctgcaaacacgtctcacgttgatgagcaatcgccaacagggcggctcacctggcggtgtgtttgttatgggggcgattgccggactgatctgttcaccatgcaccaccgcaccgcttagcgcgattctgctgtatatcgcccaaagcgggaacatgtggctgggcggcggcacgctttatctctatgcgttgggcatgggcctgccgctgatgctaattaccgtctttggtaaccgcttgctgccgaaaagcggcccgtggatggaacaagtcaaaaccgcgtttggttttgtgatcctcgcactgccggtcttcctgctggagcgagtgattggtgatgtatggggattacgcttgtggtcggcgctgggtgtcgcattctttggctgggcctttatcaccagcctacaggctaaacgcggctggatgcgtattgtgcaaattattctgctggcagcggcattggttagcgtgcgcccacttcaggattgggcatttggtgcgacgcataccgcgcaaactcagacgcatctcaactttacacaaatcaaaacggtagatgagttaaatcaggcgctcgttgaagccaaaggcaaaccggtgatgttagatctttatgccgactggtgcgtcgcctgtaaagagtttgagaaatacaccttcagcgacccgcaggtgcaaaaagcgttagcagacacggtcttacttcaggccaacgtcacggccaacgacgcacaagatgtggcgctgttaaagcatcttaatgtccttggcctaccgacaattctcttttttgacggacaaggccaggagcatccacaagcacgcgtcacgggctttatggatgctgaaaccttcagcgcacatttgcgcgatcgccaaccgtga"
    ntseqlen 1698
    symbol "dsbD"
    mass 61794.34410000012
    level 1
  ]
  node [
    id 4356
    label "b3781 * b4136"
    compound_type "assembly"
    type "chemical_entity"
    active 1
    location "cytoplasm"
    mass 73600.8260000001
    level 0
  ]
  node [
    id 4357
    label "assembly000239"
    type "chemical_reaction"
    domain "biosynthesis"
    level 1
  ]
  node [
    id 4358
    label "b2582 * b4136"
    compound_type "assembly"
    type "chemical_entity"
    active 1
    location "cytoplasm"
    mass 77348.94900000011
    level 0
  ]
  node [
    id 4359
    label "m001333"
    type "chemical_reaction"
    domain "metabolism"
    module "Unassigned"
    level 0
  ]
  node [
    id 4360
    label "assembly000240"
    type "chemical_reaction"
    domain "biosynthesis"
    level 1
  ]
  node [
    id 4361
    label "b0684 * b3924"
    compound_type "assembly"
    type "chemical_entity"
    active 1
    location "cytoplasm"
    mass 47487.309200000025
    level 0
  ]
  node [
    id 4362
    label "assembly000241"
    type "chemical_reaction"
    domain "biosynthesis"
    level 1
  ]
  node [
    id 4363
    label "b2895 * b3924"
    compound_type "assembly"
    type "chemical_entity"
    active 1
    location "cytoplasm"
    mass 47450.561500000025
    level 0
  ]
  node [
    id 4364
    label "m001334"
    type "chemical_reaction"
    domain "metabolism"
    module "Unassigned"
    level 0
  ]
  node [
    id 4365
    label "m001335"
    type "chemical_reaction"
    domain "metabolism"
    module "Unassigned"
    level 0
  ]
  node [
    id 4366
    label "m001336"
    type "chemical_reaction"
    domain "metabolism"
    module "Transport, Inner Membrane"
    level 0
  ]
  node [
    id 4367
    label "m001337"
    type "chemical_reaction"
    domain "metabolism"
    module "Transport, Outer Membrane Porin"
    level 0
  ]
  node [
    id 4368
    label "m001338"
    type "chemical_reaction"
    domain "metabolism"
    module "Transport, Outer Membrane Porin"
    level 0
  ]
  node [
    id 4369
    label "m001339"
    type "chemical_reaction"
    domain "metabolism"
    module "Transport, Outer Membrane Porin"
    level 0
  ]
  node [
    id 4370
    label "assembly000242"
    type "chemical_reaction"
    domain "biosynthesis"
    level 1
  ]
  node [
    id 4371
    label "b2480"
    compound_type "protein"
    type "chemical_entity"
    location "cytoplasm"
    aaseq "MNPLKAGDIAPKFSLPDQDGEQVNLTDFQGQRVLVYFYPKAMTPGCTVQACGLRDNMDELKKAGVDVLGISTDKPEKLSRFAEKELLNFTLLSDEDHQVCEQFGVWGEKSFMGKTYDGIHRISFLIDADGKIEHVFDDFKTSNHHDVVLNWLKEHA"
    aaseqlen 156
    ntseq "atgaatccactgaaagccggtgatatcgcaccgaaatttagcttgccggatcaagacggagaacaagttaatttgaccgacttccagggacagcgtgttctggtttatttctacccgaaagccatgacccccggctgtaccgtacaggcctgcggcttacgcgataacatggatgagttgaaaaaagcgggcgttgatgtgctgggtatcagcaccgataaacccgaaaaactctcccgttttgcggaaaaagagctgcttaactttacgctcctgtctgatgaggaccaccaggtgtgcgaacaattcggcgtctggggtgaaaagtccttcatgggcaaaacctacgatggcattcatcgcatcagcttcctgattgacgctgatggcaaaatcgaacatgtctttgacgatttcaaaaccagcaatcaccacgacgttgtgctgaactggctgaaagaacacgcctga"
    ntseqlen 471
    symbol "bcp"
    mass 17633.731300000003
    level 1
  ]
  node [
    id 4372
    label "b2480 * b2582"
    compound_type "assembly"
    type "chemical_entity"
    active 1
    location "cytoplasm"
    mass 33188.33619999999
    level 0
  ]
  node [
    id 4373
    label "assembly000243"
    type "chemical_reaction"
    domain "biosynthesis"
    level 1
  ]
  node [
    id 4374
    label "b2480 * b3781"
    compound_type "assembly"
    type "chemical_entity"
    active 1
    location "cytoplasm"
    mass 29440.213199999987
    level 0
  ]
  node [
    id 4375
    label "m001340"
    type "chemical_reaction"
    domain "metabolism"
    module "Unassigned"
    level 0
  ]
  node [
    id 4376
    label "m001342"
    type "chemical_reaction"
    domain "metabolism"
    module "Transport, Inner Membrane"
    level 0
  ]
  node [
    id 4377
    label "m001343"
    type "chemical_reaction"
    domain "metabolism"
    module "Transport, Outer Membrane"
    level 0
  ]
  node [
    id 4378
    label "assembly000244"
    type "chemical_reaction"
    domain "biosynthesis"
    level 1
  ]
  node [
    id 4379
    label "b1185"
    compound_type "protein"
    type "chemical_entity"
    location "cytoplasm"
    aaseq "MLRFLNQCSQGRGAWLLMAFTALALELTALWFQHVMLLKPCVLCIYERCALFGVLGAALIGAIAPKTPLRYVAMVIWLYSAFRGVQLTYEHTMLQLYPSPFATCDFMVRFPEWLPLDKWVPQVFVASGDCAERQWDFLGLEMPQWLLGIFIAYLIVAVLVVISQPFKAKKRDLFGR"
    aaseqlen 176
    ntseq "atgttgcgatttttgaaccaatgttcacaaggccggggcgcgtggctgttgatggcgtttactgctctggcactggaactgacggcgctgtggttccagcatgtgatgttactgaaaccttgcgtgctctgtatttatgaacgctgcgcgttattcggcgttctgggtgctgcgctgattggcgcgatcgccccgaaaactccgctgcgttatgtagcgatggttatctggttgtatagtgcgttccgcggtgtgcagttaacttacgagcacaccatgcttcagctctatccttcgccgtttgccacctgtgattttatggttcgtttcccggaatggctgccgctggataagtgggtgccgcaagtgtttgtcgcctctggcgattgcgccgagcgtcagtgggattttttaggtctggaaatgccgcagtggctgctcggtatttttatcgcttacctgattgtcgcagtgctggtggtgatttcccagccgtttaaagcgaaaaaacgtgatctgttcggtcgctaa"
    ntseqlen 531
    symbol "dsbB"
    mass 20141.967399999994
    level 1
  ]
  node [
    id 4380
    label "b3860"
    compound_type "protein"
    type "chemical_entity"
    location "cytoplasm"
    aaseq "MKKIWLALAGLVLAFSASAAQYEDGKQYTTLEKPVAGAPQVLEFFSFFCPHCYQFEEVLHISDNVKKKLPEGVKMTKYHVNFMGGDLGKDLTQAWAVAMALGVEDKVTVPLFEGVQKTQTIRSASDIRDVFINAGIKGEEYDAAWNSFVVKSLVAQQEKAAADVQLRGVPAMFVNGKYQLNPQGMDTSNMDVFVQQYADTVKYLSEKK"
    aaseqlen 208
    ntseq "atgaaaaagatttggctggcgctggctggtttagttttagcgtttagcgcatcggcggcgcagtatgaagatggtaaacagtacactaccctggaaaaaccggtagctggcgcgccgcaagtgctggagtttttctctttcttctgcccgcactgctatcagtttgaagaagttctgcatatttctgataatgtgaagaaaaaactgccggaaggcgtgaagatgactaaataccacgtcaacttcatgggtggtgacctgggcaaagatctgactcaggcatgggctgtggcgatggcgctgggcgtggaagacaaagtgactgttccgctgtttgaaggcgtacagaaaacccagaccattcgttctgcttctgatatccgcgatgtatttatcaacgcaggtattaaaggtgaagagtacgacgcggcgtggaacagcttcgtggtgaaatctctggtcgctcagcaggaaaaagctgcagctgacgtgcaattgcgtggcgttccggcgatgtttgttaacggtaaatatcagctgaatccgcagggtatggataccagcaatatggatgtttttgttcagcagtatgctgatacagtgaaatatctgtccgagaaaaaataa"
    ntseqlen 627
    symbol "dsbA"
    mass 23104.262199999983
    level 1
  ]
  node [
    id 4381
    label "b1185 * b3860"
    compound_type "assembly"
    type "chemical_entity"
    active 1
    location "cytoplasm"
    mass 43246.22959999998
    level 0
  ]
  node [
    id 4382
    label "m001344"
    type "chemical_reaction"
    domain "metabolism"
    module "Unassigned"
    level 0
  ]
  node [
    id 4383
    label "b3622"
    compound_type "protein"
    type "chemical_entity"
    active 1
    location "cytoplasm"
    aaseq "MLTSFKLHSLKPYTLKSSMILEIITYILCFFSMIIAFVDNTFSIKIYNITAIVCLLSLILRGRQENYNIKNLILPLSIFLIGLLDLIWYSAFKVDNSPFRATYHSYLNTAKIFIFGSFIVFLTLTSQLKSKKESVLYTLYSLSFLIAGYAMYINSIHENDRISFGVGTATGAAYSTMLIGIVSGVAILYTKKNHPFLFLLNSCAVLYVLALTQTRATLLLFPIICVAALIAYYNKSPKKFTSSIVLLIAILASIVIIFNKPIQNRYNEALNDLNSYTNANSVTSLGARLAMYEIGLNIFIKSPFSFRSAESRAESMNLLVAEHNRLRGALEFSNVHLHNEIIEAGSLKGLMGIFSTLFLYFSLFYIAYKKRALGLLILTLGIVGIGLSDVIIWARSIPIIIISAIVLLLVINNRNNTIN"
    aaseqlen 419
    ntseq "atgctaacatcctttaaacttcattcattgaaaccttacactctgaaatcatcaatgattttagagataataacttatatattatgttttttttcaatgataattgcattcgtcgataatactttcagcataaaaatatataatatcactgctatagtttgcttattgtcactaattttacgtggcagacaagaaaattataatataaaaaaccttattcttcccctttctatatttttaataggcttgcttgatttaatttggtattctgcgtttaaagtagataattcgccatttcgtgctacttaccatagttatttaaatactgccaaaatatttatatttggttcttttattgttttcttgacactaactagccagctaaaatcaaaaaaagagagtgtattatacactttgtattctctgtcatttctaattgctggatatgcaatgtatattaatagcattcatgaaaatgaccgcatttcttttggtgtaggaacggcaacaggagcagcatattcaacaatgctaatagggatagttagtggcgttgcgattctttatactaagaaaaatcatccttttttatttttattaaatagttgcgcggtactttatgttctggcgctaacacaaaccagagcaaccctactcctgttccctataatttgtgttgctgcattaatagcttattataataaatcacccaagaaattcacttcctctattgttctactaattgctatattagctagcattgttattatatttaataaaccaatacagaatcgctataatgaagcattaaatgacttaaacagttataccaatgctaatagtgttacttccctaggtgcaagactggcaatgtacgaaattggtttaaatatattcataaagtcacctttttcatttagatcagcagagtcacgcgctgaaagtatgaatttgttagttgcagaacacaataggctaagaggggcattggagttttctaacgtacatctacataatgagataattgaagcagggtcactgaaaggtctgatgggaattttttccacacttttcctctatttttcactattttatatagcatataaaaaacgagctttgggtttgttgatattaacgcttggcattgtggggattggactcagtgatgtgatcatatgggcacgcagcattccaattatcattatatccgctatagtcctcttactcgtcattaataatcgtaacaatacaattaattaa"
    ntseqlen 1260
    symbol "waaL"
    mass 46877.078499999996
    level 0
  ]
  node [
    id 4384
    label "m001349"
    type "chemical_reaction"
    domain "metabolism"
    module "Transport"
    level 0
  ]
  node [
    id 4385
    label "assembly000246"
    type "chemical_reaction"
    domain "biosynthesis"
    level 1
  ]
  node [
    id 4386
    label "b3785"
    compound_type "protein"
    type "chemical_entity"
    location "cytoplasm"
    aaseq "MTQPMPGKPAEDAENELDIRGLFRTLWAGKLWIIGMGLAFALIALAYTFFARQEWSSTAITDRPTVNMLGGYYSQQQFLRNLDVRSNMASADQPSVMDEAYKEFVMQLASWDTRREFWLQTDYYKQRMVGNSKADAALLDEMINNIQFIPGDFTRAVNDSVKLIAETAPDANNLLRQYVAFASQRAASHLNDELKGAWAARTIQMKAQVKRQEEVAKAIYDRRMNSIEQALKIAEQHNISRSATDVPAEELPDSEMFLLGRPMLQARLENLQAVGPAFDLDYDQNRAMLNTLNVGPTLDPRFQTYRYLRTPEEPVKRDSPRRAFLMIMWGIVGGLIGAGVALTRRCSK"
    aaseqlen 348
    ntseq "atgacacaaccaatgcctgggaaaccggccgaagacgctgaaaatgaactggatattcgtgggttgtttcgtaccttgtgggctgggaagctatggattattggcatggggctggcgtttgcgttaatcgcgctggcgtatacgttttttgctcgtcaggagtggagctcgacggcgattaccgatcgtccaacggtgaatatgctggggggatattactcgcagcagcaatttttgcgtaacctggatgtccgttcaaacatggcttctgccgaccaaccatcggtcatggacgaagcctataaagagtttgttatgcaactggcctcgtgggatacccgcagagagttctggctgcaaaccgactattacaaacagcggatggtgggcaacagcaaagccgatgcggcgttgctggatgaaatgattaacaacatccagtttatccccggagactttacccgcgcggtcaatgacagcgtgaagcttattgccgaaaccgcgcctgacgctaataacctgttacgtcagtatgttgcttttgccagccagcgtgcagccagccatctgaatgatgagctgaaaggcgcatgggcggcgcgtaccatccagatgaaagctcaggtgaagcgtcaggaagaggtggcgaaagccatctacgaccgccggatgaacagcattgagcaggcgctgaaaattgctgagcagcataatatttcgcgcagtgcgacagatgtacctgccgaggaattacctgattcagaaatgttcctgcttgggcgtccaatgcttcaggctcgactggaaaatttacaggccgtcggtccggcctttgatctcgactatgatcagaatcgggccatgttaaacaccctgaatgttggtccaaccctggatccgcgttttcagacctatcgctatttgcgtacgccggaagaaccggtaaaacgcgatagcccacgtcgtgccttcctgatgattatgtggggcattgtcggggggctgatcggggctggtgtcgcattaacccgccgttgctcgaaatag"
    ntseqlen 1047
    symbol "wzzE"
    mass 39488.65470000003
    level 1
  ]
  node [
    id 4387
    label "b3793"
    compound_type "protein"
    type "chemical_entity"
    location "cytoplasm"
    aaseq "MSLLQFSGLFVVWLLCTLFIATLTWFEFRRVRFNFNVFFSLLFLLTFFFGFPLTSVLVFRFDVGVAPPEILLQALLSAGCFYAVYYVTYKTRLRKRVADVPRRPLFTMNRVETNLTWVILMGIALVSVGIFFMHNGFLLFRLNSYSQIFSSEVSGVALKRFFYFFIPAMLVVYFLRQDSKAWLFFLVSTVAFGLLTYMIVGGTRANIIIAFAIFLFIGIIRGWISLWMLAAAGVLGIVGMFWLALKRYGMNVSGDEAFYTFLYLTRDTFSPWENLALLLQNYDNIDFQGLAPIVRDFYVFIPSWLWPGRPSMVLNSANYFTWEVLNNHSGLAISPTLIGSLVVMGGALFIPLGAIVVGLIIKWFDWLYELGNREPNRYKAAILHSFCFGAIFNMIVLAREGLDSFVSRVVFFIVVFGACLMIAKLLYWLFESAGLIHKRTKSSLRTQVEG"
    aaseqlen 450
    ntseq "atgagtctgctgcaattcagtggcctgtttgttgtctggctgctctgcacgctgtttattgccacgctgacctggtttgagtttcgccgtgtgcgctttaacttcaatgtcttcttttcattgctgtttttgctcacctttttcttcggcttcccgctgaccagcgtgctggtatttcgctttgatgttggtgtcgcgccgccagaaatcttgttgcaggcgttgctttctgcgggctgcttctacgcggtttactatgtcacctacaaaacccgcctacgcaaacgcgttgctgatgtaccgcgccgtccgctgtttaccatgaaccgcgtggagaccaatcttacgtgggtgatcctgatgggtatcgcgctggtaagcgtcggcatcttcttcatgcacaacggctttttgctgttccggcttaactcctacagtcagatcttttccagtgaagtctccggcgtggcgttaaaacgcttcttttactttttcatcccggcgatgctggtggtctactttctgcgccaggacagcaaagcgtggctgtttttcctcgtcagcacggtcgcctttggcttgctgacttatatgattgtcggcggcactcgcgccaatatcatcatcgcattcgctatcttcctgtttattggcattattcgcggctggatttcgttgtggatgctggcggcggcgggcgtgctggggattgttggcatgttctggctggcactaaaacgctatggaatgaatgtgagcggcgatgaagcgttctatacgtttctctatctcactcgcgacaccttctcgccgtgggagaatctggcgttgctgttgcagaactacgacaacatcgacttccagggcctggctccaattgtccgcgatttctatgtctttatcccttcctggctgtggccgggtcgcccgagtatggtgctgaactcagccaactactttacctgggaagtgctgaataaccactccggactggcgatctcgcctacgcttataggctcactggtggtgatgggcggcgcgttgttcatcccgctcggggcgatcgtggttggtctgatcatcaaatggttcgactggctgtatgagctgggcaaccgcgagcctaatcgctataaagctgcgatattgcacagtttctgctttggggcgatcttcaatatgatcgtgctggcgcgtgaagggctggattcgtttgtctcacgcgtggtcttttttatcgtggtcttcggcgcatgtctgatgatcgcaaaactgttgtactggctttttgaaagcgccggactcattcataaacgtacaaaatcatcgctccggacgcaggttgaaggataa"
    ntseqlen 1353
    symbol "wzyE"
    mass 51516.619200000016
    level 1
  ]
  node [
    id 4388
    label "b3785 * b3793"
    compound_type "assembly"
    type "chemical_entity"
    active 1
    location "cytoplasm"
    mass 91005.27390000004
    level 0
  ]
  node [
    id 4389
    label "m001350"
    type "chemical_reaction"
    domain "metabolism"
    module "Transport"
    level 0
  ]
  node [
    id 4390
    label "b3792"
    compound_type "protein"
    type "chemical_entity"
    active 1
    location "cytoplasm"
    aaseq "MSLAKASLWTAASTLVKIGAGLLVGKLLAVSFGPAGLGLAANFRQLITVLGVLAGAGIFNGVTKYVAQYHDNPQQLRRVVGTSSAMVLGFSTLMALVFVLAAAPISQGLFGNTDYQGLVRLVALVQMGIAWGNLLLALMKGFRDAAGNALSLIVGSLIGVLAYYVSYRLGGYEGALLGLALIPALVVIPAAIMLIKRGVIPLSYLKPSWDNGLAGQLSKFTLMALITSVTLPVAYIMMRKLLAAQYSWDEVGIWQGVSSISDAYLQFITASFSVYLLPTLSRLTEKRDITREVVKSLKFVLPAVAAASFTVWLLRDFAIWLLLSNKFTAMRDLFAWQLVGDVLKVGAYVFGYLVIAKASLRFYILAEVSQFTLLMVFAHWLIPAHGALGAAQAYMATYIVYFSLCCGVFLLWRRRA"
    aaseqlen 416
    ntseq "atgtcgttggcaaaagcgtccttgtggacggcggccagtacactggtcaagattggtgccgggttactggtcggtaagttgctggcggtgtcatttggtccggcggggcttgggctggcggcaaatttccgccagttgattaccgtgctcggcgtgcttgccggggctggcatctttaacggtgtaaccaaatacgttgcccagtaccatgataatccgcaacagctgcgccgcgtggtcggcacttcatcagcgatggtacttggtttctctacgctgatggcgctggtttttgtgctggcagctgcgccaatcagccagggattgtttggtaataccgactatcaggggctggtgcgtttagtggcgctggtgcaaatggggatcgcctggggcaacctgttactggcgctgatgaaaggctttcgcgatgccgcaggtaatgcgttatcgctgattgtcggcagcttgattggcgttctcgcgtactacgtcagttaccgtttgggcggttatgaaggggcgttgctgggtctggcgctgattcccgcgctggtggtaattcctgccgccatcatgttgatcaaacgtggtgtcatcccgttaagctatctgaaacccagctgggataacggtctggcagggcagttgagcaaatttacgctcatggcgttgattacgtcggtgaccttgcctgttgcttacatcatgatgcgtaaactgctggcggcgcagtatagctgggatgaggtggggatctggcaaggggtgagcagtatttccgatgcctacctgcaatttattacggcatcgttcagcgtatatttgctgcccacgttgtcgcggctaacggaaaagcgcgatatcacccgggaagtggttaaatcgctgaaattcgtcttaccggcagtggcggcggcgagttttaccgtctggctgctgcgtgattttgctatctggctgctgttgtcgaataaatttaccgctatgcgcgatctctttgcctggcagttagtgggtgatgtgttaaaagtgggcgcttatgtctttggttatctggtgatcgccaaagcgtcactgcggttttatattctggcggaagtcagccagttcactttattgatggtatttgcccactggctaatccctgcgcatggtgcactgggcgcggcgcaggcatatatggcaacttatatcgtctatttttctctttgttgtggcgtgtttttactctggcgtaggcgggcatga"
    ntseqlen 1251
    symbol "wzxE"
    mass 44959.08230000007
    level 0
  ]
  node [
    id 4391
    label "m001353"
    type "chemical_reaction"
    domain "metabolism"
    module "Transport"
    level 0
  ]
  node [
    id 4392
    label "b1054"
    compound_type "protein"
    type "chemical_entity"
    active 1
    location "cytoplasm"
    aaseq "MTNLPKFSTALLHPRYWLTWLGIGVLWLVVQLPYPVIYRLGCGLGKLALRFMKRRAKIVHRNLELCFPEMSEQERRKMVVKNFESVGMGLMETGMAWFWPDRRIARWTEVIGMEHIRDVQAQKRGILLVGIHFLTLELGARQFGMQEPGIGVYRPNDNPLIDWLQTWGRLRSNKSMLDRKDLKGMIKALKKGEVVWYAPDHDYGPRSSVFVPLFAVEQAATTTGTWMLARMSGACLVPFVPRRKPDGKGYQLIMLPPECSPPLDDAETTAAWMNKVVEKCIMMAPEQYMWLHRRFKTRPEGVPSRY"
    aaseqlen 306
    ntseq "atgacgaatctacccaagttctccaccgcactgcttcatccgcgttattggttaacctggttgggtattggcgtactttggttagtcgtgcaattgccctacccggttatctaccgcctcggttgtggattaggaaaactggcgttacgttttatgaaacgacgcgcaaaaattgtgcatcgcaacctggaactgtgcttcccggaaatgagcgaacaagaacgccgtaaaatggtggtgaagaatttcgaatccgttggcatgggcctgatggaaaccggcatggcgtggttctggccggaccgccgaatcgcccgctggacggaagtgatcggcatggaacacattcgtgacgtgcaggcgcaaaaacgcggcatcctgttagttggcatccattttctgacactggagctgggtgcgcggcagtttggtatgcaggaaccgggtattggcgtttatcgcccgaacgataatccactgattgactggctacaaacctggggccgtttgcgctcaaataaatcgatgctcgaccgcaaagatttaaaaggcatgattaaagccctgaaaaaaggcgaagtggtctggtacgcaccggatcatgattacggcccgcgctcaagcgttttcgtcccgttgtttgccgttgagcaggctgcgaccacgaccggaacctggatgctggcacggatgtccggcgcatgtctggtgcccttcgttccacgccgtaagccagatggcaaagggtatcaattgattatgctgccgccagagtgttctccgccactggatgatgccgaaactaccgccgcgtggatgaacaaagtggtcgaaaaatgcatcatgatggcaccagagcagtatatgtggttacaccgtcgctttaaaacacgcccggaaggcgttccttcacgctattaa"
    ntseqlen 921
    symbol "lpxL"
    mass 35406.449200000025
    level 0
  ]
  node [
    id 4393
    label "m001354"
    type "chemical_reaction"
    domain "metabolism"
    module "Transport"
    level 0
  ]
  node [
    id 4394
    label "b1855"
    compound_type "protein"
    type "chemical_entity"
    active 1
    location "cytoplasm"
    aaseq "METKKNNSEYIPEFDKSFRHPRYWGAWLGVAAMAGIALTPPKFRDPILARLGRFAGRLGKSSRRRALINLSLCFPERSEAEREAIVDEMFATAPQAMAMMAELAIRGPEKIQPRVDWQGLEIIEEMRRNNEKVIFLVPHGWAVDIPAMLMASQGQKMAAMFHNQGNPVFDYVWNTVRRRFGGRLHARNDGIKPFIQSVRQGYWGYYLPDQDHGPEHSEFVDFFATYKATLPAIGRLMKVCRARVVPLFPIYDGKTHRLTIQVRPPMDDLLEADDHTIARRMNEEVEIFVGPRPEQYTWILKLLKTRKPGEIQPYKRKDLYPIK"
    aaseqlen 323
    ntseq "atggaaacgaaaaaaaataatagcgaatacattcctgagtttgataaatcctttcgccacccgcgctactggggagcatggctgggcgtagcagcgatggcgggtatcgctttaacgccgccaaagttccgtgatcccattctggcacggctgggacgttttgccggacgactgggaaaaagctcacgccgtcgtgcgttaatcaatctgtcgctctgctttccagaacgtagtgaagctgaacgcgaagcgattgttgatgagatgtttgccaccgcgccgcaagcgatggcaatgatggctgagttggcaatacgcgggccggagaaaattcagccgcgcgttgactggcaagggctggagatcatcgaagagatgcggcgtaataacgagaaagttatctttctggtgccgcacggttgggccgtcgatattcctgccatgctgatggcctcgcaagggcagaaaatggcagcgatgttccataatcagggcaacccggtttttgattatgtctggaacacggtgcgtcgtcgctttggcggtcgtctgcatgcgagaaatgacggtattaaaccattcatccagtcggtacgtcaggggtactggggatattatttacccgatcaggatcatggcccagagcacagcgaatttgtggatttctttgccacctataaagcgacgttgcccgcgattggtcgtttgatgaaagtgtgccgtgcgcgcgttgtaccgctgtttccgatttatgatggcaagacgcatcgtctgacgattcaggtgcgcccaccgatggatgatctgttagaggcggatgatcatacgattgcgcggcggatgaatgaagaagtcgagatttttgttggtccgcgaccagaacaatacacctggatactaaaattgctgaaaactcgcaaaccgggcgaaatccagccgtataagcgcaaagatctttatcccatcaaataa"
    ntseqlen 972
    symbol "lpxM"
    mass 37409.95179999998
    level 0
  ]
  node [
    id 4395
    label "m001355"
    type "chemical_reaction"
    domain "metabolism"
    module "Transport"
    level 0
  ]
  node [
    id 4396
    label "b2378"
    compound_type "protein"
    type "chemical_entity"
    active 1
    location "cytoplasm"
    aaseq "MFPQCKFSREFLHPRYWLTWFGLGVLWLWVQLPYPVLCFLGTRIGAMARPFLKRRESIARKNLELCFPQHSAEEREKMIAENFRSLGMALVETGMAWFWPDSRVRKWFDVEGLDNLKRAQMQNRGVMVVGVHFMSLELGGRVMGLCQPMMATYRPHNNQLMEWVQTRGRMRSNKAMIGRNNLRGIVGALKKGEAVWFAPDQDYGRKGSSFAPFFAVENVATTNGTYVLSRLSGAAMLTVTMVRKADYSGYRLFITPEMEGYPTDENQAAAYMNKIIEKEIMRAPEQYLWIHRRFKTRPVGESSLYI"
    aaseqlen 306
    ntseq "atgtttccacaatgcaaattttcccgcgagtttctacatcctcgctactggctcacatggtttgggcttggtgtactctggctttgggtacagcttccttatcctgttctctgctttctcggcacgcgtattggcgcaatggcgcgaccattcctgaaacgtcgtgaatctatcgcccgtaaaaacctggaactttgtttcccgcagcattctgcggaagaacgcgagaagatgattgccgaaaactttcgttcactcggcatggcgctggtagaaaccggcatggcatggttctggcccgacagtcgcgtacgtaaatggtttgatgttgaagggttggataaccttaaacgcgcacaaatgcaaaatcgcggcgtaatggttgtcggcgtccattttatgtcgctggaactgggcggccgcgtgatgggactgtgccaaccaatgatggctacctatcgtccacataataatcagctgatggaatgggtgcagacccgtgggcgcatgcgctctaacaaagcgatgatcggcagaaataatctgcgcggcattgtcggtgcactgaagaaaggtgaagcggtatggtttgctcccgatcaggattatggtcgtaaaggcagctccttcgcgccgttctttgcggtggaaaatgtcgccacaaccaatggcacctatgttctctcccgtctctctggcgcagccatgttgaccgtaacgatggtaagaaaagcggattacagcggatatcgtttgttcatcaccccagagatggaaggctacccgacagatgaaaatcaagccgctgcctatatgaacaagattatcgagaaagagatcatgcgcgcaccggagcagtacctctggatccaccgtcgctttaaaacgcgcccggtgggagaatcgtcgttgtacatttaa"
    ntseqlen 921
    symbol "lpxP"
    mass 35493.01739999999
    level 0
  ]
  node [
    id 4397
    label "m001356"
    type "chemical_reaction"
    domain "metabolism"
    module "Transport"
    level 0
  ]
  node [
    id 4398
    label "m001357"
    type "chemical_reaction"
    domain "metabolism"
    module "Transport"
    level 0
  ]
  node [
    id 4399
    label "b0585"
    compound_type "protein"
    type "chemical_entity"
    active 1
    location "cytoplasm"
    aaseq "MTALKVGSESWWQSKHGPEWQRLNDEMFEVTFWWRDPQGSEEYSTIKRVWVYITGVTDHHQNSQPQSMQRIAGTNVWQWTTQLNANWRGSYCFIPTERDDIFSVPSPDRLELREGWRKLLPQAIADPLNLQSWKGGRGHAVSALEMPQAPLQPGWDCPQAPEIPAKEIIWKSERLKKSRRVWIFTTGDATAEERPLAVLLDGEFWAQSMPVWPVLTSLTHRQQLPPAVYVLIDAIDTTHRAHELPCNADFWLAVQQELLPLVKAIAPFSDRADRTVVAGQSFGGLSALYAGLHWPERFGCVLSQSGSYWWPHRGGQQEGVLLEKLKAGEVSAEGLRIVLEAGIREPMIMRANQALYAQLHPIKESIFWRQVDGGHDALCWRGGLMQGLIDLWQPLFHDRS"
    aaseqlen 400
    ntseq "gtgacggcgttaaaagtaggaagtgagagctggtggcagtcgaaacatggcccggaatggcagcgtctgaatgacgaaatgtttgaggtcactttctggtggcgtgatccccaaggttctgaagaatactcgacgataaagcgcgtatgggtctacatcactggtgtgaccgatcaccatcagaacagccagccccagtcgatgcagcgaattgcaggcactaacgtctggcagtggacgacacaactcaatgccaactggcgcggcagctactgctttattcccaccgaacgcgatgacattttttctgtaccatcccccgatcgcctcgaattgcgcgaaggctggcgaaaactattaccccaggcgatagccgatccgctgaacctacaaagctggaaaggcgggcgagggcacgctgtttctgcactcgaaatgccgcaagcgcctctgcaaccgggatgggattgtccgcaagcgccagaaatacctgccaaagaaattatctggaaaagtgaacggttgaaaaagtcacggcgtgtatggatttttaccaccggcgatgcaacagcagaagaacgcccgctggcagttttgctcgatggcgaattttgggcgcaaagtatgcccgtctggccagtgctgacttcgctgacccatcgtcagcaacttcctcccgccgtgtatgtgttgatcgacgctatcgacaccacgcaccgcgcccacgaactgccgtgtaatgcggatttctggctcgcagtacagcaagagttattacccctggtgaaagctattgccccttttagcgatcgtgccgatcgcaccgtggttgccgggcagagttttggtgggctttccgcgctgtatgccggactgcactggcctgaacgctttggctgtgtattaagccagtcaggatcgtactggtggccgcatcggggcgggcagcaagagggcgtgttacttgaaaagctaaaagctggtgaagttagcgccgaaggtctgcgcattgtgctggaagcgggtattcgcgagccgatgatcatgcgggccaatcaggcgctgtatgcgcaattacaccccataaaagaatccattttctggcgtcaggttgacggcggacatgatgcgctttgttggcgcggtggcttgatgcaggggctaatcgacctctggcaaccacttttccatgacaggagttga"
    ntseqlen 1203
    symbol "fes"
    mass 45651.37860000007
    level 0
  ]
  node [
    id 4400
    label "m001360"
    type "chemical_reaction"
    domain "metabolism"
    module "Transport"
    level 0
  ]
  node [
    id 4401
    label "m001361"
    type "chemical_reaction"
    domain "metabolism"
    module "Transport"
    level 0
  ]
  node [
    id 4402
    label "m001363"
    type "chemical_reaction"
    domain "metabolism"
    module "Transport"
    level 0
  ]
  node [
    id 4403
    label "m001365"
    type "chemical_reaction"
    domain "metabolism"
    module "Transport"
    level 0
  ]
  node [
    id 4404
    label "m001367"
    type "chemical_reaction"
    domain "metabolism"
    module "Transport"
    level 0
  ]
  node [
    id 4405
    label "b1646"
    compound_type "protein"
    type "chemical_entity"
    active 1
    location "cytoplasm"
    aaseq "MKRFSLAILALVVATGAQAASEKVEMNLVTSQGVGQSIGSVTITETDKGLEFSPDLKALPPGEHGFHIHAKGSCQPATKDGKASAAESAGGHLDPQNTGKHEGPEGAGHLGDLPALVVNNDGKATDAVIAPRLKSLDEIKDKALMVHVGGDNMSDQPKPLGGGGERYACGVIK"
    aaseqlen 173
    ntseq "atgaaacgttttagtctggctattctggcgctggttgttgcaaccggcgcacaagctgccagtgaaaaagtcgagatgaacctcgtcacgtcgcaaggggtagggcagtcaattggtagcgtcaccattactgaaaccgataaaggtctggagttttcgcccgatctgaaagcattaccccccggtgaacatggcttccatattcatgccaaaggaagctgccagccagccaccaaagatggcaaagccagcgccgcggaatccgcaggcgggcatcttgatccacaaaataccggtaaacatgaagggccagaaggtgccgggcatttaggcgatctgcctgcactggtcgtcaataatgacggcaaagctaccgatgccgtcatcgcgcctcgtctgaaatcactggatgaaatcaaagacaaagcgctgatggtccacgttggcggcgataatatgtccgatcaacctaaaccgctgggcggtggcggtgaacgctatgcctgtggtgtaattaagtaa"
    ntseqlen 522
    symbol "sodC"
    mass 17680.77559999997
    level 0
  ]
  node [
    id 4406
    label "m001368"
    type "chemical_reaction"
    domain "metabolism"
    module "Transport"
    level 0
  ]
  node [
    id 4407
    label "b1249"
    compound_type "protein"
    type "chemical_entity"
    active 1
    location "cytoplasm"
    aaseq "MTTVYTLVSWLAILGYWLLIAGVTLRILMKRRAVPSAMAWLLIIYILPLVGIIAYLAVGELHLGKRRAERARAMWPSTAKWLNDLKACKHIFAEENSSVAAPLFKLCERRQGIAGVKGNQLQLMTESDDVMQALIRDIQLARHNIEMVFYIWQPGGMADQVAESLMAAARRGIHCRLMLDSAGSVAFFRSPWPELMRNAGIEVVEALKVNLMRVFLRRMDLRQHRKMIMIDNYIAYTGSMNMVDPRYFKQDAGVGQWIDLMARMEGPIATAMGIIYSCDWEIETGKRILPPPPDVNIMPFEQASGHTIHTIASGPGFPEDLIHQALLTAAYSAREYLIMTTPYFVPSDDLLHAICTAAQRGVDVSIILPRKNDSMLVGWASRAFFTELLAAGVKIYQFEGGLLHTKSVLVDGELSLVGTVNLDMRSLWLNFEITLAIDDKGFGADLAAVQDDYISRSRLLDARLWLKRPLWQRVAERLFYFFSPLL"
    aaseqlen 486
    ntseq "atgacaaccgtttatacgttggtgagttggttggccattctgggatactggttgctcattgcaggcgtaactttacgcattctaatgaaacgacgcgcagttccctccgcgatggcctggctgttgattatttacattctgccgttagtcggaattattgcctatcttgccgttggcgagctccatttaggcaaacgccgcgctgagcgcgccagagcgatgtggccttccaccgcaaaatggcttaacgaccttaaagcctgtaagcatatcttcgccgaagaaaatagcagtgtcgctgcgccattattcaagctttgcgagcgtcgtcaggggatcgctggggtcaaagggaatcagctacaactgatgaccgagtcagatgatgtgatgcaggcgttaatccgcgacatccagctcgcgcgccataatattgagatggtgttttatatctggcagcccggcggcatggcggaccaggtggctgaatcattaatggcggctgcgcgacgcggcattcattgccgattgatgctcgactccgccgggagtgtggcttttttccgcagcccgtggcccgagctaatgcgtaatgccggtattgaagtggtcgaagccttaaaggtcaatctgatgcgtgtgtttttacgccgtatggacctgcgccaacatcgcaagatgatcatgatcgataattacatcgcgtacaccggcagcatgaatatggtcgatcctcgctacttcaaacaagatgcgggcgtagggcaatggattgatctgatggcgcgtatggaaggccctatcgccaccgcgatggggattatttattcctgcgactgggagattgaaaccggaaaacgtattctgccgccaccaccagatgtcaatattatgccgtttgaacaggccagcggtcacaccattcacacaattgcttctggccccggctttccggaagatctcattcaccaggcattattgactgcggcttattcggcgcgtgaatatttgatcatgaccacgccctactttgtgccaagcgatgatttacttcatgcgatttgcacggcggcgcagcgcggggtggatgtcagtattatccttccgcgaaaaaatgactcgatgctggtcggctgggccagtcgcgcattctttacggaactgctggctgctggggttaaaatttatcagtttgaaggcgggttactgcataccaagagcgtgctggtcgatggcgaactaagtctggttggcacagttaaccttgatatgcgtagtctgtggctaaatttcgagattaccctggcaatcgacgataaaggttttggtgctgacctcgccgccgttcaggacgattatatttcgcgttcacgtctgctcgatgcccgtttatggctaaaacgtccattatggcaacgtgtcgccgagcgactgttttacttcttcagtccgttgctgtaa"
    ntseqlen 1461
    symbol "clsA"
    mass 54821.72320000008
    level 0
  ]
  node [
    id 4408
    label "b0789"
    compound_type "protein"
    type "chemical_entity"
    active 1
    location "cytoplasm"
    aaseq "MKCSWREGNKIQLLENGEQYYPAVFKAIGEAQERIILETFIWFEDDVGKQLHAALLAAAQRGVKAEVLLDGYGSPDLSDEFVNELTAAGVVFRYYDPRPRLFGMRTNVFRRMHRKIVVIDARIAFIGGLNYSAEHMSSYGPEAKQDYAVRLEGPIVEDILQFELENLPGQSAARRWWRRHHKAEENRQPGEAQVLLVWRDNEEHRDDIERHYLKMLTQARREVIIANAYFFPGYRFLHALRKAARRGVRIKLIIQGEPDMPIVRVGARLLYNYLVKGGVQVFEYRRRPLHGKVALMDDHWATVGSSNLDPLSLSLNLEANVIIHDRHFNQTLRDNLNGIIAADCQQVDETMLPKRTWWNLTKSVLAFHFLRHFPALVGWLPAHTPRLAQVDPPAQPTMETQDRVETENTGVKP"
    aaseqlen 413
    ntseq "atgaaatgtagctggcgcgaaggcaataagatccagttgctggaaaacggcgagcaatattatcccgcggtgtttaaggcgattggcgaggcacaagaacgcatcattcttgaaacgtttatctggtttgaggatgacgtcggcaaacaactgcatgcggcactactggcagcagcgcaacgcggggttaaagcggaagtcttgctggatggctacggttcgccggatctcagcgatgagtttgtcaatgaactgacggcagctggcgtagtgttccgctactacgatccccgccctcgcctttttggtatgcgcaccaatgtgtttcgccggatgcatcgcaaaattgtggtgatcgacgcgcgtatagcctttattggcgggctgaattactccgccgagcatatgtccagctacggtccagaggctaaacaggattacgcggtacgccttgaagggccgattgtcgaagatattctccagtttgagctggaaaacctgcctggacagagcgcggcacgacgctggtggcgacgtcatcacaaagcggaagagaaccgccagccgggagaagcgcaggtattgctggtctggcgcgataacgaagaacatcgcgatgatattgaacgccattatttgaaaatgctcactcaggcgcggcgggaagtgattatcgccaacgcctacttcttccccggctatcgatttttacacgccttgcgtaaagcggcacggcgcggggtgcggatcaaactgatcattcagggcgaaccggatatgccgattgtcagagtcggtgcgcgcttgctgtataactatctggttaaaggcggcgttcaggtttttgagtaccgccgccgcccgctccacggcaaagtggcattgatggacgatcactgggcgacagtagggtccagtaatctcgatccgctcagtttgtcactgaatctcgaagcaaatgtcatcatccacgatcgtcattttaaccagacgctgcgcgataatctgaacggcattattgccgcagattgtcagcaggtggatgaaaccatgctgcccaaacgcacctggtggaacctgaccaaaagcgtgctggcgttccactttttacgccacttcccggcgctggttggctggcttccggcacacacgccacgtctggcgcaggttgatccgcccgcacaaccgacaatggaaacgcaggatcgggtagaaactgaaaacacgggggtaaaaccctga"
    ntseqlen 1242
    symbol "clsB"
    mass 47632.91480000005
    level 0
  ]
  node [
    id 4409
    label "m001369"
    type "chemical_reaction"
    domain "metabolism"
    module "Transport"
    level 0
  ]
  node [
    id 4410
    label "m001370"
    type "chemical_reaction"
    domain "metabolism"
    module "Transport"
    level 0
  ]
  node [
    id 4411
    label "m001371"
    type "chemical_reaction"
    domain "metabolism"
    module "Transport"
    level 0
  ]
  node [
    id 4412
    label "m001372"
    type "chemical_reaction"
    domain "metabolism"
    module "Transport"
    level 0
  ]
  node [
    id 4413
    label "b3666"
    compound_type "protein"
    type "chemical_entity"
    active 1
    location "cytoplasm"
    aaseq "MLAFLNQVRKPTLDLPLEVRRKMWFKPFMQSYLVVFIGYLTMYLIRKNFNIAQNDMISTYGLSMTQLGMIGLGFSITYGVGKTLVSYYADGKNTKQFLPFMLILSAICMLGFSASMGSGSVSLFLMIAFYALSGFFQSTGGSCSYSTITKWTPRRKRGTFLGFWNISHNLGGAGAAGVALFGANYLFDGHVIGMFIFPSIIALIVGFIGLRYGSDSPESYGLGKAEELFGEEISEEDKETESTDMTKWQIFVEYVLKNKVIWLLCFANIFLYVVRIGIDQWSTVYAFQELKLSKAVAIQGFTLFEAGALVGTLLWGWLSDLANGRRGLVACIALALIIATLGVYQHASNEYIYLASLFALGFLVFGPQLLIGVAAVGFVPKKAIGAADGIKGTFAYLIGDSFAKLGLGMIADGTPVFGLTGWAGTFAALDIAAIGCICLMAIVAVMEERKIRREKKIQQLTVA"
    aaseqlen 463
    ntseq "atgctggctttcttaaaccaggttcgcaagccgaccctggaccttccgctcgaagtgcggcgcaaaatgtggttcaaaccgttcatgcaatcctacctggtggtctttatcggctacctgacgatgtacctgattcgcaagaactttaacatcgcgcagaacgatatgatttcgacctacgggttgagcatgacgcagctggggatgatcggcctgggtttctccatcacttatggcgtgggtaaaacgctggtttcctactacgccgacggcaaaaacaccaaacaattcctgccgttcatgctgatcctctctgctatttgtatgctgggcttcagtgccagtatgggcagcggctcggttagcctgttcctgatgattgccttctacgccttaagcggctttttccagagtaccggcggttcgtgcagttactccaccatcaccaaatggacgccgcgtcgtaaacgcgggacattcctcggtttctggaatatttctcacaaccttggcggtgcaggcgcagcaggtgtggcgctgttcggggcaaattacctgttcgatggccatgtcatcggcatgtttatcttcccgtcgattatcgcgctgattgtcggttttatcggcctgcgttacggcagcgactccccggaatcttatggcctcggcaaagctgaagaactgttcggcgaggagatcagcgaagaggacaaagagacagaatctaccgatatgaccaagtggcagatctttgttgagtatgtgctgaaaaacaaagtgatctggctgctgtgcttcgccaacattttcctctatgtggtacgtattggtatcgaccagtggtcaaccgtatacgcgttccaggaactgaaactctctaaagcggtggcgattcagggctttacgctgtttgaagctggtgcgctggtcggtacgctgctgtggggctggctctctgacctggcgaacggtcgccgtggcctggtggcctgcatcgcgctggcgctgattatcgccacgctcggtgtgtatcaacatgccagtaacgaatatatctatctggcttctctctttgcgttgggtttcctggtctttggcccgcaattgttgattggtgtggctgctgttggctttgtacctaaaaaagcgattggcgctgccgatggtattaaaggcacctttgcttacctgattggtgacagctttgccaagttaggtctgggaatgattgccgatgggacgccggtattcggccttaccggctgggcaggcaccttcgccgcgctggatatcgccgcgattggttgtatctgcctgatggcgatagtggcggtaatggaagaacgcaaaatccgccgcgagaaaaaaattcagcagttgacagtggcataa"
    ntseqlen 1392
    symbol "uhpT"
    mass 50605.988900000004
    level 0
  ]
  node [
    id 4414
    label "m001373"
    type "chemical_reaction"
    domain "metabolism"
    module "Transport"
    level 0
  ]
  node [
    id 4415
    label "m001374"
    type "chemical_reaction"
    domain "metabolism"
    module "Transport"
    level 0
  ]
  node [
    id 4416
    label "b0452"
    compound_type "protein"
    type "chemical_entity"
    active 1
    location "cytoplasm"
    aaseq "MSQALKNLLTLLNLEKIEEGLFRGQSEDLGLRQVFGGQVVGQALYAAKETVPEERLVHSFHSYFLRPGDSKKPIIYDVETLRDGNSFSARRVAAIQNGKPIFYMTASFQAPEAGFEHQKTMPSAPAPDGLPSETQIAQSLAHLLPPVLKDKFICDRPLEVRPVEFHNPLKGHVAEPHRQVWIRANGSVPDDLRVHQYLLGYASDLNFLPVALQPHGIGFLEPGIQIATIDHSMWFHRPFNLNEWLLYSVESTSASSARGFVRGEFYTQDGVLVASTVQEGVMRNHN"
    aaseqlen 286
    ntseq "atgagtcaggcgctaaaaaatttactgacattgttaaatctggaaaaaattgaggaaggactctttcgcggccagagtgaagatttaggtttacgccaggtgtttggcggccaggtcgtgggtcaggccttgtatgctgcaaaagagaccgtccctgaagagcggctggtacattcgtttcacagctactttcttcgccctggcgatagtaagaagccgattatttatgatgtcgaaacgctgcgtgacggtaacagcttcagcgcccgccgggttgctgctattcaaaacggcaaaccgattttttatatgactgcctctttccaggcaccagaagcgggtttcgaacatcaaaaaacaatgccgtccgcgccagcgcctgatggcctcccttcggaaacgcaaatcgcccaatcgctggcgcacctgctgccgccagtgctgaaagataaattcatctgcgatcgtccgctggaagtccgtccggtggagtttcataacccactgaaaggtcacgtcgcagaaccacatcgtcaggtgtggatccgcgcaaatggtagcgtgccggatgacctgcgcgttcatcagtatctgctcggttacgcttctgatcttaacttcctgccggtagctctacagccgcacggcatcggttttctcgaaccggggattcagattgccaccattgaccattccatgtggttccatcgcccgtttaatttgaatgaatggctgctgtatagcgtggagagcacctcggcgtccagcgcacgtggctttgtgcgcggtgagttttatacccaagacggcgtactggttgcctcgaccgttcaggaaggggtgatgcgtaatcacaattaa"
    ntseqlen 861
    symbol "tesB"
    mass 31965.918600000045
    level 0
  ]
  node [
    id 4417
    label "m001375"
    type "chemical_reaction"
    domain "metabolism"
    module "Transport"
    level 0
  ]
  node [
    id 4418
    label "m001376"
    type "chemical_reaction"
    domain "metabolism"
    module "Transport"
    level 0
  ]
  node [
    id 4419
    label "m001377"
    type "chemical_reaction"
    domain "metabolism"
    module "Transport"
    level 0
  ]
  node [
    id 4420
    label "m001378"
    type "chemical_reaction"
    domain "metabolism"
    module "Transport"
    level 0
  ]
  node [
    id 4421
    label "m001379"
    type "chemical_reaction"
    domain "metabolism"
    module "Transport"
    level 0
  ]
  node [
    id 4422
    label "m001380"
    type "chemical_reaction"
    domain "metabolism"
    module "Transport"
    level 0
  ]
  node [
    id 4423
    label "m001381"
    type "chemical_reaction"
    domain "metabolism"
    module "Transport"
    level 0
  ]
  node [
    id 4424
    label "m001382"
    type "chemical_reaction"
    domain "metabolism"
    module "Transport"
    level 0
  ]
  node [
    id 4425
    label "m001383"
    type "chemical_reaction"
    domain "metabolism"
    module "Transport"
    level 0
  ]
  node [
    id 4426
    label "m001384"
    type "chemical_reaction"
    domain "metabolism"
    module "Transport"
    level 0
  ]
  node [
    id 4427
    label "m001385"
    type "chemical_reaction"
    domain "metabolism"
    module "Transport"
    level 0
  ]
  node [
    id 4428
    label "m001386"
    type "chemical_reaction"
    domain "metabolism"
    module "Transport"
    level 0
  ]
  node [
    id 4429
    label "m001387"
    type "chemical_reaction"
    domain "metabolism"
    module "Transport"
    level 0
  ]
  node [
    id 4430
    label "m001388"
    type "chemical_reaction"
    domain "metabolism"
    module "Transport"
    level 0
  ]
  node [
    id 4431
    label "m001389"
    type "chemical_reaction"
    domain "metabolism"
    module "Transport"
    level 0
  ]
  node [
    id 4432
    label "b0980"
    compound_type "protein"
    type "chemical_entity"
    active 1
    location "cytoplasm"
    aaseq "MKAILIPFLSLLIPLTPQSAFAQSEPELKLESVVIVSRHGVRAPTKATQLMQDVTPDAWPTWPVKLGWLTPRGGELIAYLGHYQRQRLVADGLLAKKGCPQSGQVAIIADVDERTRKTGEAFAAGLAPDCAITVHTQADTSSPDPLFNPLKTGVCQLDNANVTDAILSRAGGSIADFTGHRQTAFRELERVLNFPQSNLCLKREKQDESCSLTQALPSELKVSADNVSLTGAVSLASMLTEIFLLQQAQGMPEPGWGRITDSHQWNTLLSLHNAQFYLLQRTPEVARSRATPLLDLIKTALTPHPPQKQAYGVTLPTSVLFIAGHDTNLANLGGALELNWTLPGQPDNTPPGGELVFERWRRLSDNSQWIQVSLVFQTLQQMRDKTPLSLNTPPGEVKLTLAGCEERNAQGMCSLAGFTQIVNEARIPACSL"
    aaseqlen 432
    ntseq "atgaaagcgatcttaatcccatttttatctcttctgattccgttaaccccgcaatctgcattcgctcagagtgagccggagctgaagctggaaagtgtggtgattgtcagtcgtcatggtgtgcgtgctccaaccaaggccacgcaactgatgcaggatgtcaccccagacgcatggccaacctggccggtaaaactgggttggctgacaccgcgcggtggtgagctaatcgcctatctcggacattaccaacgccagcgtctggtagccgacggattgctggcgaaaaagggctgcccgcagtctggtcaggtcgcgattattgctgatgtcgacgagcgtacccgtaaaacaggcgaagccttcgccgccgggctggcacctgactgtgcaataaccgtacatacccaggcagatacgtccagtcccgatccgttatttaatcctctaaaaactggcgtttgccaactggataacgcgaacgtgactgacgcgatcctcagcagggcaggagggtcaattgctgactttaccgggcatcggcaaacggcgtttcgcgaactggaacgggtgcttaattttccgcaatcaaacttgtgccttaaacgtgagaaacaggacgaaagctgttcattaacgcaggcattaccatcggaactcaaggtgagcgccgacaatgtctcattaaccggtgcggtaagcctcgcatcaatgctgacggagatatttctcctgcaacaagcacagggaatgccggagccggggtggggaaggatcaccgattcacaccagtggaacaccttgctaagtttgcataacgcgcaattttatttgctacaacgcacgccagaggttgcccgcagccgcgccaccccgttattagatttgatcaagacagcgttgacgccccatccaccgcaaaaacaggcgtatggtgtgacattacccacttcagtgctgtttatcgccggacacgatactaatctggcaaatctcggcggcgcactggagctcaactggacgcttcccggtcagccggataacacgccgccaggtggtgaactggtgtttgaacgctggcgtcggctaagcgataacagccagtggattcaggtttcgctggtcttccagactttacagcagatgcgtgataaaacgccgctgtcattaaatacgccgcccggagaggtgaaactgaccctggcaggatgtgaagagcgaaatgcgcagggcatgtgttcgttggcaggttttacgcaaatcgtgaatgaagcacgcataccggcgtgcagtttgtaa"
    ntseqlen 1299
    symbol "appA"
    mass 47056.27350000005
    level 0
  ]
  node [
    id 4433
    label "m001390"
    type "chemical_reaction"
    domain "metabolism"
    module "Transport"
    level 0
  ]
  node [
    id 4434
    label "b0935"
    compound_type "protein"
    type "chemical_entity"
    active 1
    location "cytoplasm"
    aaseq "MSLNMFWFLPTHGDGHYLGTEEGSRPVDHGYLQQIAQAADRLGYTGVLIPTGRSCEDAWLVAASMIPVTQRLKFLVALRPSVTSPTVAARQAATLDRLSNGRALFNLVTGSDPQELAGDGVFLDHSERYEASAEFTQVWRRLLQRETVDFNGKHIHVRGAKLLFPAIQQPYPPLYFGGSSDVAQELAAEQVDLYLTWGEPPELVKEKIEQVRAKAAAHGRKIRFGIRLHVIVRETNDEAWQAAERLISHLDDETIAKAQAAFARTDSVGQQRMAALHNGKRDNLEISPNLWAGVGLVRGGAGTALVGDGPTVAARINEYAALGIDSFVLSGYPHLEEAYRVGELLFPLLDVAIPEIPQPQPLNPQGEAVANDFIPRKVAQS"
    aaseqlen 381
    ntseq "atgagtctgaatatgttctggtttttaccgacccacggtgacgggcattatctgggaacggaagaaggttcacgcccggttgatcacggttatctgcaacaaattgcgcaagcggcggatcgtcttggctataccggtgtgctaattccaacggggcgctcctgcgaagatgcgtggctggttgccgcatcgatgatcccggtgacgcagcggctgaagtttcttgtcgccctgcgtcccagcgtaacctcacctaccgttgccgcccgccaggccgccacgcttgaccgtctctcaaatggacgtgcgttgtttaacctggtcacaggcagcgatccacaagagctggcaggcgacggagtgttccttgatcatagcgagcgctacgaagcctcggcggaatttacccaggtctggcggcgtttattgcagagagaaaccgtcgatttcaacggtaaacatattcatgtgcgcggagcaaaactgctcttcccggcgattcaacagccgtatccgccactttactttggcggatcgtcagatgtcgcccaggagctggcggcagaacaggttgatctctacctcacctggggcgaaccgccggaactggttaaagagaaaatcgaacaagtgcgggcgaaagctgccgcgcatggacgcaaaattcgtttcggtattcgtctgcatgtgattgttcgtgaaactaacgacgaagcgtggcaggccgccgagcggttaatctcgcatcttgatgatgaaactatcgccaaagcacaggccgcattcgcccggacggattccgtagggcaacagcgaatggcggcgttacataacggcaagcgcgacaatctggagatcagccccaatttatgggcgggcgttggcttagtgcgcggcggtgccgggacggcgctggtgggcgatggtcctacggtcgctgcgcgaatcaacgaatatgccgcgcttggcatcgacagttttgtgctttcgggctatccgcatctggaagaagcgtatcgggttggcgagttgctgttcccgcttctggatgtcgccatcccggaaattccccagccgcagccgctgaatccgcaaggcgaagcggtggcgaatgattttatcccccgtaaagtcgcgcaaagctaa"
    ntseqlen 1146
    symbol "ssuD"
    mass 41735.731200000046
    level 0
  ]
  node [
    id 4435
    label "m001391"
    type "chemical_reaction"
    domain "metabolism"
    module "Transport"
    level 0
  ]
  node [
    id 4436
    label "m001392"
    type "chemical_reaction"
    domain "metabolism"
    module "Transport"
    level 0
  ]
  node [
    id 4437
    label "m001393"
    type "chemical_reaction"
    domain "metabolism"
    module "Transport"
    level 0
  ]
  node [
    id 4438
    label "m001394"
    type "chemical_reaction"
    domain "metabolism"
    module "Transport"
    level 0
  ]
  node [
    id 4439
    label "m001395"
    type "chemical_reaction"
    domain "metabolism"
    module "Transport"
    level 0
  ]
  node [
    id 4440
    label "b3409"
    compound_type "protein"
    type "chemical_entity"
    active 1
    location "cytoplasm"
    aaseq "MKKLTIGLIGNPNSGKTTLFNQLTGSRQRVGNWAGVTVERKEGQFSTTDHQVTLVDLPGTYSLTTISSQTSLDEQIACHYILSGDADLLINVVDASNLERNLYLTLQLLELGIPCIVALNMLDIAEKQNIRIEIDALSARLGCPVIPLVSTRGRGIEALKLAIDRYKANENVELVHYAQPLLNEADSLAKVMPSDIPLKQRRWLGLQMLEGDIYSRAYAGEASQHLDAALARLRNEMDDPALHIADARYQCIAAICDVVSNTLTAEPSRFTTAVDKIVLNRFLGLPIFLFVMYLMFLLAINIGGALQPLFDVGSVALFVHGIQWIGYTLHFPDWLTIFLAQGLGGGINTVLPLVPQIGMMYLFLSFLEDSGYMARAAFVMDRLMQALGLPGKSFVPLIVGFGCNVPSVMGARTLDAPRERLMTIMMAPFMSCGARLAIFAVFAAAFFGQNGALAVFSLYMLGIVMAVLTGLMLKYTIMRGEATPFVMELPVYHVPHVKSLIIQTWQRLKGFVLRAGKVIIIVSIFLSAFNSFSLSGKIVDNINDSALASVSRVITPVFKPIGVHEDNWQATVGLFTGAMAKEVVVGTLNTLYTAENIQDEEFNPAEFNLGEELFSAIDETWQSLKDTFSLSVLMNPIEASKGDGEMGTGAMGVMDQKFGSAAAAYSYLIFVLLYVPCISVMGAIARESSRGWMGFSILWGLNIAYSLATLFYQVASYSQHPTYSLVCILAVILFNIVVIGLLRRARSRVDIELLATRKSVSSCCAASTTGDCH"
    aaseqlen 773
    ntseq "atgaaaaaattaaccattggcttaattggtaatccaaattctggcaagacaacgttatttaaccagctcactggctcacgtcagcgtgtaggtaactgggctggcgttaccgtcgaacgtaaagaagggcaattctccaccaccgatcatcaggtcacgctggtggacctgcccggcacctattctctgaccaccatctcatcgcagacctcgctcgatgagcaaatcgcctgtcactacattttgagtggcgacgccgacctgctgattaacgtggtggatgcgtctaaccttgagcgtaacctgtacctgacgctacaactgctggaactcggcattccctgcattgtggcactgaacatgctcgacattgccgagaagcaaaatattcgtattgaaattgatgctctgtcggcgcgtctgggctgtccggtgatcccgctggtttcaacccgtggtcgcggtattgaagcgctcaagctggcgattgatcgctataaagctaacgagaatgtggaactggtgcattacgcacagccgctgctcaacgaagcagattcactggcaaaagtgatgccttccgacatcccgctgaaacaacgtcgctggctgggcctgcaaatgctggaaggcgatatctacagccgcgcctacgccggtgaagcgtcgcagcatctggatgccgccctcgcccgtctgcgtaatgagatggacgatccggcgctgcacattgccgatgcgcgttaccagtgcattgctgccatctgtgatgtggtaagcaacaccctgacggcagaacccagccgtttcaccactgcggtagataaaatcgtgctcaaccgtttcctcggtctgccgattttcctctttgtgatgtacctgatgttcctgctggctatcaacatcggcggggcgttacagccgctgtttgacgtcggctccgtggcgctatttgtgcatggtattcaatggattggctacacgctccacttcccggactggctgactatcttcctcgcccagggcctgggtggcggcattaacaccgtgctgccactggtgccgcagattggcatgatgtacctgttcctctccttccttgaggactccgggtatatggcgcgtgcggcgtttgtgatggaccgtctgatgcaggcgctgggcttgccggggaaatcctttgtgccgctgatcgtcggtttcggttgtaacgtaccgtcggtaatgggtgcacgtacgcttgatgcaccgcgtgaacgtctgatgaccatcatgatggcaccgtttatgtcctgcggcgcgcgtctggctatcttcgcagtattcgcggctgccttcttcgggcagaacggtgcgctggcggtcttctcgctgtatatgctgggtattgtgatggcggtgctgactggcctgatgctcaagtacaccatcatgcgcggtgaagcgacgccgtttgtcatggagttgccggtctatcatgtaccacacgttaaaagcctgattatccagacctggcagcgtctgaaaggcttcgttctgcgtgctggtaaagtgatcatcatcgtcagcattttcctgagcgctttcaacagcttctcgctgagcgggaaaatcgtcgataacatcaacgactcggcgctggcgtccgtcagccgggtgatcaccccggtcttcaagccaattggcgtgcatgaagataactggcaggcaacggttggcctgtttacaggtgccatggcgaaagaagtggtagtgggtacgctcaacaccctctacaccgcagaaaatattcaggacgaagagttcaatccggcagaatttaacctcggtgaagagctgttcagtgcgatagatgaaacctggcagagcctgaaagacaccttcagccttagcgtactgatgaaccccattgaagccagcaaaggcgacggcgaaatgggtaccggggcgatgggcgtgatggatcagaaattcggtagcgcagcagcagcttacagctacctgattttcgtcctgctgtatgtaccatgtatctcggtgatgggggctatcgcccgtgaatcaagccgtggctggatgggcttctccatcctgtgggggctgaatatcgcttactcactggcaacattgttctatcaggtcgccagctacagtcagcatccaacttacagcctggtgtgcattctggcggttatcctgtttaacatcgtggttatcggtctgctgcgccgcgcgcgtagccgggtggatatcgaactgctggcaacccgcaagtcggtaagcagttgctgcgcagccagcaccaccggtgattgccattaa"
    ntseqlen 2322
    symbol "feoB"
    mass 84472.70030000055
    level 0
  ]
  node [
    id 4441
    label "m001396"
    type "chemical_reaction"
    domain "metabolism"
    module "Transport"
    level 0
  ]
  node [
    id 4442
    label "b2392"
    compound_type "protein"
    type "chemical_entity"
    active 1
    location "cytoplasm"
    aaseq "MTNYRVESSSGRAARKMRLALMGPAFIAAIGYIDPGNFATNIQAGASFGYQLLWVVVWANLMAMLIQILSAKLGIATGKNLAEQIRDHYPRPVVWFYWVQAEIIAMATDLAEFIGAAIGFKLILGVSLLQGAVLTGIATFLILMLQRRGQKPLEKVIGGLLLFVAAAYIVELIFSQPNLAQLGKGMVIPSLPTSEAVFLAAGVLGATIMPHVIYLHSSLTQHLHGGSRQQRYSATKWDVAIAMTIAGFVNLAMMATAAAAFHFSGHTGVADLDEAYLTLQPLLSHAAATVFGLSLVAAGLSSTVVGTLAGQVVMQGFIRFHIPLWVRRTVTMLPSFIVILMGLDPTRILVMSQVLLSFGIALALVPLLIFTSDSKLMGDLVNSKRVKQTGWVIVVLVVALNIWLLVGTALGL"
    aaseqlen 412
    ntseq "atgacgaactatcgcgttgagagtagcagcggacgggcggcgcgcaagatgaggctcgcattaatgggacctgcgttcattgcggcgattggttatatcgatcccggtaactttgcgaccaatattcaggcgggtgctagcttcggctatcagctactgtgggttgtcgtttgggccaacctgatggcgatgctgattcagatcctctctgccaaactagggattgccaccggtaaaaatctggcggagcagattcgcgatcactatccgcgtcccgtagtgtggttctattgggttcaggcagaaattattgcgatggcaaccgacctggcggaatttattggtgcggcgatcggttttaaactcattcttggtgtttcgttgttgcagggcgcggtgctgacggggatcgcgactttcctgattttaatgctgcaacgtcgcgggcaaaaaccgctggagaaagtgattggcgggttactgttgtttgttgccgcggcttacattgtcgagttgattttctcccagcctaacctggcgcagctgggtaaaggaatggtgatcccgagtttacctacttcggaagcggtcttcctggcagcaggcgtgttaggggcgacgattatgccgcatgtgatttatttgcactcctcgctcactcagcatttacatggcggttcgcgtcaacaacgttattccgccaccaaatgggatgtggctatcgccatgactattgccggttttgtcaatctggcgatgatggctacagctgcggcggcgttccacttttccggtcatactggtgttgccgatcttgatgaggcttatctgacgctgcaaccgctgttaagccacgctgcggcaacggtctttggattaagcctggttgctgcggggctgtcttcaacggtggtggggacactggcggggcaggtggtgatgcagggcttcattcgctttcatatcccgctgtgggtgcgtcgtacagtcaccatgttgccgtcatttattgtcattctgatgggattagatccgacacggattctggttatgagtcaggtactgttaagttttggtatcgctctggcgctggttccactgctgattttcaccagtgacagcaagttgatgggcgatctggtgaacagcaaacgcgtaaaacagacaggctgggtgattgtggtgctggtcgtggcgctgaatatctggttgttggtggggacggcgctgggattgtag"
    ntseqlen 1239
    symbol "mntH"
    mass 44193.13310000004
    level 0
  ]
  node [
    id 4443
    label "m001397"
    type "chemical_reaction"
    domain "metabolism"
    module "Transport"
    level 0
  ]
  node [
    id 4444
    label "m001398"
    type "chemical_reaction"
    domain "metabolism"
    module "Transport"
    level 0
  ]
  node [
    id 4445
    label "m001399"
    type "chemical_reaction"
    domain "metabolism"
    module "Transport"
    level 0
  ]
  node [
    id 4446
    label "m001400"
    type "chemical_reaction"
    domain "metabolism"
    module "Transport"
    level 0
  ]
  node [
    id 4447
    label "assembly000250"
    type "chemical_reaction"
    domain "biosynthesis"
    level 1
  ]
  node [
    id 4448
    label "b4287"
    compound_type "protein"
    type "chemical_entity"
    location "cytoplasm"
    aaseq "MTLRTENLTVSYGTDKVLNDVSLSLPTGKITALIGPNGCGKSTLLNCFSRLLMPQSGTVFLGDNPINMLSSRQLARRLSLLPQHHLTPEGITVQELVSYGRNPWLSLWGRLSAEDNARVNVAMNQTRINHLAVRRLTELSGGQRQRAFLAMVLAQNTPVVLLDEPTTYLDINHQVDLMRLMGELRTQGKTVVAVLHDLNQASRYCDQLVVMANGHVMAQGTPEEVMTPGLLRTVFSVEAEIHPEPVSGRPMCLMR"
    aaseqlen 255
    ntseq "atgactttacgaactgaaaatctgacggtcagttacgggacagacaaggtacttaacgacgtttcactctcactgccaacggggaagatcaccgccctgatcggtcctaacggttgcgggaaatcgacgctgttaaactgtttttcgcggcttttaatgccgcagtctggcaccgtatttctcggcgataatcccataaatatgctctcatcgcgccagttggcccgcaggctttcgctgctgcctcagcaccatttaacgccagaggggatcacagtccaggagctggtttcgtatggtcgtaatccctggctgtcactctgggggcgtctctccgctgaagacaatgcacgagttaatgtcgccatgaaccagacccggatcaatcatcttgccgttcgtcggttaaccgagctttccggcggtcagcgccagcgcgcatttctggcaatggtcctggcccagaatacgcccgttgtattacttgatgagccaaccacctatcttgatatcaatcaccaggtggacctgatgcggttgatgggcgaactccggactcaggggaaaacggtggtcgctgtgctgcacgaccttaatcaggctagccggtactgcgatcaactggtggtaatggcaaacggacatgttatggcgcaaggcacaccagaagaggtgatgaccccaggattgctgagaacagtattcagcgtggaagcggaaatacaccccgagccggtatctggcaggccgatgtgcctaatgaggtag"
    ntseqlen 768
    symbol "fecE"
    mass 28190.35910000001
    level 1
  ]
  node [
    id 4449
    label "b4288"
    compound_type "protein"
    type "chemical_entity"
    location "cytoplasm"
    aaseq "MKIALVIFITLALAGCALLSLHMGVIPVPWRALLTDWQAGHEHYYVLMEYRLPRLLLALFVGAALAVAGVLIQGIVRNPLASPDILGVNHAASLASVGALLLMPSLPVMVLPLLAFAGGMAGLILLKMLAKTHQPMKLALTGVALSACWASLTDYLMLSRPQDVNNALLWLTGSLWGRDWSFVKIAIPLMILFLPLSLSFCRDLDLLALGDARATTLGVSVPHTRFWALLLAVAMTSTGVAACGPISFIGLVVPHMMRSITGGRHRRLLPVSALTGALLLVVADLLARIIHPPLELPVGVLTAIIGAPWFVWLLVRMR"
    aaseqlen 318
    ntseq "atgaaaattgcgctggttattttcatcacccttgccctggcgggctgtgcgctgttatcactccatatgggagtgatccccgtgccgtggcgcgcgctgctgaccgactggcaggccggacacgagcattattatgtattgatggagtaccgactgccgcgcttgctgctggcactgtttgtcggtgcagccctcgccgtggcgggcgtgctgatacaggggattgtgcgcaaccctctggcatcaccggatattctcggtgttaaccatgccgccagcctggcctctgtgggggctctacttcttatgccgtcactgcccgtgatggtgctgccgctgctggcctttgcgggcggcatggcggggttgatattgctgaagatgctggcaaagacccaccagccgatgaagctggcgctcaccggcgtggcgctttctgcatgctgggccagcctgacggattatctgatgctctcgcgcccgcaggatgtgaacaacgccctgctgtggctgaccggcagcttatggggccgtgactggagctttgtgaagattgccatcccgctgatgattttatttctgccgctgagcctgagtttttgccgcgatctcgacctccttgcactcggcgatgcgcgcgccaccacgctcggtgtgtcggtgccccatacccgattctgggctttgttactagctgtcgccatgacatctaccggcgtggccgcctgcggcccgattagctttattggtctcgtggtgccgcatatgatgcgtagcatcaccggtggacgtcaccgcagactgctgcctgtttcggccctgacaggtgcgttgctgttggtggttgccgatctgctggcgagaattattcatcccccactggagctcccggttggcgtgctgaccgccattatcggtgcgccgtggtttgtctggttgcttgtgagaatgcgataa"
    ntseqlen 957
    symbol "fecD"
    mass 34131.10310000001
    level 1
  ]
  node [
    id 4450
    label "b4289"
    compound_type "protein"
    type "chemical_entity"
    location "cytoplasm"
    aaseq "MTAIKHPVLLWGLPVAALIIIFWLSLFCYSAIPVSGADATRALLPGHTPTLPEALVQNLRLPRSLVAVLIGASLALAGTLLQTLTHNPMASPSLLGINSGAALAMALTSALSPTPIAGYSLSFIAACGGGVSWLLVMTAGGGFRHTHDRNKLILAGIALSAFCMGLTRITLLLAEDHAYGIFYWLAGGVSHARWQDVWQLLPVVVTAVPVVLLLANQLNLLNLSDSTAHTLGVNLTRLRLVINMLVLLLVGACVSVAGPVAFIGLLVPHLARFWAGFDQRNVLPVSMLLGATLMLLADVLARALAFPGDLPAGAVLALIGSPCFVWLVRRRG"
    aaseqlen 332
    ntseq "atgaccgcgataaaacacccggtgctgctgtgggggcttcccgttgcagcacttattattattttctggctgagtctgttttgctactcggccattcctgtttccggagcagatgcaacccgcgccctgctgcctggacacacgccaacgctaccagaagcgctggtgcaaaaccttcgtttgccacgaagcctggtcgccgttctgatcggcgcaagcctggcgctcgcgggcacgctgctgcaaaccctgacccacaacccaatggcctctccttcactgctcggcattaacagcggcgcggcgctggctatggcgcttaccagcgcgctgagtccgacgccgattgcaggctattctctgtcattcatcgcggcatgcgggggcggcgtgagctggctgctggtcatgaccgcaggaggcggatttcgtcatacccatgacagaaacaaactgatcctcgcgggtatcgcgctgtcggccttttgtatgggccttacccgcatcaccctgctgctggccgaagatcatgcttacggcatcttttactggctggcaggcggagtgtcccacgcccgctggcaggatgtctggcagctcttgccggtggtggtcactgcagtccctgtcgtgttgctgctggcgaatcaactgaacctgctcaacctcagcgacagcaccgcccatacgctgggagtgaacctgacgaggctacgtttggtcatcaatatgttagtgctgcttctggttggtgcgtgcgtcagcgtagcaggtccggtggcgtttatcggtctgctggtgccacatctggcgcgcttctgggcaggcttcgatcagcgcaacgtactgccagtgagcatgctgctgggggccacgctgatgctgctggcagatgtactcgcacgcgcgctggccttccccggagatctgcccgcaggcgcagtgctggcgctgattggcagcccttgctttgtctggcttgtgaggaggcgaggatga"
    ntseqlen 999
    symbol "fecC"
    mass 34892.302800000056
    level 1
  ]
  node [
    id 4451
    label "b4290"
    compound_type "protein"
    type "chemical_entity"
    location "cytoplasm"
    aaseq "MLAFIRFLFAGLLLVISHAFAATVQDEHGTFTLEKTPQRIVVLELSFADALAAVDVIPIGIADDNDAKRILPEVRAHLKPWQSVGTRAQPSLEAIAALKPDLIIADSSRHAGVYIALQQIAPVLLLKSRNETYAENLQSAAIIGEMVGKKREMQARLEQHKERMAQWASQLPKGTRVAFGTSREQQFNLHTQETWTGSVLASLGLNVPAAMAGASMPSIGLEQLLAVNPAWLLVAHYREESIVKRWQQDPLWQMLTAAQKQQVASVDSNTWARMRGIFAAERIAADTVKIFHHQPLTVVK"
    aaseqlen 300
    ntseq "atgttggcatttatccgttttctttttgcaggcctgctgctggtgatcagccacgcctttgccgccacggttcaggacgaacacggcacgtttacactcgaaaaaacgccacaacggattgtggtgctggaactctcgttcgccgatgcgctggccgccgtggacgtcatcccgatcggtattgccgacgataacgatgcaaaacgcatcctgcccgaagtgcgtgcgcacctgaaaccgtggcagtccgtcggaacgcgcgcgcagccgagcctggaagccattgccgctctgaaaccagacctgatcattgccgacagcagtcgccatgcgggggtttacatcgccttgcagcaaatcgcgccggtactgctgcttaagtcccgcaacgaaacctacgctgaaaatttgcaatctgcggctatcatcggcgaaatggtgggtaaaaagcgagagatgcaggcacgtctggaacaacataaagagaggatggcgcagtgggccagccagcttcccaaagggacacgcgtggcctttggcacatcacgcgaacagcaattcaacctgcatactcaggagacctggaccggcagcgtgctggcctctctggggctgaacgttcccgctgcgatggcgggtgcgtccatgccgtccatcggcctggagcaactgctggcggtcaatcctgcctggctgctggttgcccactatcgcgaagagagcattgttaaacgctggcaacaagatccgctctggcagatgttaaccgccgcgcagaagcagcaggttgcttcggtcgacagtaacacctgggcgcggatgcgcggtatttttgctgcagagcgtattgccgctgacacggtaaaaatcttccaccatcagccgcttaccgttgtgaaatga"
    ntseqlen 903
    symbol "fecB"
    mass 33145.93600000004
    level 1
  ]
  node [
    id 4452
    label "b4287 * b4288 * b4289 * b4290"
    compound_type "assembly"
    type "chemical_entity"
    active 1
    location "cytoplasm"
    mass 130359.70100000012
    level 0
  ]
  node [
    id 4453
    label "m001402"
    type "chemical_reaction"
    domain "metabolism"
    module "Transport"
    level 0
  ]
  node [
    id 4454
    label "assembly000252"
    type "chemical_reaction"
    domain "biosynthesis"
    level 1
  ]
  node [
    id 4455
    label "b4291"
    compound_type "protein"
    type "chemical_entity"
    location "cytoplasm"
    aaseq "MTPLRVFRKTTPLVNTIRLSLLPLAGLSFSAFAAQVNIAPGSLDKALNQYAAHSGFTLSVDASLTRGKQSNGLHGDYDVESGLQQLLDGSGLQVKPLGNNSWTLEPAPAPKEDALTVVGDWLGDARENDVFEHAGARDVIRREDFAKTGATTMREVLNRIPGVSAPENNGTGSHDLAMNFGIRGLNPRLASRSTVLMDGIPVPFAPYGQPQLSLAPVSLGNMDAIDVVRGGGAVRYGPQSVGGVVNFVTRAIPQDFGIEAGVEGQLSPTSSQNNPKETHNLMVGGTADNGFGTALLYSGTRGSDWREHSATRIDDLMLKSKYAPDEVHTFNSLLQYYDGEADMPGGLSRADYDADRWQSTRPYDRFWGRRKLASLGYQFQPDSQHKFNIQGFYTQTLRSGYLEQGKRITLSPRNYWVRGIEPRYSQIFMIGPSAHEVGVGYRYLNESTHEMRYYTATSSGQLPSGSSPYDRDTRSGTEAHAWYLDDKIDIGNWTITPGMRFEHIESYQNNAITGTHEEVSYNAPLPALNVLYHLTDSWNLYANTEGSFGTVQYSQIGKAVQSGNVEPEKARTWELGTRYDDGALTAEMGLFLINFNNQYDSNQTNDTVTARGKTRHTGLETQARYDLGTLTPTLDNVSIYASYAYVNAEIREKGDTYGNLVPFSPKHKGTLGVDYKPGNWTFNLNSDFQSSQFADNANTVKESADGSTGRIPGFMLWGARVAYDFGPQMADLNLAFGVKNIFDQDYFIRSYDDNNKGIYAGQPRTLYMQGSLKF"
    aaseqlen 774
    ntseq "atgacgccgttacgcgtttttcgtaaaacaacacctttggttaacaccattcgcctgagcctgctgccgctggccggtctctcgttttccgcttttgctgcacaggttaatatcgcaccgggatcgctcgataaagcgctcaatcagtatgccgcacacagcggatttaccctctcggttgacgccagcctgacgcgcggcaagcagagcaacggcctgcacggcgattacgacgtcgagagcggcctgcaacaactgctggacggcagcggactgcaggtaaaaccgctgggaaataacagctggacgctggagcccgcgcccgcaccaaaagaagatgccctgaccgtggtcggcgactggctgggtgatgcgcgtgaaaacgacgtatttgaacatgctggcgcgcgtgacgtgatccgccgtgaggatttcgccaaaaccggcgcaaccaccatgcgtgaggtacttaaccgcatccctggcgtcagcgcgccggaaaacaacggcaccggcagccacgacctggcgatgaactttggcatccggggcctgaacccgcgcctcgccagccgctcgaccgtcctgatggacggcatccccgtccccttcgccccttacggtcagccgcagctttcactggctcccgtttcgctcggcaacatggatgccattgacgtggtacgcggtggtggtgcggtgcgttacggaccgcagagcgtgggcggcgtggtgaactttgttacccgtgccattccgcaggactttggtatcgaggcgggcgtggaaggtcagctcagcccaacctcttcacaaaacaacccgaaagagacgcacaacctgatggtgggcggcacagcggacaacggttttggcaccgcgctgctctactccggcacgcgcggcagtgactggcgcgagcacagcgccacccgcatcgacgacctgatgctgaaaagcaaatatgcgccggatgaggtgcacaccttcaacagcctgctgcaatattacgacggtgaagccgacatgcccggtggcctgtctcgcgcggattacgacgccgatcgctggcaatccacccgcccgtatgaccgcttctggggtcgtcgcaagctggcgagcctgggctaccagttccagccagacagccagcataaattcaacattcaggggttctacacccaaaccctgcgcagcggctacctggagcaaggcaaacgcatcaccctctcgccgcgtaactactgggtgcgcggtattgagccacgctacagccagatctttatgatcggcccttccgcgcacgaagtgggcgtgggctatcgctatttgaatgaatcaacgcatgaaatgcgttactacaccgccaccagcagcgggcagttgccgtccggctcaagcccttacgaccgcgatacgcgttccggcaccgaggcgcacgcctggtatctggatgacaaaatcgacatcggcaactggaccatcacgccgggtatgcgtttcgaacatatcgagtcataccagaacaacgccatcacaggcacgcacgaagaagtgagctataacgcaccgcttccggcgttgaacgtgctctatcacctgactgacagctggaatctttatgcaaacactgaaggctcgttcggcaccgtacagtacagccagattggcaaggctgtgcaaagcggcaatgttgaaccggaaaaagcgcgaacctgggaactcggtacccgctacgacgacggcgcgctgacggcggaaatggggctgttcctgattaactttaacaatcagtacgactccaaccagaccaacgacaccgtcactgcacgtggcaaaacgcgccataccgggctggaaacgcaggcacgttacgatctgggtacgctaacgccaacgcttgataacgtttccatctacgccagctatgcgtatgtgaacgcggaaatccgcgagaaaggcgacacctacggcaatctggtaccattctccccgaaacataaaggcacgctgggcgtggactacaagccaggaaactggacgttcaatctgaacagcgatttccagtccagccagtttgcggataacgccaatacggtgaaagagagcgccgacggcagtaccggccgcattcccggcttcatgctctggggcgcacgcgtggcgtatgactttggcccgcagatggcagatctgaacctggcattcggtgtgaaaaacatcttcgaccaggactacttcatccgctcttatgacgacaacaacaaaggcatctatgcaggccagccgcgcacgctgtatatgcaggggtcgttgaagttctga"
    ntseqlen 2325
    symbol "fecA"
    mass 85320.54090000047
    level 1
  ]
  node [
    id 4456
    label "b1252 * b3005 * b3006 * b4291"
    compound_type "assembly"
    type "chemical_entity"
    active 1
    location "cytoplasm"
    mass 153228.35900000046
    level 0
  ]
  node [
    id 4457
    label "m001403"
    type "chemical_reaction"
    domain "metabolism"
    module "Transport"
    level 0
  ]
  node [
    id 4458
    label "assembly000253"
    type "chemical_reaction"
    domain "biosynthesis"
    level 1
  ]
  node [
    id 4459
    label "b0588"
    compound_type "protein"
    type "chemical_entity"
    location "cytoplasm"
    aaseq "MTESVARLRGEQLTLGYGKYTVAENLTVEIPDGHFTAIIGPNGCGKSTLLRTLSRLMTPAHGHVWLDGEHIQHYASKEVARRIGLLAQNATTPGDITVQELVARGRYPHQPLFTRWRKEDEEAVTKAMQATGITHLADQSVDTLSGGQRQRAWIAMVLAQETAIMLLDEPTTWLDISHQIDLLELLSELNREKGYTLAAVLHDLNQACRYASHLIALREGKIVAQGAPKEIVTAELIERIYGLRCMIIDDPVAGTPLVVPLGRTAPSTANS"
    aaseqlen 271
    ntseq "atgaccgaatcagtagcccgtttgcgcggcgaacagttaaccctgggatatggcaaatataccgttgcggaaaatctgactgtagaaatacctgatggtcacttcacggcaattatcgggccaaatggctgcggtaaatccacgttactgcgtaccttaagccgcctgatgacgcctgctcatgggcatgtctggctggatggcgagcacattcaacattacgccagtaaagaggttgcacgccggattggtctgttggcgcaaaatgctaccacgccgggcgatatcaccgtgcaggagctggtggcgcgtggacgttatccgcatcaaccgctgtttacccgctggcgcaaagaggatgaagaagcggtaacgaaagcaatgcaggccacgggaataactcatctggcagatcaaagcgtggataccctttctggcggacaacgccagcgagcgtggatcgcgatggtgctggcccaggaaacggcaattatgctgctcgacgaacccacgacctggctggatatcagtcatcagattgatttgctggagttgttaagcgaactgaaccgcgaaaaaggctataccctggcggcggtgctgcacgatcttaatcaggcctgtcgttacgccagccatttgattgcattgcgggaagggaaaattgttgctcagggagcgccgaaggagattgtcactgctgaactgattgagcgcatttatggtctgcgctgcatgatcattgacgatccagttgccggaacgccgcttgtggtgccgctcggacgaacggcaccttcaaccgcaaatagttaa"
    ntseqlen 816
    symbol "fepC"
    mass 29783.762000000024
    level 1
  ]
  node [
    id 4460
    label "b0589"
    compound_type "protein"
    type "chemical_entity"
    location "cytoplasm"
    aaseq "MIYVSRRLLITCLLLVSACVVAGIWGLRSGAVTLETSQVFAALMGDAPRSMTMVVTEWRLPRVLMALLIGAALGVSGAIFQSLMRNPLGSPDVMGFNTGAWSGVLVAMVLFGQDLTAIALSAMVGGIVTSLLVWLLAWRNGIDTFRLIIIGIGVRAMLVAFNTWLLLKASLETALTAGLWNAGSLNGLTWAKTSPSAPIIILMLIAAALLVRRMRLLEMGDDTACALGVSVERSRLLMMLVAVVLTAAATALAGPISFIALVAPHIARRISGTARWGLTQAALCGALLLLAADLCAQQLFMPYQLPVGVVTVSLGGIYLIVLLIQESRKK"
    aaseqlen 330
    ntseq "atgatttacgtctctcgccgattactcatcacctgtttgctgctggtttccgcctgtgtggttgcaggtatctggggattacgcagcggtgccgtcacgctggaaacctcgcaggtattcgccgcgctgatgggcgatgcgccgcgcagtatgacgatggtggtcaccgaatggcgtttaccacgcgtgctgatggcgctgttgattggcgcagcactgggcgtcagtggcgcgatttttcagtcgctgatgcgtaacccgctcggcagccctgacgtaatgggctttaacaccggggcgtggagcggcgtgctggtggcgatggtgctgtttggtcaggacctgacggctatcgcgctgtcagcaatggtgggcggcattgtcacttcgctgctggtctggctgctcgcctggcgcaacggcatcgacacctttcggttgattattatcggtatcggcgttcgcgccatgctggtggcctttaatacctggctgttgctgaaagcgtctttagaaacggcgctaacagcaggtttgtggaatgccggatcgctcaacggcctgacgtgggcaaaaacctcgccttccgcacccatcattatattgatgctcattgccgccgccttactggtacgccggatgcgcttgctggaaatgggcgatgataccgcgtgtgcgctgggcgtcagcgtcgaacgttcgcgtctgttaatgatgctggttgcagtggtgcttaccgctgcggcaacagcgcttgccgggccgatttcctttattgctttagtcgcaccgcacattgcccgacgcattagcggcaccgctcgctgggggctaacccaggcggcgctatgcggggcgctgttactgctggcggccgatctctgcgcccaacaactgtttatgccgtatcaacttccggttggcgtcgttaccgtcagcctcggcggtatttaccttatcgtcttgttaattcaggagtctcgcaaaaaatga"
    ntseqlen 993
    symbol "fepG"
    mass 34909.797400000025
    level 1
  ]
  node [
    id 4461
    label "b0590"
    compound_type "protein"
    type "chemical_entity"
    location "cytoplasm"
    aaseq "MSGSVAVTRAIAVPGLLLLLIIATALSLLIGAKSLPASVVLEAFSGTCQSADCTIVLDARLPRTLAGLLAGGALGLAGALMQTLTRNPLADPGLLGVNAGASFAIVLGAALFGYSSAQEQLAMAFAGALVASLIVAFTGSQGGGQLSPVRLTLAGVALAAVLEGLTSGIALLNPDVYDQLRFWQAGSLDIRNLHTLKVVLIPVLIAGATALLLSRALNSLSLGSDTATALGSRVARTQLIGLLAITVLCGSATAIVGPIAFIGLMMPHMARWLVGADHRWSLPVTLLATPALLLFADIIGRVIVPGELRVSVVSAFIGAPVLIFLVRRKTRGGA"
    aaseqlen 334
    ntseq "atgtctggttctgttgccgtgacacgcgccattgccgtgcccggattgctgttattactgattatcgcgacggcattaagcctgctcattggggcaaaatcactccccgcttccgtagtgctggaggccttctccggcacctgccagagcgccgactgcaccatcgtgctcgacgcgcggctgccgcgtacccttgccggtttactggcaggcggcgcgcttggccttgccggggcgttaatgcaaaccctcacccgaaacccacttgccgaccccggcttgcttggcgtgaacgccggagccagctttgccattgtgctgggtgcggcgctgtttggttactcttccgcgcaggaacaactggcgatggccttcgccggggcgctggtggcctcattgattgttgcctttaccggcagtcagggcggcgggcagttaagtccggtgcgtttaaccctggcgggcgtggcgctggcggcggtgctggaaggactgaccagcggcatcgccctgcttaatcctgacgtctacgatcagttgcgtttctggcaagccggttcgctggatattcgcaatctacataccttaaaagtggtgctgatcccggtgctgatcgccggagcaactgcgctattactgagtcgcgcgctgaacagtttgagcctcggcagcgacaccgcgacggcgctgggcagtcgcgtggcgcgcacacagttgattggtctgctggcgattaccgtgctttgtggtagtgcgacggcaatagttggcccgattgcctttattggcctgatgatgccgcatatggcgcgttggctggtgggtgccgatcatcgctggtcgctgcccgtcacgctacttgctacccctgccctgctgctgtttgccgatatcatcgggcgggtgattgtgcccggcgaactgcgcgtttctgtggtcagtgcgtttattggtgcaccggtgctgatcttcctcgtgcgacgtaaaacgcgaggtggtgcatga"
    ntseqlen 1005
    symbol "fepD"
    mass 33870.90310000001
    level 1
  ]
  node [
    id 4462
    label "b0592"
    compound_type "protein"
    type "chemical_entity"
    location "cytoplasm"
    aaseq "MRLAPLYRNALLLTGLLLSGIAAVQAADWPRQITDSRGTHTLESQPQRIVSTSVTLTGSLLAIDAPVIASGATTPNNRVADDQGFLRQWSKVAKERKLQRLYIGEPSAEAVAAQMPDLILISATGGDSALALYDQLSTIAPTLIINYDDKSWQSLLTQLGEITGHEKQAAERIAQFDKQLAAAKEQIKLPPQPVTAIVYTAAAHSANLWTPESAQGQMLEQLGFTLAKLPAGLNASQSQGKRHDIIQLGGENLAAGLNGESLFLFAGDQKDADAIYANPLLAHLPAVQNKQVYALGTETFRLDYYSAMQVLDRLKALF"
    aaseqlen 318
    ntseq "gtgagactcgccccgctctaccgcaacgcccttctattaacaggacttttgctttcaggaatagccgcagttcaggccgctgactggccgcgtcagattactgacagccgtggcacacatacactggaaagccagccgcagcgtattgtttccaccagcgtcaccctgaccggctcactgctggcgattgatgctccggtgatcgccagcggcgcgaccacgccgaataaccgcgtcgcggatgaccagggctttttacgccagtggagcaaggtggcgaaagaacgcaaactgcaacggctctatatcggcgaaccgagcgccgaagccgttgccgcgcaaatgccggatctgattttaattagcgcaaccggcggggattcggcgctggcactgtatgatcagctttccaccatcgccccgacattaatcatcaattacgacgacaaaagctggcagtcgctgttaacgcaacttggcgaaattaccgggcatgagaaacaagcggcagagcggattgcgcagtttgataagcaactggcggcggcgaaagagcaaatcaaattaccgccgcagccggtcactgccattgtctatactgccgctgcacacagtgccaatctctggacgccagaatcagcacaagggcagatgctggaacaactcggctttacgctggcgaagttacccgcagggttaaatgccagccaaagtcagggtaaacgccatgacatcattcagcttggtggggaaaatctggctgcagggttaaatggcgagtcactattcctgttcgccggtgatcagaaagatgccgatgctatttatgctaatccgctgctcgcgcacctgcctgcagtacaaaacaagcaggtttatgcgctgggaaccgagacgttccgtctggattactacagcgccatgcaagtgctggataggcttaaggcgctgttttaa"
    ntseqlen 957
    symbol "fepB"
    mass 34282.63130000001
    level 1
  ]
  node [
    id 4463
    label "b0588 * b0589 * b0590 * b0592"
    compound_type "assembly"
    type "chemical_entity"
    active 1
    location "cytoplasm"
    mass 132847.09380000006
    level 0
  ]
  node [
    id 4464
    label "m001405"
    type "chemical_reaction"
    domain "metabolism"
    module "Transport"
    level 0
  ]
  node [
    id 4465
    label "assembly000255"
    type "chemical_reaction"
    domain "biosynthesis"
    level 1
  ]
  node [
    id 4466
    label "b0805"
    compound_type "protein"
    type "chemical_entity"
    location "cytoplasm"
    aaseq "MENNRNFPARQFHSLTFFAGLCIGITPVAQALAAEGQTNADDTLVVEASTPSLYAPQQSADPKFSRPVADTTRTMTVISEQVIKDQGATNLTDALKNVPGVGAFFAGENGNSTTGDAIYMRGADTSNSIYIDGIRDIGSVSRDTFNTEQVEVIKGPSGTDYGRSAPTGSINMISKQPRNDSGIDASASIGSAWFRRGTLDVNQVIGDTTAVRLNVMGEKTHDAGRDKVKNERYGVAPSVAFGLGTANRLYLNYLHVTQHNTPDGGIPTIGLPGYSAPSAGTAALNHSGKVDTHNFYGTDSDYDDSTTDTATMRFEHDINDNTTIRNTTRWSRVKQDYLMTAIMGGASNITQPTSDVNSWTWSRTANTKDVSNKILTNQTNLTSTFYTGSIGHDVSTGVEFTRETQTNYGVNPVTLPAVNIYHPDSSIHPGGLTRNGANANGQTDTFAIYAFDTLQITRDFELNGGIRLDNYHTEYDSATACGGSGRGAITCPTGVAKGSPVTTVDTAKSGNLMNWKAGALYHLTENGNVYINYAVSQQPPGGNNFALAQSGSGNSANRTDFKPQKANTSEIGTKWQVLDKRLLLTAALFRTDIENEVEQNDDGTYSQYGKKRVEGYEISVAGNITPAWQVIGGYTQQKATIKNGKDVAQDGSSSLPYTPEHAFTLWSQYQATDDISVGAGARYIGSMHKGSDGAVGTPAFTEGYWVADAKLGYRVNRNLDFQLNVYNLFDTDYVASINKSGYRYHPGEPRTFLLTANMHF"
    aaseqlen 760
    ntseq "atggaaaacaatcgcaatttccctgccagacaatttcattcgctcacgttctttgccggtctttgtattggcatcacgcctgtggctcaggcactcgccgccgaagggcaaactaacgcggatgacacgctggttgtcgaagcatcaacgccttcgctttatgcgccacaacaatctgccgatccgaaattctcgcgtccggtagcggatactacccgcacgatgacggtaatttctgaacaagtgattaaagatcagggcgcaaccaaccttaccgacgcgctcaaaaacgtccccggcgtgggtgcgttttttgcgggtgagaacggtaactccaccactggcgacgccatttatatgcgtggtgccgatacctctaacagtatttatattgatggcattcgcgatatcggcagcgtctcgcgcgacaccttcaataccgagcaggtcgaagtgattaaagggccgtccggcaccgactacgggcgcagcgcaccgacaggctcgatcaatatgatcagcaagcagccgcgcaatgattccggcattgacgcctccgccagtattggcagcgcctggttccgccgcggcacgctggacgtcaatcaggtcattggtgataccaccgcggtgcgcctgaatgtaatgggcgaaaaaacgcacgatgccggacgcgacaaagtcaaaaatgagcgttacggcgtcgccccttctgtcgcttttggccttggtacagcgaatcgtttgtatcttaattatctgcatgtcacccagcacaacacgccagacggcggcattccgaccatcggtttgccgggctattctgccccatctgcgggaacggcggccctgaatcattccggaaaagttgatactcataacttttacggcacggattccgattacgacgattcgaccaccgacaccgccaccatgcgttttgagcacgacatcaacgataacaccaccattcgcaatactacccgttggtcgcgcgtaaagcaggattacctgatgacggcgattatgggcggggcgtcgaatattactcagcccaccagcgatgtgaatagctggacctggtcacgcacggcgaataccaaagatgtgagtaataaaattctcaccaaccagaccaacctgacctcgacgttctataccggttctatcggtcatgatgtcagtaccggcgtggaatttacccgtgaaacgcagactaactacggcgttaatccggtgacgttacccgcggtaaatatttatcatcctgacagcagcattcatcccggcggcctgacgcgcaacggcgcaaacgccaatggtcagacggataccttcgcaatttacgcctttgatacgctgcaaatcacccgtgattttgagctgaacggcgggatccgtctggataattatcatactgaatatgacagtgccaccgcctgcggcggcagcggacgcggtgccatcacctgcccaactggtgtggcaaaaggttctccggtcaccaccgtcgacaccgccaagtcgggcaatctgatgaactggaaagccggggcgctgtatcacctgacggaaaacggcaatgtctatattaactatgccgtttcccagcagcctccgggcggcaacaacttcgcccttgcgcagtctggcagcggtaacagtgccaaccgcaccgattttaaaccgcaaaaagccaacaccagcgagattggcaccaaatggcaggttctggataaacgtctgttgctcaccgccgcgctgttccgcactgatatcgaaaatgaagttgagcaaaatgatgacggaacttactcgcaatacggtaagaaacgcgtcgaaggctatgagatatccgtggccgggaatatcactcccgcgtggcaggtgattggcggctatacccagcaaaaagcaaccatcaaaaacggcaaagatgttgcccaggatggttcctcatcgctgccgtataccccggagcacgccttcaccttatggagccaatatcaggcaaccgacgatatctctgttggcgcgggcgcacgctatatcggcagtatgcataaaggttcagacggcgcggtgggaacgccagcgtttaccgaaggttactgggtcgccgatgccaaactggggtatcgagttaatcgcaatctcgacttccagctaaacgtttacaacctgtttgataccgattacgtcgcctcaatcaacaagagcggctaccgttatcacccgggcgagccaagaaccttcttgctcacagccaatatgcatttctga"
    ntseqlen 2283
    symbol "fiu"
    mass 81959.03960000043
    level 1
  ]
  node [
    id 4467
    label "b0805 * b1252 * b3005 * b3006"
    compound_type "assembly"
    type "chemical_entity"
    active 1
    location "cytoplasm"
    mass 149866.8577000004
    level 0
  ]
  node [
    id 4468
    label "assembly000257"
    type "chemical_reaction"
    domain "biosynthesis"
    level 1
  ]
  node [
    id 4469
    label "b2155"
    compound_type "protein"
    type "chemical_entity"
    location "cytoplasm"
    aaseq "MFRLNPFVRVGLCLSAISCAWPVLAVDDDGETMVVTASSVEQNLKDAPASISVITQEDLQRKPVQNLKDVLKEVPGVQLTNEGDNRKGVSIRGLDSSYTLILVDGKRVNSRNAVFRHNDFDLNWIPVDSIERIEVVRGPMSSLYGSDALGGVVNIITKKIGQKWSGTVTVDTTIQEHRDRGDTYNGQFFTSGPLIDGVLGMKAYGSLAKREKDDPQNSTTTDTGETPRIEGFSSRDGNVEFAWTPNQNHDFTAGYGFDRQDRDSDSLDKNRLERQNYSVSHNGRWDYGTSELKYYGEKVENKNPGNSSPITSESNTVDGKYTLPLTAINQFLTVGGEWRHDKLSDAVNLTGGTSSKTSASQYALFVEDEWRIFEPLALTTGVRMDDHETYGEHWSPRAYLVYNATDTVTVKGGWATAFKAPSLLQLSPDWTSNSCRGACKIVGSPDLKPETSESWELGLYYMGEEGWLEGVESSVTVFRNDVKDRISISRTSDVNAAPGYQNFVGFETGANGRRIPVFSYYNVNKARIQGVETELKIPFNDEWKLSINYTYNDGRDVSNGENKPLSDLPFHTANGTLDWKPLALEDWSFYVSGHYTGQKRADSATAKTPGGYTIWNTGAAWQVTKDVKLRAGVLNLGDKDLSRDDYSYNEDGRRYFMAVDYRF"
    aaseqlen 663
    ntseq "atgtttaggttgaaccctttcgtacgggtcgggctgtgtttgtccgctatttcttgtgcatggcctgtgttagcggtcgatgatgatggcgaaacgatggttgtcactgcatcttccgtggaacaaaatcttaaagatgcacctgccagtatcagcgtcattacccaggaagacctgcagcgaaaaccggtacagaatctgaaggatgtcctcaaagaagtgcctggcgtacaactgacgaacgaaggggataaccgtaagggcgttagtattcgtggtctggacagcagctataccctgattctcgtcgacggtaaacgcgtgaactcccgcaatgccgtcttccgccacaatgatttcgatctgaactggatcccggtcgattccatcgaacgtattgaagtggtccgtggcccgatgtcgtcgctgtacggttccgatgcgctcggcggtgtagtgaatatcatcaccaaaaaaatcggtcagaaatggtcgggtaccgttaccgtcgataccaccattcaggaacatcgcgatcgcggtgacacctataacggtcagttctttaccagtggaccattaattgatggtgtgctgggaatgaaagcttacggcagcctggcaaaacgtgaaaaggatgacccgcaaaactcaacgaccaccgataccggagaaacgccgcgtattgaaggattctccagccgcgacggcaatgtcgaatttgcctggacaccgaatcaaaatcacgattttactgccggatacggtttcgaccgtcaggatcgtgattccgactcgctggacaaaaaccgcctggaacgccagaactactccgtcagccataatgggcgttgggattacggcaccagcgaactgaaatactacggtgagaaagtcgagaacaaaaaccctggcaacagcagcccgataacttccgaaagcaatacggtcgacggcaaatacacgttgccgctgacggcgattaatcagtttctcacggttggcggtgaatggcgtcacgacaaacttagcgatgcggtgaacctgaccgggggaaccagctccaaaacgtctgccagccagtacgcgctgtttgtggaagatgaatggcggatcttcgagccgctggcgctgacgaccggcgtgcgtatggacgatcacgaaacctacggtgaacactggagtccgcgtgcctacctggtttataacgccaccgacaccgtaacggtgaaagggggctgggcgacggcatttaaagcaccttctctgttgcaacttagccctgactggacgagcaattcctgccgtggcgcatgtaagattgtgggtagcccggatctgaaaccagaaaccagcgaaagttgggagctggggctttactacatgggtgaagaaggctggctggaaggggttgaatccagcgttaccgttttccgtaacgatgtgaaagatcgtatcagcatcagccgtacgtctgacgtcaacgctgcaccgggctaccaaaactttgttggttttgagacgggcgctaacggacggcgcataccggtatttagctactacaacgttaacaaagctcgtattcagggcgtggaaaccgaactgaaaattccgttcaacgatgaatggaaactgtcgatcaactacacctacaacgatggtcgtgatgtcagcaacggcgaaaacaaaccgctatccgatctgccgttccatactgctaacggtacgctggactggaaaccgctggcgctggaagactggtcattctatgtttctgggcactataccgggcagaaacgcgccgacagcgcgacggctaaaacaccgggcggttataccatctggaataccggcgcggcctggcaggtgactaaagacgtcaaactgcgcgcaggcgtgctgaaccttggcgacaaggatctcagtcgtgacgactacagctataacgaagacggacgtcgttactttatggcagtggattatcgcttctga"
    ntseqlen 1992
    symbol "cirA"
    mass 73894.79280000036
    level 1
  ]
  node [
    id 4470
    label "b1252 * b3005 * b3006 * b2155"
    compound_type "assembly"
    type "chemical_entity"
    active 1
    location "cytoplasm"
    mass 141802.61090000032
    level 0
  ]
  node [
    id 4471
    label "m001406"
    type "chemical_reaction"
    domain "metabolism"
    module "Transport"
    level 0
  ]
  node [
    id 4472
    label "m001408"
    type "chemical_reaction"
    domain "metabolism"
    module "Transport"
    level 0
  ]
  node [
    id 4473
    label "assembly000260"
    type "chemical_reaction"
    domain "biosynthesis"
    level 1
  ]
  node [
    id 4474
    label "b0150"
    compound_type "protein"
    type "chemical_entity"
    location "cytoplasm"
    aaseq "MARSKTAQPKHSLRKIAVVVATAVSGMSVYAQAAVEPKEDTITVTAAPAPQESAWGPAATIAARQSATGTKTDTPIQKVPQSISVVTAEEMALHQPKSVKEALSYTPGVSVGTRGASNTYDHLIIRGFAAEGQSQNNYLNGLKLQGNFYNDAVIDPYMLERAEIMRGPVSVLYGKSSPGGLLNMVSKRPTTEPLKEVQFKAGTDSLFQTGFDFSDSLDDDGVYSYRLTGLARSANAQQKGSEEQRYAIAPAFTWRPDDKTNFTFLSYFQNEPETGYYGWLPKEGTVEPLPNGKRLPTDFNEGAKNNTYSRNEKMVGYSFDHEFNDTFTVRQNLRFAENKTSQNSVYGYGVCSDPANAYSKQCAALAPADKGHYLARKYVVDDEKLQNFSVDTQLQSKFATGDIDHTLLTGVDFMRMRNDINAWFGYDDSVPLLNLYNPVNTDFDFNAKDPANSGPYRILNKQKQTGVYVQDQAQWDKVLVTLGGRYDWADQESLNRVAGTTDKRDDKQFTWRGGVNYLFDNGVTPYFSYSESFEPSSQVGKDGNIFAPSKGKQYEVGVKYVPEDRPIVVTGAVYNLTKTNNLMADPEGSFFSVEGGEIRARGVEIEAKAALSASVNVVGSYTYTDAEYTTDTTYKGNTPAQVPKHMASLWADYTFFDGPLSGLTLGTGGRYTGSSYGDPANSFKVGSYTVVDALVRYDLARVGMAGSNVALHVNNLFDREYVASCFNTYGCFWGAERQVVATATFRF"
    aaseqlen 747
    ntseq "atggcgcgttccaaaactgctcagccaaaacactcactgcgtaaaatcgcagttgtagtagccacagcggttagcggcatgtctgtttatgcacaggcagcggttgaaccgaaagaagacactatcaccgttaccgctgcacctgcgccgcaagaaagcgcatgggggcctgctgcaactattgcggcgcgacagtctgctaccggcactaaaaccgatacgccgattcaaaaagtgccacagtctatttctgttgtgaccgccgaagagatggcgctgcatcagccgaagtcggtaaaagaagcgcttagctacacgccgggtgtctctgttggtacgcgtggcgcatccaacacctatgaccacctgatcattcgcggctttgcggcagaaggccaaagccagaataactatctgaatggcctgaagttgcagggcaacttctataacgatgcggtcattgacccgtatatgctggaacgcgctgaaattatgcgtggcccggtttccgtgctttacggtaaaagcagtcctggcggcctgttgaatatggtcagcaagcgtccgaccaccgaaccgctgaaagaagttcagtttaaagccggtactgacagcctgttccagactggttttgactttagcgattcgttggatgatgacggtgtttactcttatcgcctgaccggtcttgcgcgttctgccaatgcccagcagaaagggtcagaagagcagcgttatgctattgcaccggcgttcacctggcgtccggatgataaaaccaattttaccttcctttcttacttccagaacgagccggaaaccggttattacggctggttgccgaaagagggaaccgttgagccgctgccgaacggtaagcgtctgccgacagactttaatgaaggggcgaagaacaacacctattctcgtaatgagaagatggtcggctacagcttcgatcacgaatttaacgacacctttactgtgcgtcagaacctgcgctttgctgaaaacaaaacctcgcaaaacagcgtttatggttacggcgtctgctccgatccggcgaatgcttacagcaaacagtgtgcggcattagcgccagcggataaaggccattatctggcacgtaaatacgtcgttgatgatgagaagctgcaaaacttctccgttgatacccagttgcagagcaagtttgccactggcgatatcgaccacaccctgctgaccggtgtcgactttatgcgtatgcgtaatgacatcaacgcctggtttggttacgacgactctgtgccactgctcaatctgtacaatccggtgaataccgatttcgacttcaatgccaaagatccggcaaactccggcccttaccgcattctgaataaacagaaacaaacgggcgtttatgttcaggatcaggcgcagtgggataaagtgctggtcaccctaggcggtcgttatgactgggcagatcaagaatctcttaaccgcgttgccgggacgaccgataaacgtgatgacaaacagtttacctggcgtggtggtgttaactacctgtttgataatggtgtaacaccttacttcagctatagcgaatcgtttgaaccttcttcgcaagttgggaaggatggtaatattttcgcaccgtctaaaggtaagcagtatgaagtcggcgtgaaatatgtaccggaagatcgtccgattgtagttactggtgccgtgtataatctcactaaaaccaacaacctgatggcggaccctgagggttccttcttctcggttgaaggtggcgagatccgcgcacgtggcgtagaaatcgaagcgaaagcggcgctgtcggcgagtgttaacgtagtcggttcttatacttacaccgatgcggaatacaccaccgatactacctataaaggcaatacgcctgcacaggtgccaaaacacatggcttcgttgtgggctgactacaccttctttgacggtccgctttcaggtctgacgctgggcaccggtggtcgttatactggctccagttatggtgatccggctaactcctttaaagtgggaagttatacggtcgtggatgcgttagtacgttatgatctggcgcgagtcggcatggctggctccaacgtggcgctgcatgttaacaacctgttcgatcgtgaatacgtcgccagctgctttaacacttatggctgcttctggggcgcagaacgtcaggtcgttgcaaccgcaaccttccgtttctaa"
    ntseqlen 2244
    symbol "fhuA"
    mass 82181.24900000039
    level 1
  ]
  node [
    id 4475
    label "b0150 * b1252 * b3005 * b3006"
    compound_type "assembly"
    type "chemical_entity"
    active 1
    location "cytoplasm"
    mass 150089.06710000036
    level 0
  ]
  node [
    id 4476
    label "m001412"
    type "chemical_reaction"
    domain "metabolism"
    module "Transport"
    level 0
  ]
  node [
    id 4477
    label "b3571"
    compound_type "protein"
    type "chemical_entity"
    active 1
    location "cytoplasm"
    aaseq "MKLAACFLTLLPGFAVAASWTSPGFPAFSEQGTGTFVSHAQLPKGTRPLTLNFDQQCWQPADAIKLNQMLSLQPCSNTPPQWRLFRDGEYTLQIDTRSGTPTLMISIQNAAEPVASLVRECPKWDGLPLTVDVSATFPEGAAVRDYYSQQIAIVKNGQIMLQPAATSNGLLLLERAETDTSAPFDWHNATVYFVLTDRFENGDPSNDQSYGRHKDGMAEIGTFHGGDLRGLTNKLDYLQQLGVNALWISAPFEQIHGWVGGGTKGDFPHYAYHGYYTQDWTNLDANMGNEADLRTLVDSAHQRGIRILFDVVMNHTGYATLADMQEYQFGALYLSGDEVKKSLGERWSDWKPAAGQTWHSFNDYINFSDKTGWDKWWGKNWIRTDIGDYDNPGFDDLTMSLAFLPDIKTESTTASGLPVFYKNKMDTHAKAIDGYTPRDYLTHWLSQWVRDYGIDGFRVDTAKHVELPAWQQLKTEASAALREWKKANPDKALDDKPFWMTGEAWGHGVMQSDYYRHGFDAMINFDYQEQAAKAVDCLAQMDTTWQQMAEKLQGFNVLSYLSSHDTRLFREGGDKAAELLLLAPGAVQIFYGDESSRPFGPTGSDPLQGTRSDMNWQDVSGKSAASVAHWQKISQFRARHPAIGAGKQTTLLLKQGYGFVREHGDDKVLVVWAGQQ"
    aaseqlen 676
    ntseq "atgaaactcgccgcctgttttctgacactccttcctggcttcgccgttgccgccagctggacttctccggggtttcccgcctttagcgaacaggggacaggaacatttgtcagccacgcgcagttgcccaaaggtacgcgtccactaacgctaaattttgaccaacagtgctggcagcctgcggatgcgataaaactcaatcagatgctttccctgcaaccttgtagcaacacgccgcctcaatggcgattgttcagggacggcgaatatacgctgcaaatagacacccgctccggtacgccaacattgatgatttccatccagaacgccgccgaaccggtagcaagcctggtccgtgaatgcccgaaatgggatggattaccgctcacagtggatgtcagcgccactttcccggaaggagccgccgtacgggattattacagccagcaaattgcgatagtgaagaacggtcaaataatgttacaacccgctgccaccagcaacggtttactcctgctggaacgggcagaaactgacacatccgcccctttcgactggcataacgccacggtttactttgtgctgacagatcgtttcgaaaacggcgatcccagtaatgaccagagttacggacgtcataaagacggtatggcggaaattggcacttttcacggcggcgatttacgcggcctgaccaacaaactggattacctccagcagttgggcgttaatgctttatggataagcgccccatttgagcaaattcacggctgggtcggcggcggtacaaaaggcgatttcccgcattatgcctaccacggttattacacacaggactggacgaatcttgatgccaatatgggcaacgaagccgatctacggacgctggttgatagcgcacatcagcgcggtattcgtattctctttgatgtcgtgatgaaccacaccggctatgccacgctggcggatatgcaggagtatcagtttggcgcgttatatctttctggtgacgaagtgaaaaaatcgctgggtgaacgctggagcgactggaaacctgccgccgggcaaacctggcatagctttaacgattacattaatttcagcgacaaaacaggctgggataaatggtggggaaaaaactggatcagaacggatatcggcgattacgacaatcctggattcgacgatctcactatgtcgctagcctttttgccggatatcaaaaccgaatcaactaccgcttctggtctgccggtgttctataaaaacaaaatggatacccacgccaaagccattgacggctatacgccgcgcgattacttaacccactggttaagtcagtgggtccgcgactatgggattgatggttttcgggtcgataccgccaaacatgttgagttgcccgcctggcagcaactgaaaaccgaagccagcgccgcgcttcgcgaatggaaaaaagctaaccccgacaaagcattagatgacaaacctttctggatgaccggtgaagcctggggccacggcgtgatgcaaagtgactactatcgccacggcttcgatgcgatgatcaatttcgattatcaggagcaggcggcgaaagcagtcgactgtctggcgcagatggatacgacctggcagcaaatggcggagaaattgcagggtttcaacgtgttgagctacctctcgtcgcatgatacccgcctgttccgtgaagggggcgacaaagcagcagagttattactattagcgccaggcgcggtacaaatcttttatggtgatgaatcctcgcgtccgttcggtcctacaggttctgatccgctgcaaggtacacgttcggatatgaactggcaggatgttagcggtaaatctgccgccagcgtcgcgcactggcagaaaatcagccagttccgcgcccgccatcccgcaattggcgcgggcaaacaaacgacacttttgctgaagcagggctacggctttgttcgtgagcatggcgacgataaagtgctggtcgtctgggcagggcaacagtaa"
    ntseqlen 2031
    symbol "malS"
    mass 75711.74130000031
    level 0
  ]
  node [
    id 4478
    label "m001415"
    type "chemical_reaction"
    domain "metabolism"
    module "Transport"
    level 0
  ]
  node [
    id 4479
    label "m001416"
    type "chemical_reaction"
    domain "metabolism"
    module "Transport"
    level 0
  ]
  node [
    id 4480
    label "m001418"
    type "chemical_reaction"
    domain "metabolism"
    module "Transport"
    level 0
  ]
  node [
    id 4481
    label "m001426"
    type "chemical_reaction"
    domain "metabolism"
    module "Transport"
    level 0
  ]
  node [
    id 4482
    label "assembly000266"
    type "chemical_reaction"
    domain "biosynthesis"
    level 1
  ]
  node [
    id 4483
    label "b0584"
    compound_type "protein"
    type "chemical_entity"
    location "cytoplasm"
    aaseq "MNKKIHSLALLVNLGIYGVAQAQEPTDTPVSHDDTIVVTAAEQNLQAPGVSTITADEIRKNPVARDVSKIIRTMPGVNLTGNSTSGQRGNNRQIDIRGMGPENTLILIDGKPVSSRNSVRQGWRGERDTRGDTSWVPPEMIERIEVLRGPAAARYGNGAAGGVVNIITKKGSGEWHGSWDAYFNAPEHKEEGATKRTNFSLTGPLGDEFSFRLYGNLDKTQADAWDINQGHQSARAGTYATTLPAGREGVINKDINGVVRWDFAPLQSLELEAGYSRQGNLYAGDTQNTNSDSYTRSKYGDETNRLYRQNYALTWNGGWDNGVTTSNWVQYEHTRNSRIPEGLAGGTEGKFNEKATQDFVDIDLDDVMLHSEVNLPIDFLVNQTLTLGTEWNQQRMKDLSSNTQALTGTNTGGAIDGVSTTDRSPYSKAEIFSLFAENNMELTDSTIVTPGLRFDHHSIVGNNWSPALNISQGLGDDFTLKMGIARAYKAPSLYQTNPNYILYSKGQGCYASAGGCYLQGNDDLKAETSINKEIGLEFKRDGWLAGVTWFRNDYRNKIEAGYVAVGQNAVGTDLYQWDNVPKAVVEGLEGSLNVPVSETVMWTNNITYMLKSENKTTGDRLSIIPEYTLNSTLSWQAREDLSMQTTFTWYGKQQPKKYNYKGQPAVGPETKEISPYSIVGLSATWDVTKNVSLTGGVDNLFDKRLWRAGNAQTTGDLAGANYIAGAGAYTYNEPGRTWYMSVNTHF"
    aaseqlen 746
    ntseq "atgaacaagaagattcattccctggccttgttggtcaatctggggatttatggggtagcgcaggcacaagagccgaccgatactcctgtttcacatgacgatactattgtcgttaccgccgccgagcagaacttacaggcgcctggcgtttcgaccatcaccgcagatgaaatccgcaaaaacccggttgcccgcgatgtgtcgaagatcatccgtaccatgccaggcgttaacctgaccggtaactccaccagtggtcagcgtgggaataaccgacagattgatattcgcggtatgggtccggaaaacacgctgattttgattgacggcaagccggtaagcagccgtaactcggtgcgtcagggctggcgtggcgagcgcgatacccgtggtgatacttcctgggtgccacctgaaatgattgaacgtattgaagttctgcgtggtccggcagctgcgcgttatggcaacggcgcggcgggcggcgtggttaacatcattaccaaaaaaggcagcggcgagtggcacggctcctgggacgcatatttcaatgcgccagaacataaagaggaaggtgccaccaaacgcactaactttagcctgaccggtccgctgggcgacgaattcagcttccgtttgtatggcaacctcgacaaaacccaggctgacgcgtgggatatcaaccagggccatcagtccgcgcgtgccggaacgtatgccacgacgttaccagccgggcgcgaaggggtaatcaacaaagatattaatggcgtggtgcgctgggatttcgcgccattgcaatcgctggaactggaagcaggttacagccgccagggtaacctgtatgcgggcgacacccagaataccaactccgattcctatacccgctcgaaatatggcgatgaaaccaaccgtctgtatcgccagaactacgcgctgacctggaacggtggctgggataacggcgtgaccaccagcaactgggtgcagtacgaacacacccgtaactcgcgtattccggaaggtctggcgggcggtaccgaagggaaatttaacgaaaaagcgacacaggatttcgtcgatatcgatcttgatgacgtgatgctgcacagcgaagttaacctgccgattgatttcctcgttaaccagacgctgacgctgggtacggagtggaatcagcaacggatgaaggacttaagttccaacacccaggcactgaccggaacgaataccggtggcgctattgatggcgtgagtaccaccgaccgtagcccgtattcaaaagcagaaattttctcgctgtttgccgaaaacaacatggagctgactgacagcaccatcgtaacgccggggctgcgtttcgatcatcacagtattgtcggcaataactggagcccggcgctgaacatatcgcaaggtttaggcgatgacttcacgctgaaaatgggcatcgcccgtgcttataaagcgccgagcctgtaccagactaacccgaactacattctctacagtaaaggtcagggttgctatgccagcgcgggcggctgctatctgcaaggtaacgatgacctgaaagcagaaaccagcatcaacaaagagattggtctggagttcaaacgcgacgggtggctggcgggcgtcacctggttccgtaacgattatcgcaataagattgaagcgggctatgtggctgtagggcaaaacgcagtcggcaccgatctctatcagtgggataacgtgccgaaagcggtggttgaaggtctggaaggatcgttaaacgtaccggttagcgaaacggtgatgtggaccaataacatcacttatatgctgaagagtgaaaacaaaaccacgggcgaccgtttgtcgatcatcccggagtatacgttgaactcaacgctgagctggcaggcacgggaagatttgtcgatgcaaacgaccttcacctggtacggcaagcagcagccgaagaagtacaactataaaggtcagccagcggttggaccggaaaccaaagaaattagtccttacagcattgttggcctgagcgcgacctgggatgtgacgaagaatgtcagtctgaccggcggcgtggacaatctgttcgacaaacgtttgtggcgtgcgggtaatgcccagaccacgggcgatttggcaggggccaactatatcgccggtgccggggcgtatacctataacgagccgggacgtacgtggtatatgagcgtaaacacccacttctga"
    ntseqlen 2241
    symbol "fepA"
    mass 82105.8793000004
    level 1
  ]
  node [
    id 4484
    label "b0584 * b1252 * b3005 * b3006"
    compound_type "assembly"
    type "chemical_entity"
    active 1
    location "cytoplasm"
    mass 150013.69740000035
    level 0
  ]
  node [
    id 4485
    label "m001431"
    type "chemical_reaction"
    domain "metabolism"
    module "Transport"
    level 0
  ]
  node [
    id 4486
    label "b0591"
    compound_type "protein"
    type "chemical_entity"
    active 1
    location "cytoplasm"
    aaseq "MNKQSWLLNLSLLKTHPAFRAVFLARFISIVSLGLLGVAVPVQIQMMTHSTWQVGLSVTLTGGAMFVGLMVGGVLADRYERKKVILLARGTCGIGFIGLCLNALLPEPSLLAIYLLGLWDGFFASLGVTALLAATPALVGRENLMQAGAITMLTVRLGSVISPMIGGLLLATGGVAWNYGLAAAGTFITLLPLLSLPALPPPPQPREHPLKSLLAGFRFLLASPLVGGIALLGGLLTMASAVRVLYPALADNWQMSAAQIGFLYAAIPLGAAIGALTSGKLAHSARPGLLMLLSTLGSFLAIGLFGLMPMWILGVVCLALFGWLSAVSSLLQYTMLQTQTPEAMLGRINGLWTAQNVTGDAIGAALLGGLGAMMTPVASASASGFGLLIIGVLLLLVLVELRHFRQTPPQVTASDS"
    aaseqlen 416
    ntseq "atgaataaacaatcctggctgcttaacctcagcctgttgaaaacgcacccggcgtttcgcgcagtattcctcgctcgtttcatctcaattgtgtctctgggtttgctcggcgtcgcggtgccggtgcagatccagatgatgacacattccacctggcaggtggggctttcggtgacgctgaccggcggcgcgatgtttgttggcctgatggtcggcggtgtgctggcggatcgctatgagcgcaaaaaagtgattttgctggcgcgcggcacctgtggcattggcttcattggactgtgccttaatgcactgctgccggagccgtcattgctggcaatctatttacttggtttatgggatggttttttcgcatcgcttggcgttacggcgctattggcggcgacaccagcactggtagggcgtgaaaacttaatgcaggccggggcgatcaccatgttgaccgtgcgtctggggtcggtgatttcgcccatgattggcggtttattgctggcgaccggtggcgtagcctggaactacgggctggcggcggcgggcacgtttattaccttgctaccgttgttaagccttccggcgttgccaccgccaccgcagccgcgtgagcatccgttgaaatcattactggcaggatttcgttttctgcttgccagcccgctggtgggcgggattgcgctgctgggtggtttattgacgatggcgagcgcggtgcgggtactgtatccggcgctggctgacaactggcagatgtcagcggcacagattggttttctctacgcggcgatcccgctcggcgcggctattggtgcgttaaccagcgggaagctggcacatagtgcgcgaccagggttattgatgctgctctccacgctgggatcgttcctcgccattggtctgtttggcctgatgccgatgtggattttaggcgtggtttgtctggcgctgttcggctggttgagtgcggtcagctcgttgctgcaatacacaatgctgcaaacgcaaaccccggaagcgatgttagggcggattaacggtttgtggacggcgcagaacgtgacgggcgatgccataggcgcggcgctgctgggtggtttgggcgcgatgatgacaccggttgcttccgcaagcgcgagcggttttggtttgttgattatcggcgtgttgttattgctggtgctggtggagttgcgacattttcgccagacgccgccgcaggtgacagcgtccgacagttaa"
    ntseqlen 1251
    symbol "entS"
    mass 43281.44640000003
    level 0
  ]
  node [
    id 4487
    label "m001432"
    type "chemical_reaction"
    domain "metabolism"
    module "Transport"
    level 0
  ]
  node [
    id 4488
    label "m001434"
    type "chemical_reaction"
    domain "metabolism"
    module "Transport"
    level 0
  ]
  node [
    id 4489
    label "b0494"
    compound_type "protein"
    type "chemical_entity"
    active 1
    location "cytoplasm"
    aaseq "MMNFNNVFRWHLPFLFLVLLTFRAAAADTLLILGDSLSAGYRMSASAAWPALLNDKWQSKTSVVNASISGDTSQQGLARLPALLKQHQPRWVLVELGGNDGLRGFQPQQTEQTLRQILQDVKAANAEPLLMQIRLPANYGRRYNEAFSAIYPKLAKEFDVPLLPFFMEEVYLKPQWMQDDGIHPNRDAQPFIADWMAKQLQPLVNHDS"
    aaseqlen 208
    ntseq "atgatgaacttcaacaatgttttccgctggcatttgcccttcctgttcctggtcctgttaaccttccgtgccgccgcagcggacacgttattgattctgggtgatagcctgagcgccgggtatcgaatgtctgccagcgcggcctggcctgccttgttgaatgataagtggcagagtaaaacgtcggtagttaatgccagcatcagcggcgacacctcgcaacaaggactggcgcgccttccggctctgctgaaacagcatcagccgcgttgggtgctggttgaactgggcggcaatgacggtttgcgtggttttcagccacagcaaaccgagcaaacgctgcgccagattttgcaggatgtcaaagccgccaacgctgaaccattgttaatgcaaatacgtctgcctgcaaactatggtcgccgttataatgaagcctttagcgccatttaccccaaactcgccaaagagtttgatgttccgctgctgcccttttttatggaagaggtctacctcaagccacaatggatgcaggatgacggtattcatcccaaccgcgacgcccagccgtttattgccgactggatggcgaagcagttgcagcctttagtaaatcatgactcataa"
    ntseqlen 627
    symbol "tesA"
    mass 23621.871499999994
    level 0
  ]
  node [
    id 4490
    label "m001441"
    type "chemical_reaction"
    domain "metabolism"
    module "Transport"
    level 0
  ]
  node [
    id 4491
    label "m001442"
    type "chemical_reaction"
    domain "metabolism"
    module "Transport"
    level 0
  ]
  node [
    id 4492
    label "m001443"
    type "chemical_reaction"
    domain "metabolism"
    module "Transport"
    level 0
  ]
  node [
    id 4493
    label "b0904"
    compound_type "protein"
    type "chemical_entity"
    active 1
    location "cytoplasm"
    aaseq "MKADNPFDLLLPAAMAKVAEEAGVYKATKHPLKTFYLAITAGVFISIAFVFYITATTGTGTMPFGMAKLVGGICFSLGLILCVVCGADLFTSTVLIVVAKASGRITWGQLAKNWLNVYFGNLVGALLFVLLMWLSGEYMTANGQWGLNVLQTADHKVHHTFIEAVCLGILANLMVCLAVWMSYSGRSLMDKAFIMVLPVAMFVASGFEHSIANMFMIPMGIVIRDFASPEFWTAVGSAPENFSHLTVMNFITDNLIPVTIGNIIGGGLLVGLTYWVIYLRENDHH"
    aaseqlen 285
    ntseq "gtgaaagctgacaacccttttgatcttttacttcctgctgcaatggccaaagtggccgaagaggcgggtgtctataaagcaacgaaacatccgcttaagactttctatctggcgattaccgccggtgttttcatctcaatcgcattcgtcttctatatcacagcaaccactggcacaggcacaatgcccttcggcatggcaaaactggttggcggcatttgcttctctctggggctgattctttgtgttgtctgcggagccgatctctttacttccaccgtgttgattgttgttgctaaggcgagtgggcgcatcacctggggtcagttggcgaaaaactggctaaatgtctattttggcaacctggtcggcgcactgctgtttgtacttttaatgtggctttccggcgagtatatgaccgcaaatggtcaatggggactaaacgtcctacaaaccgccgaccacaaagtgcaccatacttttattgaggccgtctgtcttggtatcctggcaaacctgatggtatgtctggcagtatggatgagttattctggccgcagcctgatggacaaagcgttcattatggtgctgccggtcgcgatgtttgttgccagcggttttgagcacagtatcgcaaacatgtttatgatcccgatgggtattgtaatccgcgacttcgcatccccggaattttggaccgcagtcggttctgcaccggaaaatttttctcacctgaccgtgatgaatttcatcactgataacctgattccggttacgatcggcaacattatcggtggtggtttgttggttgggttgacatactgggtcatttacctgcgtgaaaacgaccaccattaa"
    ntseqlen 858
    symbol "focA"
    mass 30990.39579999998
    level 0
  ]
  node [
    id 4494
    label "b2492"
    compound_type "protein"
    type "chemical_entity"
    active 1
    location "cytoplasm"
    aaseq "MRNKLSFDLQLSARKAAIAERIAAHKIARSKVSVFLMAMSAGVFMAIGFTFYLSVIADAPSSQALTHLVGGLCFTLGFILLAVCGTSLFTSSVMTVMAKSRGVISWRTWLINALLVACGNLAGIACFSLLIWFSGLVMSENAMWGVAVLHCAEGKMHHTFTESVSLGIMCNLMVCLALWMSYCGRSLCDKIVAMILPITLFVASGFEHCIANLFVIPFAIAIRHFAPPPFWQLAHSSADNFPALTVSHFITANLLPVMLGNIIGGAVLVSMCYRAIYLRQEP"
    aaseqlen 282
    ntseq "atgagaaacaaactctctttcgacttgcagttgagcgccagaaaagcggcaatcgctgaacggattgccgcccataaaattgcccgcagtaaagtgtcggtctttttaatggcgatgtccgctggcgtgtttatggcgatcggatttactttttacctttccgttatcgccgatgccccgtcttcacaggcattaacccatctggtgggcggcctttgctttacactcggctttattttgctggcggtttgcggcaccagcctgttcacctcgtcggtaatgacggtgatggcaaaaagtcggggcgttattagttggcgaacttggctgattaacgcacttctggtggcctgcggtaatctggcaggtattgcctgtttcagtttgttaatctggttttccgggctggtgatgagtgaaaacgcgatgtggggagtcgcggttttacactgcgccgagggcaaaatgcatcatacatttactgaatctgtcagcctcggcattatgtgcaatctgatggtttgcctggcgctgtggatgagttattgcgggcgttcgttatgcgacaaaatcgtcgccatgattttgcccatcaccctgtttgtcgccagtggctttgagcactgtatcgccaatttgtttgtgattccgttcgccattgccattcgccatttcgcccctccccccttctggcagctggcgcacagtagcgcagacaattttccggcactgacggtcagccattttattaccgccaatctgctcccggtgatgctgggtaatattatcggcggtgcggtgctggtgagtatgtgttatcgggctatttatttacgtcaggaaccctga"
    ntseqlen 849
    symbol "focB"
    mass 30564.30340000001
    level 0
  ]
  node [
    id 4495
    label "m001444"
    type "chemical_reaction"
    domain "metabolism"
    module "Transport"
    level 0
  ]
  node [
    id 4496
    label "m001445"
    type "chemical_reaction"
    domain "metabolism"
    module "Transport"
    level 0
  ]
  node [
    id 4497
    label "m001446"
    type "chemical_reaction"
    domain "metabolism"
    module "Transport"
    level 0
  ]
  node [
    id 4498
    label "m001447"
    type "chemical_reaction"
    domain "metabolism"
    module "Transport"
    level 0
  ]
  node [
    id 4499
    label "m001448"
    type "chemical_reaction"
    domain "metabolism"
    module "Transport"
    level 0
  ]
  node [
    id 4500
    label "m001449"
    type "chemical_reaction"
    domain "metabolism"
    module "Transport"
    level 0
  ]
  node [
    id 4501
    label "b3370"
    compound_type "protein"
    type "chemical_entity"
    active 1
    location "cytoplasm"
    aaseq "MGSQELQRKLGFWAVLAIAVGTTVGSGIFVSVGEVAKAAGTPWLTVLAFVIGGLIVIPQMCVYAELSTAYPENGADYVYLKNAGSRPLAFLSGWASFWANDAPSLSIMALAIVSNLGFLTPIDPLLGKFIAAGLIIAFMLLHLRSVEGGAAFQTLITIAKIIPFTIVIGLGIFWFKAENFAAPTTTAIGATGSFMALLAGISATSWSYTGMASICYMTGEIKNPGKTMPRALIGSCLLVLVLYTLLALVISGLMPFDKLANSETPISDALTWIPALGSTAGIFVAITAMIVILGSLSSCVMYQPRLEYAMAKDNLFFKCFGHVHPKYNTPDVSIILQGALGIFFIFVSDLTSLLGYFTLVMCFKNTLTFGSIIWCRKRDDYKPLWRTPAFGLMTTLAIASSLILVASTFVWAPIPGLICAVIVIATGLPAYAFWAKRSRQLNALS"
    aaseqlen 445
    ntseq "atgggaagccaggaactccaacgcaagctcggattttgggccgttcttgcaatcgccgtcgggacaaccgtcggctccggtatttttgtatctgtgggtgaagtggcaaaagcagcgggcacgccgtggcttacggtgctcgcgtttgtcattggcgggttaattgtgatcccgcaaatgtgcgtctatgcggaactatccaccgcttatccggaaaatggcgcagattatgtttatctgaaaaatgccggaagccgaccgctggctttcctctccggctgggccagcttctgggccaacgatgcgccgtcattgtcgattatggcgctggcgattgtcagcaatcttggctttttaacgcctatcgatccgttgctcggtaaatttatcgccgccggattaattatcgcctttatgttgctacacctgcgctccgttgaaggcggcgcagcgtttcagacgctaattaccatcgccaaaattatcccgttcactatcgtcattggccttgggatcttctggtttaaagcggagaattttgccgcccctaccaccactgcgattggcgcaacgggcagctttatggcgctgctggcggggatctctgccaccagttggtcgtataccggcatggcctctatctgttatatgaccggcgaaattaaaaaccccggaaaaaccatgccacgagcgctgattggttcctgtctgctggttctggtgctctacaccctgctggcgctggtgatttccggcctgatgcccttcgacaaactcgccaattctgaaacgccgatttccgacgccctgacctggatccccgcactcggcagcaccgctgggatctttgttgccatcacggcgatgatcgtcattcttggttcgctttccagctgcgtgatgtaccagccgcggctggaatacgcgatggcgaaagacaacctgttctttaaatgcttcggccatgtgcatccgaaatacaacacgccggatgtctccatcatcctgcaaggggcgctggggatcttcttcatcttcgtttccgatctcaccagcctgctgggttatttcaccctggtgatgtgtttcaaaaataccctcaccttcggctccatcatctggtgtcgtaaacgcgacgattacaaaccgctgtggcgtactccggctttcgggctgatgaccaccctcgccattgcgtcaagcctcattctggtcgcctcaacctttgtctgggcaccgattcccggccttatctgcgccgtcatcgttattgctactggtctgcctgcttacgccttctgggcgaagcgtagccgccagctcaacgctttgtcgtaa"
    ntseqlen 1338
    symbol "frlA"
    mass 47575.973000000056
    level 0
  ]
  node [
    id 4502
    label "m001450"
    type "chemical_reaction"
    domain "metabolism"
    module "Transport"
    level 0
  ]
  node [
    id 4503
    label "m001451"
    type "chemical_reaction"
    domain "metabolism"
    module "Transport"
    level 0
  ]
  node [
    id 4504
    label "assembly000271"
    type "chemical_reaction"
    domain "biosynthesis"
    level 1
  ]
  node [
    id 4505
    label "b2167"
    compound_type "protein"
    type "chemical_entity"
    location "cytoplasm"
    aaseq "MKTLLIIDANLGQARAYMAKTLLGAAARKAKLEIIDNPNDAEMAIVLGDSIPNDSALNGKNVWLGDISRAVAHPELFLSEAKGHAKPYTAPVAATAPVAASGPKRVVAVTACPTGVAHTFMAAEAIETEAKKRGWWVKVETRGSVGAGNAITPEEVAAADLVIVAADIEVDLAKFAGKPMYRTSTGLALKKTAQELDKAVAEATPYEPAGKAQTATTESKKESAGAYRHLLTGVSYMLPMVVAGGLCIALSFAFGIEAFKEPGTLAAALMQIGGGSAFALMVPVLAGYIAFSIADRPGLTPGLIGGMLAVSTGSGFIGGIIAGFLAGYIAKLISTQLKLPQSMEALKPILIIPLISSLVVGLAMIYLIGKPVAGILEGLTHWLQTMGTANAVLLGAILGGMMCTDMGGPVNKAAYAFGVGLLSTQTYGPMAAIMAAGMVPPLAMGLATMVARRKFDKAQQEGGKAALVLGLCFISEGAIPFAARDPMRVLPCCIVGGALTGAISMAIGAKLMAPHGGLFVLLIPGAITPVLGYLVAIIAGTLVAGLAYAFLKRPEVDAVAKAA"
    aaseqlen 563
    ntseq "atgaaaacgctgctgattattgacgctaatctcggtcaggcacgcgcctatatggcgaagaccctgctgggcgcggcggcgcgaaaagcaaaactggaaatcatcgacaatccgaacgacgctgaaatggcgattgttctcggtgattccatcccgaacgacagcgcgctgaacggtaaaaatgtctggctgggcgatatttcccgggcagttgcgcaccctgagctgttcctgagtgaagccaaaggccatgcgaaaccttacactgcgccggtcgctgcgacagcaccagttgccgccagcggtccgaaacgcgtagttgcggtgactgcttgcccgactggcgtagcacacacctttatggcggctgaagccattgaaaccgaagcgaaaaaacgtggctggtgggtgaaagttgaaacccgtggttctgttggcgcgggtaatgcaatcactcccgaagaagtcgcagcagcggatctggtgattgtggcggcagatatcgaagtggatctggcgaaatttgctggtaaaccgatgtatcgtacctctaccggtctggcgctgaagaaaaccgcgcaggaactggataaagcggttgctgaagcaacgccgtatgaaccggcgggcaaagctcaaacggcgaccactgaaagtaagaaagagagtgcaggcgcataccgtcacttgctgacgggcgtttcttacatgctgccgatggtcgttgcaggtggtctgtgtatcgcgctttcttttgcttttggtatcgaagcgtttaaagagccgggtacgttggctgcggcgctgatgcagattggtggtggttcagcctttgcgctgatggtgccggtactggcaggttatattgccttttccattgccgatcgtccgggcctcactccgggtctgattggcggtatgctggcggtcagcaccggttctggcttcattggtggtattattgcgggcttcctggctggttacattgcgaagttaatcagtacgcaattgaaactgccacagagtatggaggcgctgaaaccgatcctgatcattccgctaatttccagtctggtggtcggtctggcgatgatctacctgatcggtaaaccagttgctggcattctcgaagggctgactcactggctgcagaccatggggactgcgaatgcggttctgctgggggcgatcctcggtggcatgatgtgtactgacatgggcggtccggtaaacaaagcagcgtacgcattcggtgtgggtctgctgagtactcaaacctatggcccgatggcggcgattatggcggcaggtatggtgccaccgctggcaatgggtctggcaacaatggtggcgcgtcgcaaattcgacaaagcgcagcaggaaggtggcaaagccgctctggtattgggactgtgcttcatttcggaaggtgcaattccgtttgctgctcgtgatccgatgcgtgtgctgccgtgctgtatcgtgggtggggcgctgactggcgcaatctcaatggcgattggtgcgaaactgatggcaccgcacggtggtctgtttgttctgctgatccctggcgctattacgccggtattgggttacctggtagcaattattgccggtacgctggtggcgggtttggcctatgccttcctgaaacgtccggaagtggacgcagtagcgaaagcagcgtaa"
    ntseqlen 1692
    symbol "fruA"
    mass 57518.474200000026
    level 1
  ]
  node [
    id 4506
    label "b2169"
    compound_type "protein"
    type "chemical_entity"
    location "cytoplasm"
    aaseq "MFQLSVQDIHPGEKAGDKEEAIRQVAAALVQAGNVAEGYVNGMLAREQQTSTFLGNGIAIPHGTTDTRDQVLKTGVQVFQFPEGVTWGDGQVAYVAIGIAASSDEHLGLLRQLTHVLSDDSVAEQLKSATTAEELRALLMGEKQSEQLKLDNEMLTLDIVASDLLTLQALNAARLKEAGAVDATFVTKAINEQPLNLGQGIWLSDSAEGNLRSAIAVSRAANAFDVDGETAAMLVSVAMNDDQPIAVLKRLADLLLDNKADRLLKADAATLLALLTSDDAPTDDVLSAEFVVRNEHGLHARPGTMLVNTIKQFNSDITVTNLDGTGKPANGRSLMKVVALGVKKGHRLRFTAQGADAEQALKAIGDAIAAGLGEGA"
    aaseqlen 376
    ntseq "atgttccagttatccgtacaggacatccatccgggcgaaaaggccggagacaaagaagaggcgattcgccaggtcgctgcggcgctggtgcaggccggtaatgtagcagaaggctacgtcaatggcatgctggcgcgcgaacagcaaacctcaacgttcctcggcaatggtattgctattccacacggcactaccgacacccgcgatcaggtgctgaaaaccggcgttcaggtatttcagttcccggaaggcgtcacctggggtgacggtcaggtagcgtacgtggcaatcggtattgctgccagctcggatgaacatctgggcctgctacgccagctgacccacgtactgagcgatgattccgttgctgaacaactgaagtcagcaacaacagcagaagaacttcgcgcattactgatgggcgaaaagcagagtgagcagctgaagctcgacaacgaaatgctgacactggatatcgtcgccagcgatctgctgactcttcaggcgctgaacgctgcgcgtctgaaagaggcgggggcagttgacgccactttcgtcaccaaagccatcaatgaacaaccgctgaatctcggacagggtatctggctgagcgatagcgccgaaggcaatctgcgtagcgcgattgcggtaagccgtgcggcaaatgcttttgatgtggacggcgaaacggcagccatgctggtgagtgtggcgatgaatgacgatcagcccatcgcggttcttaagcgtctcgctgatttattgctcgacaataaagctgaccgcttgctgaaagcggatgcggcaacgttgctggcgctgctgaccagcgatgatgcgccgaccgacgacgtgttaagcgcggagtttgtggtgcgcaatgaacacggcctgcatgctcgtccaggtaccatgctggtcaataccattaaacaatttaacagtgatattaccgtgacaaaccttgatggtaccggcaaaccggcaaacggacgtagtctgatgaaagttgtggcacttggcgttaagaaaggtcatcgcctacgctttaccgcccagggtgcagatgctgaacaggcgctgaaagcaatcggcgacgctatcgctgctggtcttggggagggcgcataa"
    ntseqlen 1131
    symbol "fruB"
    mass 39647.34730000006
    level 1
  ]
  node [
    id 4507
    label "b2167 * b2169 * b2415 * b2416"
    compound_type "assembly"
    type "chemical_entity"
    active 1
    location "cytoplasm"
    mass 169846.17920000033
    level 0
  ]
  node [
    id 4508
    label "m001453"
    type "chemical_reaction"
    domain "metabolism"
    module "Transport"
    level 0
  ]
  node [
    id 4509
    label "m001454"
    type "chemical_reaction"
    domain "metabolism"
    module "Transport"
    level 0
  ]
  node [
    id 4510
    label "b4321"
    compound_type "protein"
    type "chemical_entity"
    active 1
    location "cytoplasm"
    aaseq "MHVLNILWVVFGIGLMLVLNLKFKINSMVALLVAALSVGMLAGMDLMSLLHTMKAGFGNTLGELAIIVVFGAVIGKLMVDSGAAHQIAHTLLARLGLRYVQLSVIIIGLIFGLAMFYEVAFIMLAPLVIVIAAEAKIPFLKLAIPAVAAATTAHSLFPPQPGPVALVNAYGADMGMVYIYGVLVTIPSVICAGLILPKFLGNLERPTPSFLKADQPVDMNNLPSFGVSILVPLIPAIIMISTTIANIWLVKDTPAWEVVNFIGSSPIAMFIAMVVAFVLFGTARGHDMQWVMNAFESAVKSIAMVILIIGAGGVLKQTIIDTGIGDTIGMLMSHGNISPYIMAWLITVLIRLATGQGVVSAMTAAGIISAAILDPATGQLVGVNPALLVLATAAGSNTLTHINDASFWLFKGYFDLSVKDTLKTWGLLELVNSVVGLIIVLIISMVA"
    aaseqlen 447
    ntseq "atgcatgtgcttaacattctctgggtggtattcggcattggtctgatgctggtactgaatttgaagttcaaaatcaattcaatggtggctttgttggtggcggcgctgtccgtcgggatgctggcgggcatggatttgatgtcgctgctgcacactatgaaagcgggcttcggcaacacgctgggggaactggctatcatcgtggtgttcggtgcggtcatcggtaaattgatggtcgactccggcgcggctcaccagatagcgcatacgctgctggcgcgtctcggtctgcgctatgtacagctgtcggtgattatcatcggcctgatttttggtctggcgatgttctatgaagtggcctttatcatgttagcgccgctggttattgttattgccgccgaagctaaaattccgttcctgaaactggcgatcccggcagtagcagctgccactaccgcacattcactgttcccaccgcagccgggtccggtggcgctggtgaatgcttatggcgcggatatggggatggtttatatctatggcgtactggtgacgatcccaagtgtaatctgcgcaggtctgatcctgccgaagttcctcggcaatcttgagcgcccaacgccatcattcctgaaagcagatcaaccggtagatatgaataatctgccctctttcggcgtttcgattctggtgccgctgatcccggcgatcattatgatctctaccaccatcgccaatatctggctggtaaaagatacccctgcctgggaagtggttaactttatcggttcctcgccgattgcaatgtttattgcgatggtggttgcattcgtactctttggcaccgcacgtggtcatgacatgcagtgggtgatgaacgcttttgaaagcgcggtgaagagtattgcaatggtgattctgatcatcggtgcgggtggcgtgctgaagcagaccatcatcgacaccggcattggcgacaccatcggcatgttgatgtcccacggcaatatctcgccctacatcatggcatggctgatcactgtgctaattcgtctggcgacgggtcagggtgtcgtttcggcgatgaccgccgccgggattatcagtgctgcaatcctagatccagcaactggtcagctggttggcgtgaatccggcgctgctggtactggcgacggctgcgggttccaacaccctcacccacattaacgatgcatctttctggttgttcaaaggttactttgacctgtcagtaaaagacacgttgaaaacctggggtctgctggagctggtcaactccgtggttgggctgattattgtgctgattattagcatggtagcgtaa"
    ntseqlen 1344
    symbol "gntP"
    mass 47137.38670000007
    level 0
  ]
  node [
    id 4511
    label "m001455"
    type "chemical_reaction"
    domain "metabolism"
    module "Transport"
    level 0
  ]
  node [
    id 4512
    label "m001456"
    type "chemical_reaction"
    domain "metabolism"
    module "Transport"
    level 0
  ]
  node [
    id 4513
    label "m001457"
    type "chemical_reaction"
    domain "metabolism"
    module "Transport"
    level 0
  ]
  node [
    id 4514
    label "b2801"
    compound_type "protein"
    type "chemical_entity"
    active 1
    location "cytoplasm"
    aaseq "MGNTSIQTQSYRAVDKDAGQSRSYIIPFALLCSLFFLWAVANNLNDILLPQFQQAFTLTNFQAGLIQSAFYFGYFIIPIPAGILMKKLSYKAGIITGLFLYALGAALFWPAAEIMNYTLFLVGLFIIAAGLGCLETAANPFVTVLGPESSGHFRLNLAQTFNSFGAIIAVVFGQSLILSNVPHQSQDVLDKMSPEQLSAYKHSLVLSVQTPYMIIVAIVLLVALLIMLTKFPALQSDNHSDAKQGSFSASLSRLARIRHWRWAVLAQFCYVGAQTACWSYLIRYAVEEIPGMTAGFAANYLTGTMVCFFIGRFTGTWLISRFAPHKVLAAYALIAMALCLISAFAGGHVGLIALTLCSAFMSIQYPTIFSLGIKNLGQDTKYGSSFIVMTIIGGGIVTPVMGFVSDAAGNIPTAELIPALCFAVIFIFARFRSQTATN"
    aaseqlen 438
    ntseq "atgggaaacacatcaatacaaacgcagagttaccgtgcggtagataaagatgcagggcaaagcagaagttacattattccattcgcgctgctgtgctcactgttttttctttgggcggtagccaataaccttaacgacattttattacctcaattccagcaggcttttacgctgacaaatttccaggctggcctgatccaatcggccttttactttggttatttcattatcccaatccctgctgggatattgatgaaaaaactcagttataaagcagggattattaccgggttatttttatatgccttgggtgctgcattattctggcccgccgcagaaataatgaactacaccttgtttttagttggcctatttattattgcagccggattaggttgtctggaaactgccgcaaacccttttgttacggtattagggccggaaagtagtggtcacttccgcttaaatcttgcgcaaacatttaactcgtttggcgcaattatcgcggttgtctttgggcaaagtcttattttgtctaacgtgccacatcaatcgcaagacgttctcgataaaatgtctccagagcaattgagtgcgtataaacacagcctggtattatcggtacagacaccttatatgatcatcgtggctatcgtgttactggtcgccctgctgatcatgctgacgaaattcccggcattgcagagtgataatcacagtgacgccaaacaaggatcgttctccgcatcgctttctcgcctggcgcgtattcgccactggcgctgggcggtattagcgcaattctgctatgtcggcgcacaaacggcctgctggagctatttgattcgctacgctgtagaagaaattccaggtatgactgcaggctttgccgctaactatttaaccggaaccatggtgtgcttctttattggtcgtttcaccggtacctggctcatcagtcgcttcgcaccacacaaagtcctggccgcctacgcattaatcgctatggcactgtgcctgatctcagccttcgctggcggtcatgtgggcttaatagccctgactttatgcagcgcctttatgtcgattcagtacccaacaatcttctcgctgggcattaagaatctcggccaggacaccaaatatggttcgtccttcatcgttatgaccattattggcggcggtattgtcactccggtcatgggttttgtcagtgacgcggcgggcaacatccccactgctgaactgatccccgcactctgcttcgcggtcatctttatctttgcccgtttccgttctcaaacggcaactaactga"
    ntseqlen 1317
    symbol "fucP"
    mass 47544.34020000007
    level 0
  ]
  node [
    id 4515
    label "m001458"
    type "chemical_reaction"
    domain "metabolism"
    module "Transport"
    level 0
  ]
  node [
    id 4516
    label "m001459"
    type "chemical_reaction"
    domain "metabolism"
    module "Transport"
    level 0
  ]
  node [
    id 4517
    label "b0621"
    compound_type "protein"
    type "chemical_entity"
    active 1
    location "cytoplasm"
    aaseq "MLTFIELLIGVVVIVGVARYIIKGYSATGVLFVGGLLLLIISAIMGHKVLPSSQASTGYSATDIVEYVKILLMSRGGDLGMMIMMLCGFAAYMTHIGANDMVVKLASKPLQYINSPYLLMIAAYFVACLMSLAVSSATGLGVLLMATLFPVMVNVGISRGAAAAICASPAAIILAPTSGDVVLAAQASEMSLIDFAFKTTLPISIAAIIGMAIAHFFWQRYLDKKEHISHEMLDVSEITTTAPAFYAILPFTPIIGVLIFDGKWGPQLHIITILVICMLIASILEFLRSFNTQKVFSGLEVAYRGMADAFANVVMLLVAAGVFAQGLSTIGFIQSLISIATSFGSASIILMLVLVILTMLAAVTTGSGNAPFYAFVEMIPKLAHSSGINPAYLTIPMLQASNLGRTLSPVSGVVVAVAGMAKISPFEVVKRTSVPVLVGLVIVIVATELMVPGTAAAVTGK"
    aaseqlen 461
    ntseq "atgctgacattcattgagctccttattggggttgtggttattgtgggtgtagctcgctacatcattaaagggtattccgccactggtgtgttatttgtcggtggcctgttattgctgattatcagtgccattatggggcacaaagtgttaccgtccagccaggcttcaacaggctacagcgccacggatatcgttgaatacgttaaaatattactaatgagccgcggcggcgacctcggcatgatgattatgatgctgtgtggatttgccgcttacatgacccatatcggcgcgaatgatatggtggtcaagctggcgtcaaaaccattgcagtatattaactccccttacctgctgatgattgccgcctattttgtcgcctgtctgatgtctctggccgtctcttccgcaaccggtctgggtgttttgctgatggcaaccctatttccggtgatggtaaacgttggtatcagtcgtggcgcagctgctgccatttgtgcctccccggcggcgattattctcgcaccgacttcaggggatgtggtgctggcggcgcaagcttccgaaatgtcgctgattgacttcgccttcaaaacgacgctgcctatctcaattgctgcaattatcggcatggcgatcgcccacttcttctggcaacgttatctggataaaaaagagcacatctctcatgaaatgttagatgtcagtgaaatcaccaccactgctcctgcgttttatgccattttgccgttcacgccgatcatcggtgtactgatttttgacggtaaatggggtccgcaattacacatcatcactattctggtgatttgtatgctgattgcctccattctggagttcctccgcagctttaatacccagaaagttttctctggtctggaagtggcttatcgcgggatggcagatgcgtttgctaacgtggtgatgctgctggttgccgctggggtattcgctcaggggcttagcaccatcggctttattcaaagtctgatttctatcgctacctcgtttggttcggcgagtatcatcctgatgctggtattggtgattctgacaatgctggcggcagtcacgaccggttcaggcaatgcgccgttttatgcgtttgttgagatgatcccgaaactggcgcactcttccggcattaacccggcgtatttgactatcccgatgctgcaggcgtcaaaccttggccgtaccctttcgcccgtttctggcgtagtcgttgcggttgccgggatggcgaagatctcgccgtttgaagtcgtaaaacgcacctcggtaccggtgcttgttggtttggtgattgttatcgttgctacagagctgatggtgccaggaacggcagcagcggtcacaggcaagtaa"
    ntseqlen 1386
    symbol "dcuC"
    mass 48411.67030000008
    level 0
  ]
  node [
    id 4518
    label "m001460"
    type "chemical_reaction"
    domain "metabolism"
    module "Transport"
    level 0
  ]
  node [
    id 4519
    label "m001461"
    type "chemical_reaction"
    domain "metabolism"
    module "Transport"
    level 0
  ]
  node [
    id 4520
    label "m001462"
    type "chemical_reaction"
    domain "metabolism"
    module "Transport"
    level 0
  ]
  node [
    id 4521
    label "m001463"
    type "chemical_reaction"
    domain "metabolism"
    module "Transport"
    level 0
  ]
  node [
    id 4522
    label "assembly000272"
    type "chemical_reaction"
    domain "biosynthesis"
    level 1
  ]
  node [
    id 4523
    label "b3450"
    compound_type "protein"
    type "chemical_entity"
    location "cytoplasm"
    aaseq "MAGLKLQAVTKSWDGKTQVIKPLTLDVADGEFIVMVGPSGCGKSTLLRMVAGLERVTEGDIWINDQRVTEMEPKDRGIAMVFQNYALYPHMSVEENMAWGLKIRGMGKQQIAERVKEAARILELDGLLKRRPRELSGGQRQRVAMGRAIVRDPAVFLFDEPLSNLDAKLRVQMRLELQQLHRRLKTTSLYVTHDQVEAMTLAQRVMVMNGGVAEQIGTPVEVYEKPASLFVASFIGSPAMNLLTGRVNNEGTHFELDGGIELPLNGGYRQYAGRKMTLGIRPEHIALSSQAEGGVPMVMDTLEILGADNLAHGRWGEQKLVVRLAHQERPTAGSTLWLHLAENQLHLFDGETGQRV"
    aaseqlen 356
    ntseq "atggcaggactgaaattacaggcagtaaccaaaagctgggatggtaaaacccaggtcattaaaccgctgacccttgatgtggcggatggcgaatttatcgtgatggtcgggccgtctggctgcgggaaatcgacgctgctgcgcatggttgccgggctggagcgggtgacagaaggcgatatctggatcaacgaccagcgcgtgactgaaatggagccaaaagatcgcgggattgcgatggtgttccagaactacgcgctttatccgcatatgagtgtcgaagaaaacatggcgtgggggctgaaaattcgcggcatgggcaagcagcaaattgccgagcgcgttaaagaagcggcgcgcattctggagctggacggtctgctcaaacgtcgcccgcgcgagctttccggcggtcagcgccagcgtgtggcgatgggccgcgcgattgtgcgcgatccggcggtgttcctgtttgatgagccgctctctaacctcgatgccaagctgcgcgtgcagatgcgtcttgaactgcaacagttgcaccgtcgcctgaaaacgacttcactctacgttactcacgatcaggttgaagcgatgacgctcgcccagcgagtaatggtgatgaacggcggtgttgccgaacagattggcacaccagttgaagtctacgaaaagcccgccagcctgtttgtagcgagttttatcggcagtccggcgatgaacctgctgacaggccgcgtgaataacgaaggcacgcatttcgaactggacggcggtattgagctgccgctaaacggtggctaccgtcagtatgccgggcgtaaaatgactctcggcattcgcccggaacatattgcgctaagctcgcaggcagaaggcggcgtaccgatggtgatggacacgctggagatcctcggcgcagataacctggcgcacggacgctggggcgagcagaagctggtggtgcgactggcgcatcaggagcgcccgacggcaggcagcacgctgtggctgcatctggcggaaaatcagctgcatctttttgatggtgaaacaggacaacgagtatga"
    ntseqlen 1071
    symbol "ugpC"
    mass 39523.221100000024
    level 1
  ]
  node [
    id 4524
    label "b3451"
    compound_type "protein"
    type "chemical_entity"
    location "cytoplasm"
    aaseq "MIENRPWLTIFSHTMLILGIAVILFPLYVAFVAATLDKQAVYAAPMTLIPGTHLLENIHNIWVNGVGTNSAPFWRMLLNSFVMAFSITLGKITVSMLSAFAIVWFRFPLRNLFFWMIFITLMLPVEVRIFPTVEVIANLQMLDSYAGLTLPLMASATATFLFRQFFMTLPDELVEAARIDGASPMRFFCDIVFPLSKTNLAALFVITFIYGWNQYLWPLLIITDVDLGTTVAGIKGMIATGEGTTEWNSVMVAMLLTLIPPVVIVLVMQRAFVRGLVDSEK"
    aaseqlen 281
    ntseq "atgattgagaaccgtccgtggctgacgatattcagccataccatgctgatcctcgggatcgcggtgatcctcttcccgctgtacgtggcgtttgtcgcggcgacgctggataaacaggccgtctatgccgcgccgatgacgctcatccccggcacacatctgctggaaaacatccacaacatctgggtgaacggggtaggcacgaatagcgcgccgttctggcggatgttgcttaacagctttgtgatggcgttcagcattacgctcggcaaaattaccgtctcgatgctctcggcatttgccattgtctggtttcgttttccgctacgtaacctcttcttctggatgatttttatcaccctgatgctgccggttgaagtacgtatcttcccgacggtggaagtcatcgccaacctgcagatgctcgacagctacgccggtttaacgctgccgctgatggcctcggcgaccgctactttcctgttccgccagttctttatgacgctgccggatgagctggtggaagccgcgcggatcgacggcgcatcgccaatgcgcttcttttgcgacatcgtttttccgctctccaaaactaatctggcggcgctgtttgtgatcacctttatctacggctggaatcagtatttgtggccgttgttgattattaccgatgtggatctcggcaccaccgtggcagggatcaaagggatgatcgctacaggcgaaggcaccacggaatggaactcagtgatggtggcgatgttgttaacgcttatccctccggtggtgattgttttagtgatgcagcgtgccttcgtgcgcggcctggtcgatagtgagaaataa"
    ntseqlen 846
    symbol "ugpE"
    mass 31499.361200000014
    level 1
  ]
  node [
    id 4525
    label "b3452"
    compound_type "protein"
    type "chemical_entity"
    location "cytoplasm"
    aaseq "MSSSRPVFRSRWLPYLLVAPQLIITVIFFIWPAGEALWYSLQSVDPFGFSSQFVGLDNFVTLFHDSYYLDSFWTTIKFSTFVTVSGLLVSLFFAALVEYIVRGSRFYQTLMLLPYAVAPAVAAVLWIFLFNPGRGLITHFLAEFGYDWNHAQNSGQAMFLVVFASVWKQISYNFLFFYAALQSIPRSLIEAAAIDGAGPIRRFFKIALPLIAPVSFFLLVVNLVYAFFDTFPVIDAATSGGPVQATTTLIYKIYREGFTGLDLASSAAQSVVLMFLVIVLTVVQFRYVESKVRYQ"
    aaseqlen 295
    ntseq "atgtcatcatcccgtccggtgttccgctcgcgctggctgccttatctgctggtcgcgccgcagctcatcatcaccgttatcttttttatctggcctgcgggcgaagcgttgtggtactcgctacaaagcgtcgatccgtttggtttctccagccagtttgtcggcctggataacttcgtcacgctgttccatgacagctactatctcgactccttctggacgacgataaaattcagcacctttgtcaccgtcagcggtttgctggtatcgctgttctttgcggcgctggtggagtacatcgtgcgcggcagccgtttctatcaaaccttaatgttgctgccttacgccgtggctcccgccgttgccgccgtattgtggatcttcctgtttaaccccggtcgcgggctgatcacccattttctcgcggagttcggctacgactggaaccacgcgcaaaacagcggtcaggcaatgtttctggtggtgtttgcctcagtatggaagcaaatcagctacaacttcctgttcttctatgccgcgctgcaatccattccccgttcgttgatcgaagccgcagccatcgacggtgcagggccgattcgccgcttctttaagattgcgctgccgcttatcgccccggtgagtttcttcctgctggtagtgaacctggtgtatgccttcttcgacaccttcccggtgatcgacgccgccacgtccggcgggccggttcaggccaccacgacgctgatttataagatctaccgcgaaggttttaccggactggatctggcttcgtctgccgcacagtcggtggtgttgatgttcctcgtcatcgtgctgacggtggtgcagttccgctatgttgaaagcaaggtgcgttaccaatga"
    ntseqlen 888
    symbol "ugpA"
    mass 33263.45020000002
    level 1
  ]
  node [
    id 4526
    label "b3453"
    compound_type "protein"
    type "chemical_entity"
    location "cytoplasm"
    aaseq "MKPLHYTASALALGLALMGNAQAVTTIPFWHSMEGELGKEVDSLAQRFNAENPDYKIVPTYKGNYEQNLSAGIAAFRTGNAPAILQVYEVGTATMMASKAIKPVYDVFKEAGIQFDESQFVPTVSGYYSDSKTGHLLSQPFNSSTPVLYYNKDAFKKAGLDPEQPPKTWQDLADYAAKLKASGMKCGYASGWQGWIQLENFSAWNGLPFASKNNGFDGTDAVLEFNKPEQVKHIAMLEEMNKKGDFSYVGRKDESTEKFYNGDCAMTTASSGSLANIREYAKFNYGVGMMPYDADAKDAPQNAIIGGASLWVMQGKDKETYTGVAKFLDFLAKPENAAEWHQKTGYLPITKAAYDLTREQGFYEKNPGADTATRQMLNKPPLPFTKGLRLGNMPQIRVIVDEELESVWTGKKTPQQALDTAVERGNQLLRRFEKSTKS"
    aaseqlen 438
    ntseq "atgaaaccgttacattatacagcttcagcactggcgctcggactggcgttaatggggaatgcacaggcagtgacgaccattccgttctggcattctatggaaggggaactgggtaaagaggtggattctctggcccaacgttttaacgccgaaaacccggattacaaaattgtaccgacctataaaggcaactacgaacagaatttaagcgcggggattgccgcatttcgtaccggcaacgcgccggctattttgcaggtttatgaagttggcaccgccaccatgatggcgtcgaaagccattaaaccggtgtatgacgtgtttaaagaggcagggattcagttcgatgagtcgcagtttgtgccgacggtttcaggttactactccgacagcaaaacgggccacttactctcccagccattcaacagctcgacccccgttctctattacaacaaagacgccttcaagaaagcaggattagacccggaacagccgccgaaaacctggcaggatctggcggactatgccgcgaaactgaaagcctccggcatgaagtgcggctacgccagcggctggcagggctggatccaactggaaaactttagcgcctggaacggtctgccgtttgccagcaaaaacaacggctttgacggcacggacgcggtgctggagttcaataagccggagcaggtgaaacacatcgccatgctcgaggagatgaacaagaagggcgacttcagctacgtcggtcgtaaggatgaatccaccgagaagttctataacggtgattgcgcgatgaccaccgcctcttccggttctcttgccaacattcgcgagtacgccaaatttaactacggcgtaggcatgatgccttacgacgccgatgcgaaagatgcgccacaaaacgccattatcggcggagccagcctgtgggtgatgcagggtaaagataaagaaacgtataccggtgtggcgaagttcctcgatttcctcgcgaagccagaaaacgctgccgagtggcatcagaaaaccggttatctgccaatcaccaaagcagcgtatgacctgacccgtgagcagggcttttatgagaaaaacccaggggcggataccgcgacgcgtcagatgctgaataagccgccgttgccgttcaccaaagggctgcgtctgggcaacatgccgcagatccgcgtgattgtggatgaagagctggagagcgtgtggaccggtaagaagacaccacagcaggcactggataccgccgttgagcgtggaaatcagttgctgcgccgctttgagaaatcgacgaagtcttaa"
    ntseqlen 1317
    symbol "ugpB"
    mass 48448.15090000003
    level 1
  ]
  node [
    id 4527
    label "b3450 * b3451 * b3452 * b3453"
    compound_type "assembly"
    type "chemical_entity"
    active 1
    location "cytoplasm"
    mass 152734.1834000001
    level 0
  ]
  node [
    id 4528
    label "m001464"
    type "chemical_reaction"
    domain "metabolism"
    module "Transport"
    level 0
  ]
  node [
    id 4529
    label "m001465"
    type "chemical_reaction"
    domain "metabolism"
    module "Transport"
    level 0
  ]
  node [
    id 4530
    label "m001467"
    type "chemical_reaction"
    domain "metabolism"
    module "Transport"
    level 0
  ]
  node [
    id 4531
    label "m001469"
    type "chemical_reaction"
    domain "metabolism"
    module "Transport"
    level 0
  ]
  node [
    id 4532
    label "m001471"
    type "chemical_reaction"
    domain "metabolism"
    module "Transport"
    level 0
  ]
  node [
    id 4533
    label "m001473"
    type "chemical_reaction"
    domain "metabolism"
    module "Transport"
    level 0
  ]
  node [
    id 4534
    label "m001474"
    type "chemical_reaction"
    domain "metabolism"
    module "Transport"
    level 0
  ]
  node [
    id 4535
    label "m001475"
    type "chemical_reaction"
    domain "metabolism"
    module "Transport"
    level 0
  ]
  node [
    id 4536
    label "m001476"
    type "chemical_reaction"
    domain "metabolism"
    module "Transport"
    level 0
  ]
  node [
    id 4537
    label "m001477"
    type "chemical_reaction"
    domain "metabolism"
    module "Transport"
    level 0
  ]
  node [
    id 4538
    label "m001478"
    type "chemical_reaction"
    domain "metabolism"
    module "Transport"
    level 0
  ]
  node [
    id 4539
    label "assembly000277"
    type "chemical_reaction"
    domain "biosynthesis"
    level 1
  ]
  node [
    id 4540
    label "b2148"
    compound_type "protein"
    type "chemical_entity"
    location "cytoplasm"
    aaseq "MSALNKKSFLTYLKEGGIYVVLLVLLAIIIFQDPTFLSLLNLSNILTQSSVRIIIALGVAGLIVTQGTDLSAGRQVGLAAVVAATLLQSMDNANKVFPEMATMPIALVILIVCAIGAVIGLINGLIIAYLNVTPFITTLGTMIIVYGINSLYYDFVGASPISGFDSGFSTFAQGFVALGSFRLSYITFYALIAVAFVWVLWNKTRFGKNIFAIGGNPEAAKVSGVNVGLNLLMIYALSGVFYAFGGMLEAGRIGSATNNLGFMYELDAIAACVVGGVSFSGGVGTVIGVVTGVIIFTVINYGLTYIGVNPYWQYIIKGAIIIFAVALDSLKYARKK"
    aaseqlen 336
    ntseq "atgagtgcgttaaataagaaaagttttcttacttacctgaaagagggcggtatttacgtcgttcttttagttttgctggcgattattattttccaggacccaacatttttaagtctgttgaacttaagtaatattctcacccagtcatcggtgcgtattattatcgcgctcggtgtggcagggttaattgtcacccaggggaccgatctttctgctggtcgtcaggtagggctggcggcagtggtggctgcgacattattgcagtccatggataacgccaacaaagtgttcccggaaatggcgacgatgccgattgcgctggttattctgattgtctgtgccattggtgcggtgatcggtttgatcaacggtctgattatcgcttatctcaacgtgacgccgttcattaccacgctcggcacgatgatcatcgtctatggcatcaactcgctctattacgactttgtcggggcgtcgccaatttctggttttgacagtggcttctctacctttgctcagggctttgtcgcgctggggagtttccgtctctcttacatcaccttctacgcgttgattgcggtggcgttcgtctgggtgttgtggaacaaaacccgcttcggtaagaacatttttgccattggcggtaacccggaagcggcaaaagtatctggtgtcaacgtcggcctgaacctgctgatgatctacgcgttgtctggcgtgttctatgcctttggcgggatgttagaagccggacgtatcggctctgccaccaacaacctcggctttatgtatgagctggatgctatcgcggcgtgcgtggtaggcggtgtatcgttcagcggcggtgtggggacggtgattggcgtggtgaccggggtaattatttttaccgtcatcaactatggcctgacgtatatcggcgtaaacccatactggcagtacatcatcaaaggggcgattattatcttcgccgtagcgctggattcactgaaatacgcgcgtaagaaatga"
    ntseqlen 1011
    symbol "mglC"
    mass 35549.717199999955
    level 1
  ]
  node [
    id 4541
    label "b2149"
    compound_type "protein"
    type "chemical_entity"
    location "cytoplasm"
    aaseq "MVSSTTPSSGEYLLEMSGINKSFPGVKALDNVNLKVRPHSIHALMGENGAGKSTLLKCLFGIYQKDSGTILFQGKEIDFHSAKEALENGISMVHQELNLVLQRSVMDNMWLGRYPTKGMFVDQDKMYRETKAIFDELDIDIDPRARVGTLSVSQMQMIEIAKAFSYNAKIVIMDEPTSSLTEKEVNHLFTIIRKLKERGCGIVYISHKMEEIFQLCDEVTVLRDGQWIATEPLAGLTMDKIIAMMVGRSLNQRFPDKENKPGEVILEVRNLTSLRQPSIRDVSFDLHKGEILGIAGLVGAKRTDIVETLFGIREKSAGTITLHGKQINNHNANEAINHGFALVTEERRSTGIYAYLDIGFNSLISNIRNYKNKVGLLDNSRMKSDTQWVIDSMRVKTPGHRTQIGSLSGGNQQKVIIGRWLLTQPEILMLDEPTRGIDVGAKFEIYQLIAELAKKGKGIIIISSEMPELLGITDRILVMSNGLVSGIVDTKTTTQNEILRLASLHL"
    aaseqlen 506
    ntseq "atggtcagctcaacgactccgtcctccggggaatacttgttggaaatgagcggtatcaacaagtcctttcctggtgttaaggcacttgataacgttaatttaaaagtccggccacattctatccatgcattaatgggggaaaacggtgcaggaaaatcgacattattaaaatgcctgtttggtatttatcaaaaagactccggcaccattttattccagggtaaagagatcgatttccattctgcaaaagaagccctggaaaatggtatttcgatggtacaccaggagttaaacctggtattacaacgttcggtgatggataacatgtggctggggcgatatcccaccaaaggcatgtttgtcgatcaggacaaaatgtaccgcgaaaccaaagcgatttttgacgaactggatattgatatcgatccgcgtgcgcgcgtcggcacattatccgtttcgcaaatgcagatgatcgaaatcgccaaagcgttttcctataacgcgaaaattgtgattatggatgaaccgacttcttcgttaaccgaaaaagaggtcaatcatctgttcactattattcgtaaattaaaagagcgcggctgcggtattgtttatatctcgcataaaatggaagaaatcttccagttatgtgatgaagttaccgtattgcgcgacggtcagtggatcgccaccgaaccgctggcaggactgacgatggacaagatcatcgccatgatggttgggcgttctcttaaccagcgtttccctgacaaagaaaacaaaccgggcgaagtcatcctcgaggtacgtaacctgacgtcactgcgccagccgtcgattcgcgatgtctcgtttgatctgcataaaggggagatcctcggtattgccggtctggtgggggcgaaacgtaccgatattgttgagacgttatttggtattcgcgagaaatcggctggcaccataacgttgcacggcaaacagatcaataaccataatgccaacgaagccataaaccatggatttgcactggtaactgaggagcgccgctcaacgggaatttatgcctatctggatattggttttaactcgttaatttccaatattcgcaactacaaaaataaagttggtttactggataactcgcggatgaaaagcgatacccagtgggtgattgattcgatgcgggtaaaaacgccgggtcatcggacgcaaattggttcgctctccggtggtaatcagcaaaaggtgattattggtcgctggctactaacgcaaccagaaatattaatgctcgatgaaccgacgcgcggtattgatgtcggggcgaagtttgaaatttatcagttaattgccgaactggcgaagaaaggcaaggggattattattatctcctctgaaatgcctgagttgttagggataacagaccgtattctggtcatgagcaatggtctcgtttccggaattgtcgatacaaaaacaacaacgcaaaacgaaattctgcgtcttgcgtctttgcacctttaa"
    ntseqlen 1521
    symbol "mglA"
    mass 56414.61080000001
    level 1
  ]
  node [
    id 4542
    label "b2150"
    compound_type "protein"
    type "chemical_entity"
    location "cytoplasm"
    aaseq "MNKKVLTLSAVMASMLFGAAAHAADTRIGVTIYKYDDNFMSVVRKAIEQDAKAAPDVQLLMNDSQNDQSKQNDQIDVLLAKGVKALAINLVDPAAAGTVIEKARGQNVPVVFFNKEPSRKALDSYDKAYYVGTDSKESGIIQGDLIAKHWAANQGWDLNKDGQIQFVLLKGEPGHPDAEARTTYVIKELNDKGIKTEQLQLDTAMWDTAQAKDKMDAWLSGPNANKIEVVIANNDAMAMGAVEALKAHNKSSIPVFGVDALPEALALVKSGALAGTVLNDANNQAKATFDLAKNLADGKGAADGTNWKIDNKVVRVPYVGVDKDNLAEFSKK"
    aaseqlen 332
    ntseq "atgaataagaaggtgttaaccctgtctgctgtgatggccagcatgttattcggtgccgctgcacacgctgctgatactcgcattggtgtaacaatctataagtacgacgataactttatgtctgtagtgcgcaaggctattgagcaagatgcgaaagccgcgccagatgttcagctgctgatgaatgattctcagaatgaccagtccaagcagaacgatcagatcgacgtattgctggcgaaaggggtgaaggcactggcaatcaacctggttgacccggcagctgcgggtacggtgattgagaaagcgcgtgggcaaaacgtgccggtggttttcttcaacaaagaaccgtctcgtaaggcgctggatagctacgacaaagcctactacgttggcactgactccaaagagtccggcattattcaaggcgatttgattgctaaacactgggcggcgaatcagggttgggatctgaacaaagacggtcagattcagttcgtactgctgaaaggtgaaccgggccatccggatgcagaagcacgtaccacttacgtgattaaagaattgaacgataaaggcatcaaaactgaacagttacagttagataccgcaatgtgggacaccgctcaggcgaaagataagatggacgcctggctgtctggcccgaacgccaacaaaatcgaagtggttatcgccaacaacgatgcgatggcaatgggcgcggttgaagcgctgaaagcacacaacaagtccagcattccggtgtttggcgtcgatgcgctgccagaagcgctggcgctggtgaaatccggtgcactggcgggcaccgtactgaacgatgctaacaaccaggcgaaagcgacctttgatctggcgaaaaacctggccgatggtaaaggtgcggctgatggcaccaactggaaaatcgacaacaaagtggtccgcgtaccttatgttggcgtagataaagacaacctggctgaattcagcaagaaataa"
    ntseqlen 999
    symbol "mglB"
    mass 35712.139500000005
    level 1
  ]
  node [
    id 4543
    label "b2148 * b2149 * b2150"
    compound_type "assembly"
    type "chemical_entity"
    active 1
    location "cytoplasm"
    mass 127676.46749999997
    level 0
  ]
  node [
    id 4544
    label "m001479"
    type "chemical_reaction"
    domain "metabolism"
    module "Transport"
    level 0
  ]
  node [
    id 4545
    label "m001480"
    type "chemical_reaction"
    domain "metabolism"
    module "Transport"
    level 0
  ]
  node [
    id 4546
    label "m001481"
    type "chemical_reaction"
    domain "metabolism"
    module "Transport"
    level 0
  ]
  node [
    id 4547
    label "b4356"
    compound_type "protein"
    type "chemical_entity"
    active 1
    location "cytoplasm"
    aaseq "MEKENITIDPRSSFTPSSSADIPVPPDGLVQRSTRIKRIQTTAMLLLFFAAVINYLDRSSLSVANLTIREELGLSATEIGALLSVFSLAYGIAQLPCGPLLDRKGPRLMLGLGMFFWSLFQAMSGMVHNFTQFVLVRIGMGIGEAPMNPCGVKVINDWFNIKERGRPMGFFNAASTIGVAVSPPILAAMMLVMGWRGMFITIGVLGIFLAIGWYMLYRNREHVELTAVEQAYLNAGSVNARRDPLSFAEWRSLFRNRTMWGMMLGFSGINYTAWLYLAWLPGYLQTAYNLDLKSTGLMAAIPFLFGAAGMLVNGYVTDWLVKGGMAPIKSRKICIIAGMFCSAAFTLIVPQATTSMTAVLLIGMALFCIHFAGTSCWGLIHVAVASRMTASVGSIQNFASFICASFAPIITGFIVDTTHSFRLALIICGCVTAAGALAYIFLVRQPINDPRKD"
    aaseqlen 453
    ntseq "gtggaaaaagaaaatatcaccatcgatccgcgttcttcatttactccatcttcgtcggcagatattcccgtgccaccagatggattagttcaacgcagtacccgaattaaacgcattcaaaccaccgccatgttgttattattttttgcggcggtaatcaattatctcgaccgcagttcgctgtcggtagcaaatttaacgattcgtgaagaattgggattaagtgccaccgaaatcggcgctttgctctccgtgttttcactcgcttacgggattgcgcaacttccttgcggcccactattggatcgtaaaggcccacgcctgatgctgggactggggatgttcttctggtcactgttccaggcaatgtctggcatggtgcacaactttacgcagttcgtgttggtgcgtatcggtatggggattggtgaagcgccgatgaacccatgcggtgtaaaagtcattaacgactggttcaacatcaaagagcgcggacgcccgatgggcttcttcaacgcagcttctaccattggcgttgccgtaagcccaccgattctggcggcgatgatgctggtgatgggctggcgcgggatgtttattaccattggtgtactggggatttttctcgccatcggctggtatatgctctatcgcaaccgcgagcacgtagaactgactgccgttgagcaagcttatctcaatgcaggtagcgtcaatgcccgccgagatccgctcagttttgccgaatggcgcagcctgttccgtaaccgtacaatgtggggaatgatgctcggattcagtggcatcaactacactgcgtggctgtatctggcctggcttcctggttacctgcaaacagcctataacctggatttaaaaagcacagggttgatggcggctatccctttcctgtttggggctgccgggatgctggtcaacggttacgttaccgactggctggtcaaagggggaatggctccgattaaaagccgtaagatctgcattattgccgggatgttctgttctgccgcctttacgctgatagtaccacaagcgacaacatccatgacggcggttctgctgattggcatggcactgttctgtattcactttgccggaacatcctgctggggcttgatccacgtcgcagttgcttctcgcatgactgcgtcggtgggcagtatccagaactttgccagcttcatctgcgcctcttttgcgccgatcattactggttttattgttgataccacccactcattccgtctggcactaatcatctgcggttgcgtcaccgcagcgggggcactggcgtacatcttcctggttcgtcagccgatcaacgacccacgtaaagattaa"
    ntseqlen 1362
    symbol "lgoT"
    mass 49439.95240000006
    level 0
  ]
  node [
    id 4548
    label "m001482"
    type "chemical_reaction"
    domain "metabolism"
    module "Transport"
    level 0
  ]
  node [
    id 4549
    label "m001483"
    type "chemical_reaction"
    domain "metabolism"
    module "Transport"
    level 0
  ]
  node [
    id 4550
    label "b3691"
    compound_type "protein"
    type "chemical_entity"
    active 1
    location "cytoplasm"
    aaseq "MDIPVNAAKPGRRRYLTLVMIFITVVICYVDRANLAVASAHIQEEFGITKAEMGYVFSAFAWLYTLCQIPGGWFLDRVGSRVTYFIAIFGWSVATLFQGFATGLMSLIGLRAITGIFEAPAFPTNNRMVTSWFPEHERASAVGFYTSGQFVGLAFLTPLLIWIQEMLSWHWVFIVTGGIGIIWSLIWFKVYQPPRLTKGISKAELDYIRDGGGLVDGDAPVKKEARQPLTAKDWKLVFHRKLIGVYLGQFAVASTLWFFLTWFPNYLTQEKGITALKAGFMTTVPFLAAFVGVLLSGWVADLLVRKGFSLGFARKTPIICGLLISTCIMGANYTNDPMMIMCLMALAFFGNGFASITWSLVSSLAPMRLIGLTGGVFNFAGGLGGITVPLVVGYLAQGYGFAPALVYISAVALIGALSYILLVGDVKRVG"
    aaseqlen 430
    ntseq "atggatattcccgttaatgcagcaaagccggggcgtcggcgttatctgacgctggtgatgatctttattacggtagtcatttgttatgtcgaccgcgccaacctggccgtggcttccgcccatattcaggaagagttcggcattaccaaagcggaaatgggctatgtattttcggccttcgcctggctttatacgctatgtcagatccccggcggttggtttttagatcgcgtaggttctcgcgtgacttattttattgcgatatttggctggtcagtggcgactttattccagggctttgccacgggcttaatgtcattaattggtctgcgcgcgataaccggtattttcgaagcgcctgctttcccgaccaataaccggatggtgaccagctggttcccggaacatgaacgcgcttctgccgttggtttttatacgtctggtcagtttgtcggtctggcgtttctgacgccgctgctgatctggattcaggagatgttgagctggcactgggtgttcattgtcactggtggtatcggcattatctggtcgctgatttggtttaaggtttatcagccgccgcgcctgaccaaaggtatcagcaaagctgaactggattacattcgtgatggcggcggtctggtggatggtgatgcgccggtgaagaaagaggcgcgtcagccgttaacagccaaagactggaaactggtgttccatcgtaaactgatcggcgtttatcttgggcaatttgcggtggcttctacactgtggtttttcttaacctggttcccgaactatttaacccaggaaaaaggaatcacggcgctgaaagcaggctttatgaccacggtgccattcctcgcggcgtttgtcggcgtcctgctctctggctgggtagcggatctgctggtacgtaagggcttttcactgggctttgcgcgtaaaacgccgattatctgcggcttgctgatctccacctgcattatgggcgctaactacactaacgatccgatgatgattatgtgcctgatggcgctggcattcttcggtaacggttttgcttcgattacctggtcgctggtttcttctctggcaccgatgcgcctgattggtttaaccggcggcgtgtttaacttcgccggtggtctgggcggcatcaccgttccgctggtggtggggtacctggcgcagggttacggtttcgcacctgcactggtttatatctccgccgtcgcgttgattggcgcgctctcttatatcctgctggtgggcgatgtgaagcgcgttggctaa"
    ntseqlen 1293
    symbol "dgoT"
    mass 47076.14710000002
    level 0
  ]
  node [
    id 4551
    label "m001484"
    type "chemical_reaction"
    domain "metabolism"
    module "Transport"
    level 0
  ]
  node [
    id 4552
    label "m001485"
    type "chemical_reaction"
    domain "metabolism"
    module "Transport"
    level 0
  ]
  node [
    id 4553
    label "b2789"
    compound_type "protein"
    type "chemical_entity"
    active 1
    location "cytoplasm"
    aaseq "MSSLSQAASSVEKRTNARYWIVVMLFIVTSFNYGDRATLSIAGSEMAKDIGLDPVGMGYVFSAFSWAYVIGQIPGGWLLDRFGSKRVYFWSIFIWSMFTLLQGFVDIFSGFGIIVALFTLRFLVGLAEAPSFPGNSRIVAAWFPAQERGTAVSIFNSAQYFATVIFAPIMGWLTHEVGWSHVFFFMGGLGIVISFIWLKVIHEPNQHPGVNKKELEYIAAGGALINMDQQNTKVKVPFSVKWGQIKQLLGSRMMIGVYIGQYCINALTYFFITWFPVYLVQARGMSILKAGFVASVPAVCGFIGGVLGGIISDWLMRRTGSLNIARKTPIVMGMLLSMVMVFCNYVNVEWMIIGFMALAFFGKGIGALGWAVMADTAPKEISGLSGGLFNMFGNISGIVTPIAIGYIVGTTGSFNGALIYVGVHALIAVLSYLVLVGDIKRIELKPVAGQ"
    aaseqlen 450
    ntseq "atgagttctttaagtcaggctgcgagcagtgtggaaaaacgcacaaatgctcgttactggatagtggtgatgttgtttatcgtcacatccttcaactacggcgaccgcgctacgctctctatcgccggttcggaaatggccaaagatatcggccttgatcccgtgggaatgggctatgtgttctctgctttctcatgggcttatgttatcgggcagatccctggtggctggttgctggaccgttttggttcaaaacgcgtctacttctggtcgatctttatctggtcgatgtttaccttgctgcaaggcttcgtcgatatctttagtggattcggcattatcgttgccctgtttacgctgcgcttcctggtcgggcttgctgaagcgccatctttccccggcaacagtcgcattgttgcggcctggtttccggcgcaggaaaggggaacggcggtgtcgatttttaactccgctcaatacttcgcaacggtgatcttcgcgccgattatgggctggctgacgcatgaagtgggctggtcacacgtcttcttctttatgggcggtctggggattgtcatcagctttatctggttgaaagtcatccacgagccaaatcaacatccgggggtaaataagaaagagctggagtacatcgccgcgggtggtgcgctgatcaatatggatcagcaaaacaccaaagttaaagtgccgttcagcgtgaagtgggggcagatcaaacagctgctagggtcacggatgatgatcggcgtttatatcggtcagtactgtatcaacgccctgacttacttctttattacctggttcccggtttatctggtgcaggcacgcgggatgtcgattctgaaagcgggctttgtggcttccgttccggcggtttgcggttttatcggcggtgtgctgggtgggattatttccgactggctgatgcgccgcacgggatcgctgaacattgcgcgtaaaacaccgatcgtaatgggcatgttgctgtcgatggtgatggtgttctgcaactacgtcaacgttgagtggatgatcatcggctttatggcgctggccttcttcggtaagggcatcggggcgctgggttgggcagtaatggcagataccgcgccaaaagagatcagcggtctttccggtggcctgttcaacatgttcggtaacatttctggcatcgtcacgccaatcgcaattggttatatcgttggcacgactggctcgtttaatggggcgctgatttatgttggtgttcatgccttaatcgcggtactgagctacctggtgctggtgggcgatatcaagcgtatcgagttgaaacctgttgcggggcaataa"
    ntseqlen 1353
    symbol "gudP"
    mass 49141.499099999986
    level 0
  ]
  node [
    id 4554
    label "b3127"
    compound_type "protein"
    type "chemical_entity"
    active 1
    location "cytoplasm"
    aaseq "MILDTVDEKKKGVHTRYLILLIIFIVTAVNYADRATLSIAGTEVAKELQLSAVSMGYIFSAFGWAYLLMQIPGGWLLDKFGSKKVYTYSLFFWSLFTFLQGFVDMFPLAWAGISMFFMRFMLGFSEAPSFPANARIVAAWFPTKERGTASAIFNSAQYFSLALFSPLLGWLTFAWGWEHVFTVMGVIGFVLTALWIKLIHNPTDHPRMSAEELKFISENGAVVDMDHKKPGSAAASGPKLHYIKQLLSNRMMLGVFFGQYFINTITWFFLTWFPIYLVQEKGMSILKVGLVASIPALCGFAGGVLGGVFSDYLIKRGLSLTLARKLPIVLGMLLASTIILCNYTNNTTLVVMLMALAFFGKGFGALGWPVISDTAPKEIVGLCGGVFNVFGNVASIVTPLVIGYLVSELHSFNAALVFVGCSALMAMVCYLFVVGDIKRMELQK"
    aaseqlen 444
    ntseq "atgattctggacaccgttgacgaaaaaaagaaaggcgtgcatacccgctatttaatattactgattatttttattgttaccgccgttaactacgccgatcgtgcaacgctgtctattgctggtaccgaagtggcaaaagagttgcagttaagtgcggtttcgatgggttacatcttctccgcttttggctgggcctacttgctgatgcaaatccccggcggctggctgcttgataagtttggctcgaaaaaagtttacacctacagcctctttttctggtcgctattcaccttcctgcaaggctttgttgatatgttcccgctggcctgggcagggatctccatgttctttatgcgctttatgctcggcttctcggaagcgccatcattcccggcgaacgcccgaattgtcgccgcctggttcccgacgaaagaacgtggtactgcctccgccatctttaactcggcgcaatatttctcgctggcgctcttttcgccgctgcttggctggctgactttcgcctggggctgggagcacgtctttaccgttatgggggtgattggttttgtgctgacggcgctgtggatcaagttgattcataacccgacagatcacccacgtatgtctgcggaagagctgaagtttatctctgaaaatggcgcggtggtcgatatggaccacaaaaagccgggcagtgcggcagcaagcggacccaaactgcattacatcaagcaattgctctctaaccgcatgatgctgggcgtatttttcggacaatattttatcaacaccatcacctggttcttcctcacctggttcccgatttatctggtgcaggaaaaaggcatgtcgattctgaaagtgggtctggtcgcctcgattccagcactgtgtggttttgcgggcggcgtgctgggaggtgtcttctcggattatctgatcaaacgcggtttatccctgaccctggcacgtaagctaccgattgtgctgggaatgttgctggcttccaccatcatcttatgtaactacaccaacaacaccacgctggtggtcatgctgatggcgctggctttctttggcaaaggatttggtgcgctgggctggccggtgatttctgacaccgcgccgaaagagattgttggcctctgcggcggcgtctttaacgtctttggcaatgttgcctccattgtcactccactggtgattggctacctggtaagtgaactgcactccttcaatgcagcactggttttcgtgggatgttcagcgctgatggcgatggtctgctacctcttcgtagttggcgacattaaacgtatggaattgcagaaataa"
    ntseqlen 1335
    symbol "garP"
    mass 49008.6523
    level 0
  ]
  node [
    id 4555
    label "m001486"
    type "chemical_reaction"
    domain "metabolism"
    module "Transport"
    level 0
  ]
  node [
    id 4556
    label "m001487"
    type "chemical_reaction"
    domain "metabolism"
    module "Transport"
    level 0
  ]
  node [
    id 4557
    label "b3628"
    compound_type "protein"
    type "chemical_entity"
    active 1
    location "cytoplasm"
    aaseq "MKIAFIGEAVSGFGGMETVIRDVITTFRQQHIQSEMFFFCRNDKMDKGWLEGIKYSCSFSNIRLGFLRRAKHIHALSKWLQEYQPDIVICIDVISCLFAAKARKKSGIDMPVFSWPHFSLDHKKHAEYITCADYHLAISSGIKQQMINRGVAESTINVIFNPVETKDSVIPAPEEGETATFIYVGRMKFEGQKRVKDLLDGLSQAKGNWKLHVLGDGSDFEKCQAYGRELNIDDRIVWYGWQQYPWELVQQDIEKVSALLLTSSFEGFPMTLLEALSWGIPCISADCVSGPADIIQPDVNGHLYQPGDIAGFVTLLNKYIAGEIHIEHEKIPASIDEFYQSKYYDRLHKVIISAISRRK"
    aaseqlen 359
    ntseq "atgaaaatagcgtttatcggcgaagctgtttctggatttggcggcatggaaactgtcatccgtgatgttattactaccttcaggcaacaacatatccaaagtgaaatgtttttcttttgtcgtaatgacaaaatggataagggatggctggaaggtattaaatactcatgttcattttccaatattcgtttaggttttttgcgtcgggcgaaacatattcatgctctaagtaaatggcttcaggagtaccaaccagatatcgttatttgtattgatgtgatctcctgcctgtttgccgcaaaagcacgtaaaaaatcaggaattgatatgccagtattttcatggccacatttttctttagatcacaaaaaacatgctgaatatatcacctgtgccgactatcatttagcaatcagctctggcattaaacagcaaatgattaatcgaggtgtagcagaatcgacgataaatgttatttttaatcccgtcgaaactaaagactcagtcattcccgcgcccgaggaaggtgaaacggcaacgtttatttatgttgggcgtatgaaatttgaaggccagaaaagagttaaagacctgcttgatggcttatcacaagcgaaaggtaactggaaactccatgtattgggtgatggctccgatttcgaaaaatgccaggcttatggtagagaattaaatattgatgatcgaattgtctggtatggttggcaacaatatccctgggaattggtccagcaagatattgaaaaagtgagtgcgttattgctcacgtcatcttttgaaggtttcccaatgaccctacttgaagccttgtcgtgggggattccttgtatcagtgccgattgtgtctccgggcctgctgacattattcaacctgatgtcaatggccatctgtatcaaccgggagatattgctggttttgtaactcttctaaataaatatatagcaggtgaaattcatatcgaacatgaaaaaattcctgcgtcgatcgatgaattttaccaatcgaagtattacgatagattacataaggtaattatttctgctatttcccggaggaaataa"
    ntseqlen 1080
    symbol "waaB"
    mass 40825.44170000001
    level 0
  ]
  node [
    id 4558
    label "m001488"
    type "chemical_reaction"
    domain "metabolism"
    module "Transport"
    level 0
  ]
  node [
    id 4559
    label "b2943"
    compound_type "protein"
    type "chemical_entity"
    active 1
    location "cytoplasm"
    aaseq "MPDAKKQGRSNKAMTFFVCFLAALAGLLFGLDIGVIAGALPFIADEFQITSHTQEWVVSSMMFGAAVGAVGSGWLSFKLGRKKSLMIGAILFVAGSLFSAAAPNVEVLILSRVLLGLAVGVASYTAPLYLSEIAPEKIRGSMISMYQLMITIGILGAYLSDTAFSYTGAWRWMLGVIIIPAILLLIGVFFLPDSPRWFAAKRRFVDAERVLLRLRDTSAEAKRELDEIRESLQVKQSGWALFKENSNFRRAVFLGVLLQVMQQFTGMNVIMYYAPKIFELAGYTNTTEQMWGTVIVGLTNVLATFIAIGLVDRWGRKPTLTLGFLVMAAGMGVLGTMMHIGIHSPSAQYFAIAMLLMFIVGFAMSAGPLIWVLCSEIQPLKGRDFGITCSTATNWIANMIVGATFLTMLNTLGNANTFWVYAALNVLFILLTLWLVPETKHVSLEHIERNLMKGRKLREIGAHD"
    aaseqlen 464
    ntseq "atgcctgacgctaaaaaacaggggcggtcaaacaaggcaatgacgtttttcgtctgcttccttgccgctctggcgggattactctttggcctggatatcggtgtaattgctggcgcactgccgtttattgcagatgaattccagattacttcgcacacgcaagaatgggtcgtaagctccatgatgttcggtgcggcagtcggtgcggtgggcagcggctggctctcctttaaactcgggcgcaaaaagagcctgatgatcggcgcaattttgtttgttgccggttcgctgttctctgcggctgcgccaaacgttgaagtactgattctttcccgcgttctactggggctggcggtgggtgtggcctcttataccgcaccgctgtacctctctgaaattgcgccggaaaaaattcgtggcagtatgatctcgatgtatcagttgatgatcactatcgggatcctcggtgcttatctttctgataccgccttcagctacaccggtgcatggcgctggatgctgggtgtgattatcatcccggcaattttgctgctgattggtgtcttcttcctgccagacagcccacgttggtttgccgccaaacgccgttttgttgatgccgaacgcgtgctgctacgcctgcgtgacaccagcgcggaagcgaaacgcgaactggatgaaatccgtgaaagtttgcaggttaaacagagtggctgggcgctgtttaaagagaacagcaacttccgccgcgcggtgttccttggcgtactgttgcaggtaatgcagcaattcaccgggatgaacgtcatcatgtattacgcgccgaaaatcttcgaactggcgggttataccaacactaccgagcaaatgtgggggaccgtgattgtcggcctgaccaacgtacttgccacctttatcgcaatcggccttgttgaccgctggggacgtaaaccaacgctaacgctgggcttcctggtgatggctgctggcatgggcgtactcggtacaatgatgcatatcggtattcactctccgtcggcgcagtatttcgccatcgccatgctgctgatgtttattgtcggttttgccatgagtgccggtccgctgatttgggtactgtgctccgaaattcagccgctgaaaggccgcgattttggcatcacctgctccactgccaccaactggattgccaacatgatcgttggcgcaacgttcctgaccatgctcaacacgctgggtaacgccaacaccttctgggtgtatgcggctctgaacgtactgtttatcctgctgacattgtggctggtaccggaaaccaaacacgtttcgctggaacatattgaacgtaatctgatgaaaggtcgtaaactgcgcgaaataggcgctcacgattaa"
    ntseqlen 1395
    symbol "galP"
    mass 50981.91700000004
    level 0
  ]
  node [
    id 4560
    label "m001489"
    type "chemical_reaction"
    domain "metabolism"
    module "Transport"
    level 0
  ]
  node [
    id 4561
    label "m001490"
    type "chemical_reaction"
    domain "metabolism"
    module "Transport"
    level 0
  ]
  node [
    id 4562
    label "assembly000278"
    type "chemical_reaction"
    domain "biosynthesis"
    level 1
  ]
  node [
    id 4563
    label "b2092"
    compound_type "protein"
    type "chemical_entity"
    location "cytoplasm"
    aaseq ""
    aaseqlen 0
    ntseq "atgttttcagaagtcatgcgttatattctcgacctcggccctacggtgatgctgccgattgtcatcattattttttctaaaatattaggcatgaaggcaggcgattgctttaaagcgggtctgcatatcgggattggctttgttggcattggccttgtgattggcttaatgctggattccattggcccggcggcgaaagcgatggcggaaaatttcgacctgaatctgcatgtggtcgatgttggctggccgggctcttcaccaatgacctgggcgtcgcaaattgcgctggtggcgattccgattgcgattctggttaacgtggcgatgttactgacccgtatgacgcgggtggtaaatgttgatatctggaatatctggcatatgaccttcaccggcgcgttgctgcatctggcaaccggttcatggatgatagggatggcaggtgtggtaattcacgcggcgtttgtttataagctcggcgactggtttgcccgcgatacccgaaatttctttgagctggaaggtattgctattccgcacggtacgtcggcgtatatggggccgattgcggtgctggtcgatgctatcatcgagaaaatcccaggcgttaaccgaattaaatttagcgccgacgatattcagcgcaaatttggtccatttggcgagcctgtcaccgtgggttttgtgatggggctgattatcggcatcctcgcgggttacgatgtcaaaggtgtattgcagctggcggtaaaaacggcggcagtgatgctgctaatgccacgggtgattaaacccatcatggatggtttaacgcccatcgctaagcaggctcgtagtcgtttacaggcgaagttcggcggtcaggagttcctgattggccttgatccggcgttgctgctgggacatacggcggggtggtatcggcaagcctgatttttatcccactcaccattttaattgctgtttgtgtgccgggtaatcaggtgctgccgtttggcgatcttgccaccatcggcttcttcgtggcgatggcggtcgccgtgcatcgtggaaatctgttccgcaccttaatctcgggtgtcatcattatgagcatcaccctgtggatcgcgacgcaaactattggtttgcacacccaactggcggctaatgctggggcgttaaaagccgggggtatggtggcttcaatggatcagggcggttctcccattacctggttactgattcaggttttctccccgcaaaatattcccggtttcattattatcggtgcaatttatctgaccggtattttcatgacctggcgtagagcgcgtggctttattaaacaagagaaagtcgttctcgcagaataa"
    ntseqlen 1358
    symbol "gatC"
    mass 18.0153
    level 1
  ]
  node [
    id 4564
    label "b2093"
    compound_type "protein"
    type "chemical_entity"
    location "cytoplasm"
    aaseq "MKRKIIVACGGAVATSTMAAEEIKELCQNHNIPVELIQCRVNEIETYMDGVHLICTTAKVDRSFGDIPLVHGMPFISGIGIEALQNKILTILQG"
    aaseqlen 94
    ntseq "atgaaacgcaagattattgtcgcttgcggaggcgcggttgcgacctctacgatggcggcggaagaaattaaagagttgtgtcagaatcataatattcctgttgaattaatccagtgtcgggttaatgaaatagaaacctatatggatggtgtgcatttgatatgcaccactgccaaagtggatcgtagttttggcgatattccgttagttcacggcatgccttttatttctggtatcggtatcgaagcattacaaaataaaattctgactatcttacaggggtga"
    ntseqlen 285
    symbol "gatB"
    mass 10221.941199999994
    level 1
  ]
  node [
    id 4565
    label "b2094"
    compound_type "protein"
    type "chemical_entity"
    location "cytoplasm"
    aaseq "MTNLFVRSGISFVDRSEVLTHIGNEMLAKGVVHDTWPQALIAREAEFPTGIMLEQHAIAIPHCEAIHAKSSAIYLLRPTNKVHFQQADDDNDVAVSLVIALIVENPQQQLKLLRCLFGKLQQPDIVETLITLPETQLKEYFTKYVLDSDE"
    aaseqlen 150
    ntseq "atgactaacctgtttgttcgtagcggaatttcttttgtcgatcgtagcgaagttttaacccatatcggtaatgagatgctcgccaaaggtgtggttcatgatacctggccacaggcattaattgccagagaagcagaattccctaccgggataatgcttgagcagcacgctattgcaataccgcattgtgaggcgattcatgctaagtcgtcagccatttatctgttaaggccaacaaataaagttcattttcagcaagcggatgatgataacgacgtggcggtatcgttggttattgcgttgattgtggaaaatccgcagcagcaattgaaacttttacgctgtttatttggcaagttacaacagcccgatatcgtcgagacactaatcactcttcctgaaacccagttaaaggaatacttcacaaagtatgttttagattcagacgaataa"
    ntseqlen 453
    symbol "gatA"
    mass 16907.251299999993
    level 1
  ]
  node [
    id 4566
    label "b2092 * b2093 * b2094 * b2415 * b2416"
    compound_type "assembly"
    type "chemical_entity"
    active 1
    location "cytoplasm"
    mass 99827.56550000024
    level 0
  ]
  node [
    id 4567
    label "m001491"
    type "chemical_reaction"
    domain "metabolism"
    module "Transport"
    level 0
  ]
  node [
    id 4568
    label "m001492"
    type "chemical_reaction"
    domain "metabolism"
    module "Transport"
    level 0
  ]
  node [
    id 4569
    label "b3093"
    compound_type "protein"
    type "chemical_entity"
    active 1
    location "cytoplasm"
    aaseq "MRKIKGLRWYMIALVTLGTVLGYLTRNTVAAAAPTLMEELNISTQQYSYIIAAYSAAYTVMQPVAGYVLDVLGTKIGYAMFAVLWAVFCGATALAGSWGGLAVARGAVGAAEAAMIPAGLKASSEWFPAKERSIAVGYFNVGSSIGAMIAPPLVVWAIVMHSWQMAFIISGALSFIWAMAWLIFYKHPRDQKHLTDEERDYIINGQEAQHQVSTAKKMSVGQILRNRQFWGIALPRFLAEPAWGTFNAWIPLFMFKVYGFNLKEIAMFAWMPMLFADLGCILGGYLPPLFQRWFGVNLIVSRKMVVTLGAVLMIGPGMIGLFTNPYVAIMLLCIGGFAHQALSGALITLSSDVFGRNEVATANGLTGMSAWLASTLFALVVGALADTIGFSPLFAVLAVFDLLGALVIWTVLQNKPAIEVAQETHNDPAPQH"
    aaseqlen 432
    ntseq "atgcgtaaaattaaagggttacgttggtatatgatcgcactggtgacgctcggcaccgtgcttggttacctgacgcgtaacactgtggcggcagctgcgccaactctgatggaagagttaaacatctccacccaacagtattcctatatcatcgcagcctattctgctgcttatacggtcatgcaaccggtagcaggttatgtactggatgtgctgggtacgaaaatcggttatgcaatgtttgctgtgctgtgggccgtgttctgtggtgcaaccgcgctggcaggtagctggggtggcctggctgttgctcgtggtgcggtcggtgccgcggaagcagcgatgatcccggcgggtctgaaagccagctccgaatggttcccggcgaaagagcgttccatcgcagtaggctactttaacgtaggttcttcgattggtgcgatgattgcgccgccgctggtggtatgggcaatcgtaatgcacagctggcagatggcatttatcatctccggtgcattgagctttatctgggcgatggcatggctgattttctataaacatccgcgcgaccagaagcatctgaccgatgaagaacgcgactatattattaatggtcaggaagcccagcaccaggtgagcacggcgaagaaaatgtccgttggtcagatcctgcgtaaccgtcagttctggggtatcgcgctgccgcgtttcctggcagaaccggcctggggtacttttaacgcgtggatcccgctgttcatgtttaaagtttacggctttaacctgaaagagatcgcgatgttcgcctggatgccgatgctgtttgctgacctcggttgtatcctcggtggttacctgccgccgctgttccagcgttggtttggtgtgaacctgatcgtttcccgtaagatggtcgtaacgctgggtgcagtgctgatgattggcccgggtatgatcggcctgttcaccaacccgtatgtcgcaattatgctgctgtgtatcggtggttttgcccaccaggcactgtctggcgcgctgattacgctctcttccgatgtgtttggtcgtaacgaagtggcaacggcaaacggtttaaccgggatgtccgcatggctggcaagtacgctgtttgcgctggttgtcggtgcactggctgacaccatcggcttcagcccgctgttcgcagttctggcagtgttcgacctgttaggtgcgctggttatctggaccgtgttgcagaacaaaccggcgattgaggtggcgcaggaaacacataacgatcccgcaccgcaacattaa"
    ntseqlen 1299
    symbol "exuT"
    mass 46891.77140000005
    level 0
  ]
  node [
    id 4570
    label "m001493"
    type "chemical_reaction"
    domain "metabolism"
    module "Transport"
    level 0
  ]
  node [
    id 4571
    label "m001494"
    type "chemical_reaction"
    domain "metabolism"
    module "Transport"
    level 0
  ]
  node [
    id 4572
    label "m001495"
    type "chemical_reaction"
    domain "metabolism"
    module "Transport"
    level 0
  ]
  node [
    id 4573
    label "m001496"
    type "chemical_reaction"
    domain "metabolism"
    module "Transport"
    level 0
  ]
  node [
    id 4574
    label "m001498"
    type "chemical_reaction"
    domain "metabolism"
    module "Transport"
    level 0
  ]
  node [
    id 4575
    label "m001499"
    type "chemical_reaction"
    domain "metabolism"
    module "Transport"
    level 0
  ]
  node [
    id 4576
    label "m001500"
    type "chemical_reaction"
    domain "metabolism"
    module "Transport"
    level 0
  ]
  node [
    id 4577
    label "b2052"
    compound_type "protein"
    type "chemical_entity"
    active 1
    location "cytoplasm"
    aaseq "MSKQRVFIAGHRGMVGSAIRRQLEQRGDVELVLRTRDELNLLDSRAVHDFFASERIDQVYLAAAKVGGIVANNTYPADFIYQNMMIESNIIHAAHQNDVNKLLFLGSSCIYPKLAKQPMAESELLQGTLEPTNEPYAIAKIAGIKLCESYNRQYGRDYRSVMPTNLYGPHDNFHPSNSHVIPALLRRFHEATAQNAPDVVVWGSGTPMREFLHVDDMAAASIHVMELAHEVWLENTQPMLSHINVGTGVDCTIRELAQTIAKVVGYKGRVVFDASKPDGTPRKLLDVTRLHQLGWYHEISLEAGLASTYQWFLENQDRFRG"
    aaseqlen 321
    ntseq "atgagtaaacaacgagtttttattgctggtcatcgcgggatggtcggttccgccatcaggcggcagctcgaacagcgcggtgatgtggaactggtattacgcacccgcgacgagctgaacctgctggacagccgcgccgtgcatgatttctttgccagcgaacgtattgaccaggtctatctggcggcggcgaaagtgggcggcattgttgccaacaacacctatccggcggatttcatctaccagaacatgatgattgagagcaacatcattcacgccgcgcatcagaacgacgtgaacaaactgctgtttctcggatcgtcctgcatctacccgaaactggcaaaacagccgatggcagaaagcgagttgttgcagggcacgctggagccgactaacgagccttatgctattgccaaaatcgccgggatcaaactgtgcgaatcatacaaccgccagtacggacgcgattaccgctcagtcatgccgaccaacctgtacgggccacacgacaacttccacccgagtaattcgcatgtgatcccagcattgctgcgtcgcttccacgaggcgacggcacagaatgcgccggacgtggtggtatggggcagcggtacaccgatgcgcgaatttctgcacgtcgatgatatggcggcggcgagcattcatgtcatggagctggcgcatgaagtctggctggagaacacccagccgatgttgtcgcacattaacgtcggcacgggcgttgactgcactatccgcgagctggcgcaaaccatcgccaaagtggtgggttacaaaggccgggtggtttttgatgccagcaaaccggatggcacgccgcgcaaactgctggatgtgacgcgcctgcatcagcttggctggtatcacgaaatctcactggaagcggggcttgccagcacttaccagtggttccttgagaatcaagaccgctttcgggggtaa"
    ntseqlen 966
    symbol "fcl"
    mass 36140.714400000026
    level 0
  ]
  node [
    id 4578
    label "m001501"
    type "chemical_reaction"
    domain "metabolism"
    module "Transport"
    level 0
  ]
  node [
    id 4579
    label "m001502"
    type "chemical_reaction"
    domain "metabolism"
    module "Transport"
    level 0
  ]
  node [
    id 4580
    label "b2051"
    compound_type "protein"
    type "chemical_entity"
    active 1
    location "cytoplasm"
    aaseq "MFLRQEDFATVVRSTPLVSLDFIVENSRGEFLLGKRTNRPAQGYWFVPGGRVQKDETLEAAFERLTMAELGLRLPITAGQFYGVWQHFYDDNFSGTDFTTHYVVLGFRFRVSEEELLLPDEQHDDYRWLTSDALLASDNVHANSRAYFLAEKRTGVPGL"
    aaseqlen 159
    ntseq "atgtttttacgtcaggaagactttgccacggtagtgcgctccactccgcttgtctctctcgactttattgtcgagaacagtcgcggcgagtttctgcttggcaaaagaaccaaccgcccggcgcagggttactggtttgtgccgggagggcgcgtgcagaaagacgaaacgctggaagccgcatttgagcggctgacgatggcggaactggggctgcgtttgccgataacagcaggccagttttacggtgtctggcagcacttttatgacgataacttctctggcacggatttcaccactcactatgtggtgctcggttttcgcttcagagtatcggaagaagagctgttactgccggatgagcagcatgacgattaccgctggctgacgtcggacgcgctgctcgccagtgataatgttcatgctaacagccgcgcctattttctcgctgagaagcgtaccggagtacccggattatga"
    ntseqlen 480
    symbol "gmm"
    mass 18273.248
    level 0
  ]
  node [
    id 4581
    label "m001503"
    type "chemical_reaction"
    domain "metabolism"
    module "Transport"
    level 0
  ]
  node [
    id 4582
    label "b2467"
    compound_type "protein"
    type "chemical_entity"
    active 1
    location "cytoplasm"
    aaseq "MTQQITLIKDKILSDNYFTLHNITYDLTRKDGEVIRHKREVYDRGNGATILLYNTKKKTVVLIRQFRVATWVNGNESGQLIESCAGLLDNDEPEVCIRKEAIEETGYEVGEVRKLFELYMSPGGVTELIHFFIAEYSDNQRANAGGGVEDEDIEVLELPFSQALEMIKTGEIRDGKTVLLLNYLQTSHLMD"
    aaseqlen 191
    ntseq "atgacgcaacaaatcaccctcattaaagacaaaattctctccgataactatttcaccctgcacaacattacttacgatctcacgcgcaaagacggcgaagttatccgccataaacgtgaagtgtacgatcgcggcaatggtgcgacgatcctcctgtacaacacgaagaaaaagaccgtggttctgattcgtcagttccgtgtcgctacctgggttaatggcaatgaaagcgggcagctgattgaaagctgcgccgggctgctggataacgacgaaccggaagtgtgtattcgcaaagaagcgattgaagagacgggctatgaagtgggtgaagtgcgcaaattatttgaactgtatatgtcgccaggcggtgtgactgagctaatccacttttttatcgccgaatacagtgacaatcagcgcgctaacgccggtggcggtgtcgaagatgaagatattgaagtgctcgagctgccgttcagccaggcgctggagatgatcaaaaccggcgagatacgtgacggtaagacggtgttattgcttaactatttgcaaacgtcacatttaatggactga"
    ntseqlen 576
    symbol "nudK"
    mass 21748.40270000001
    level 0
  ]
  node [
    id 4583
    label "m001504"
    type "chemical_reaction"
    domain "metabolism"
    module "Transport"
    level 0
  ]
  node [
    id 4584
    label "m001505"
    type "chemical_reaction"
    domain "metabolism"
    module "Transport"
    level 0
  ]
  node [
    id 4585
    label "m001506"
    type "chemical_reaction"
    domain "metabolism"
    module "Transport"
    level 0
  ]
  node [
    id 4586
    label "m001507"
    type "chemical_reaction"
    domain "metabolism"
    module "Transport"
    level 0
  ]
  node [
    id 4587
    label "m001508"
    type "chemical_reaction"
    domain "metabolism"
    module "Transport"
    level 0
  ]
  node [
    id 4588
    label "m001509"
    type "chemical_reaction"
    domain "metabolism"
    module "Transport"
    level 0
  ]
  node [
    id 4589
    label "m001511"
    type "chemical_reaction"
    domain "metabolism"
    module "Transport"
    level 0
  ]
  node [
    id 4590
    label "b3415"
    compound_type "protein"
    type "chemical_entity"
    active 1
    location "cytoplasm"
    aaseq "MPLVIVAIGVILLLLLMIRFKMNGFIALVLVALAVGLMQGMPLDKVIGSIKAGVGGTLGSLALIMGFGAMLGKMLADCGGAQRIATTLIAKFGKKHIQWAVVLTGFTVGFALFYEVGFVLMLPLVFTIAASANIPLLYVGVPMAAALSVTHGFLPPHPGPTAIATIFNADMGKTLLYGTILAIPTVILAGPVYARVLKGIDKPIPEGLYSAKTFSEEEMPSFGVSVWTSLVPVVLMAMRAIAEMILPKGHAFLPVAEFLGDPVMATLIAVLIAMFTFGLNRGRSMDQINDTLVSSIKIIAMMLLIIGGGGAFKQVLVDSGVDKYIASMMHETNISPLLMAWSIAAVLRIALGSATVAAITAGGIAAPLIATTGVSPELMVIAVGSGSVIFSHVNDPGFWLFKEYFNLTIGETIKSWSMLETIISVCGLVGCLLLNMVI"
    aaseqlen 438
    ntseq "atgccattagtcattgttgctatcggtgtaatcttgttgttgctcctgatgatccgcttcaaaatgaacggcttcatcgctctcgtcctcgtggcgcttgctgttggattaatgcaaggaatgccgctggataaagttattggctccatcaaagccggtgtcggcgggacgctcggtagccttgccctgatcatgggttttggcgcaatgctgggcaaaatgctggcagactgcggtggcgcacaacgtatcgccaccacgctgattgccaaatttggtaaaaaacacatccagtgggcggtggtactgaccggttttaccgttggttttgccctgttctatgaagtgggctttgtgctgatgctgccgctggtgtttaccatcgcggcttctgcgaatattccactgctgtatgttggtgtaccaatggcggctgcactgtctgtgacccacggcttcctgccaccgcatccgggtccgactgcgattgccaccattttcaatgccgatatgggtaaaaccctgctgtacggtactattctggcaatcccgaccgtgattctcgccggtccggtttacgctcgcgtgttgaaaggtatcgataagccaattccggaaggtctctacagcgcgaaaaccttcagcgaagaagagatgccgagctttggcgtcagcgtctggacctctctggtgccggtagtactgatggcgatgcgtgcgattgccgaaatgatcctgccgaaaggtcacgctttcctgccggtagcggagttcctcggtgacccggtaatggcaacgctgattgccgtgctgattgcgatgttcacctttggtctaaaccgtggtcgttcaatggatcagattaacgacacgctggtttcttccatcaaaatcattgcgatgatgctgttgatcatcggtggtggcggtgcgttcaagcaggtgctggtagacagcggcgtggacaaatacattgcttccatgatgcacgaaaccaacatttctccgctgctgatggcctggtcgattgctgccgtactgcgtatcgcgctgggttccgcaaccgttgcggcaatcactgcgggtggtatcgcggcaccgctgattgcaacgacgggtgttagcccggagctgatggttattgcggttggttccggtagtgtgattttctctcatgtgaacgatccgggcttctggctgttcaaagagtactttaacctgactatcggcgagaccatcaaatcctggtcgatgctggaaaccattatctcggtgtgcggtctggtaggctgtctgctgctgaatatggtgatttga"
    ntseqlen 1317
    symbol "gntT"
    mass 45966.085300000035
    level 0
  ]
  node [
    id 4591
    label "b4476"
    compound_type "protein"
    type "chemical_entity"
    active 1
    location "cytoplasm"
    aaseq "MTTLTLVLTAVGSVLLLLFLVMKARMHAFLALMVVSMGAGLFSGMPLDKIAATMEKGMGGTLGFLAVVVALGAMFGKILHETGAVDQIAVKMLKSFGHSRAHYAIGLAGLVCALPLFFEVAIVLLISVAFSMARHTGTNLVKLVIPLFAGVAAAAAFLVPGPAPMLLASQMNADFGWMILIGLCAAIPGMIIAGPLWGNFISRYVELHIPDDISEPHLGEGKMPSFGFSLSLILLPLVLVGLKTIAARFVPEGSTAYEWFEFIGHPFTAILVACLVAIYGLAMRQGMPKDKVMEICGHALQPAGIILLVIGAGGVFKQVLVDSGVGPALGEALTGMGLPIAITCFVLAAAVRIIQGSATVACLTAVGLVMPVIEQLNYSGAQMAALSICIAGGSIVVSHVNDAGFWLFGKFTGATEAETLKTWTMMETILGTVGAIVGMIAFQLLS"
    aaseqlen 446
    ntseq "gtgactacattaacgcttgttttaacagcagtagggtctgttttactgctgctgtttttagtcatgaaggcgcgtatgcacgctttcctggctttaatggtggtgtccatgggggctggccttttttctggtatgccgctcgataaaatcgcagcgacgatggaaaaagggatgggaggcaccctcggcttcctggcggtggttgtcgccctgggagctatgtttggcaagatcttacatgaaaccggcgcagtcgatcagattgccgtcaaaatgctcaaatccttcggtcacagccgcgcgcattatgccatcggccttgcggggctggtctgtgcgctaccgctgttctttgaagtggcgatagttctgctgattagcgttgctttctcaatggcgcgccacaccggtacgaacctggtgaagctggtaatcccattatttgcaggcgtggcggcagcggcggcatttctggtgcctggaccagcgccgatgctgctggcatcgcagatgaatgccgactttggctggatgatcctgattggcctgtgtgcggcaattccgggaatgattattgccgggccgctgtggggtaacttcatcagccgttacgttgagctgcatattcctgacgacatcagcgaaccgcatctcggcgaaggcaaaatgccatctttcggattcagcctgtcgctgatcctgctgccgctggtgctggtagggctgaaaaccattgccgcgcgttttgtgccggaaggatcaactgcttacgaatggtttgagtttatcggtcatccgtttaccgcgattctggttgcttgtctggtggcgatttacggtctggcaatgcgtcagggcatgccaaaagacaaagtgatggagatttgcggtcacgcgctgcaaccggcggggatcattctgctggtgattggtgcgggcggcgtgttcaaacaggtgctggttgactctggcgtaggtccggcactgggcgaagcgttaaccggcatgggcctgccgattgctatcacctgcttcgtgctggcagctgcagtgcgcatcattcagggttctgccaccgtagcctgtttaacggcggtaggactggtgatgccggttattgaacaactgaactactccggtgcgcaaatggcggcgctgtcgatttgtatcgctggtggttcgattgttgtcagccacgttaacgacgccggtttctggttgttcggtaaatttaccggcgcgaccgaagccgaaacgctgaaaacctggaccatgatggaaaccatcctcggcactgtcggtgccatcgttgggatgattgcgttccagctgttgagttaa"
    ntseqlen 1341
    symbol "gntU"
    mass 46415.41200000004
    level 0
  ]
  node [
    id 4592
    label "m001512"
    type "chemical_reaction"
    domain "metabolism"
    module "Transport"
    level 0
  ]
  node [
    id 4593
    label "m001513"
    type "chemical_reaction"
    domain "metabolism"
    module "Transport"
    level 0
  ]
  node [
    id 4594
    label "assembly000283"
    type "chemical_reaction"
    domain "biosynthesis"
    level 1
  ]
  node [
    id 4595
    label "b1621"
    compound_type "protein"
    type "chemical_entity"
    location "cytoplasm"
    aaseq "MTAKTAPKVTLWEFFQQLGKTFMLPVALLSFCGIMLGIGSSLSSHDVITLIPVLGNPVLQAIFTWMSKIGSFAFSFLPVMFCIAIPLGLARENKGVAAFAGFIGYAVMNLAVNFWLTNKGILPTTDAAVLKANNIQSILGIQSIDTGILGAVIAGIIVWMLHERFHNIRLPDALAFFGGTRFVPIISSLVMGLVGLVIPLVWPIFAMGISGLGHMINSAGDFGPMLFGTGERLLLPFGLHHILVALIRFTDAGGTQEVCGQTVSGALTIFQAQLSCPTTHGFSESATRFLSQGKMPAFLGGLPGAALAMYHCARPENRHKIKGLLISGLIACVVGGTTEPLEFLFLFVAPVLYVIHALLTGLGFTVMSVLGVTIGNTDGNIIDFVVFGILHGLSTKWYMVPVVAAIWFVVYYVIFRFAITRFNLKTPGRDSEVASSIEKAVAGAPGKSGYNVPAILEALGGADNIVSLDNCITRLRLSVKDMSLVNVQALKDNRAIGVVQLNQHNLQVVIGPQVQSVKDEMAGLMHTVQA"
    aaseqlen 530
    ntseq "atgacggcgaaaacagcaccgaaagtcacgctgtgggagttcttccagcagttaggcaaaaccttcatgttacccgtggcattattgtcgttctgcggcattatgctcggcattggtagttctcttagcagccatgatgtcataaccctgatcccggtcctgggcaaccccgtgttgcaggctatctttacctggatgagtaagattggctcgtttgcttttagtttcctgcctgtcatgttctgtatcgccatcccgctgggcctggcacgcgaaaataaaggcgtagcggcattcgctggcttcatcggttatgcggtaatgaacctcgcggtaaacttctggttgaccaataaaggcattctgccaaccacggatgccgcggttctgaaagccaataacatccagagcattcttgggatccagtcgatcgataccgggatcctcggtgcggtgatcgccggtattatcgtctggatgctgcatgagcgtttccataatatccgcctgccggatgcgctggcattcttcggcggtacgcgcttcgtaccaattatctcctcgctggtgatgggccttgtcggcctggtgattccattagtctggccgattttcgccatgggtattagcggcttgggccatatgataaacagcgcgggtgatttcggaccgatgctgtttggtaccggtgaacgtctgctgttgccgtttggtctgcatcacattctggtggcattaattcgctttaccgacgcaggcggcacgcaggaagtctgcggtcaaaccgtcagcggcgcactgaccatcttccaggcgcaattgagttgcccgaccactcacggtttttctgaaagcgccacgcgtttcctttcgcaaggtaaaatgcctgcgtttctcggcggtctgccaggtgcagcgttagctatgtatcactgcgcgcgcccggaaaatcgccataaaattaaaggtctgctgatttctggcctgatcgcctgcgtcgttggcggcactaccgaaccgctggaattcctgttcctgttcgtagcgccagttctgtatgtcatccacgcgctgttaaccggcctcggcttcaccgtcatgtctgtgctcggcgtcaccatcggtaataccgacggcaatatcatcgacttcgtggtgttcggtattttgcatggtctgtcaaccaagtggtacatggtgccagtggtggcggcaatctggtttgtcgtttactacgtcatcttccgtttcgctatcacccgcttcaatctgaaaaccccggggcgcgatagcgaagttgccagctcaatcgaaaaagccgttgccggtgcgccgggtaaatcaggttacaacgttcctgcaatcctcgaagcattaggcggtgccgacaatattgtcagcctcgataactgcattacccgtctgcgtttgtctgtgaaagatatgtcgcttgttaatgtgcaggcactgaaggacaatcgggcaattggcgtagtacaacttaatcaacataacctgcaggttgttatcgggccacaagttcagtcagtaaaagatgaaatggccggtctgatgcatactgtccaggcataa"
    ntseqlen 1593
    symbol "malX"
    mass 56626.32900000003
    level 1
  ]
  node [
    id 4596
    label "b1621 * b2415 * b2416 * b2417"
    compound_type "assembly"
    type "chemical_entity"
    active 1
    location "cytoplasm"
    mass 147557.5220000003
    level 0
  ]
  node [
    id 4597
    label "m001514"
    type "chemical_reaction"
    domain "metabolism"
    module "Transport"
    level 0
  ]
  node [
    id 4598
    label "m001515"
    type "chemical_reaction"
    domain "metabolism"
    module "Transport"
    level 0
  ]
  node [
    id 4599
    label "m001516"
    type "chemical_reaction"
    domain "metabolism"
    module "Transport"
    level 0
  ]
  node [
    id 4600
    label "m001517"
    type "chemical_reaction"
    domain "metabolism"
    module "Transport"
    level 0
  ]
  node [
    id 4601
    label "m001518"
    type "chemical_reaction"
    domain "metabolism"
    module "Transport"
    level 0
  ]
  node [
    id 4602
    label "m001519"
    type "chemical_reaction"
    domain "metabolism"
    module "Transport"
    level 0
  ]
  node [
    id 4603
    label "b3631"
    compound_type "protein"
    type "chemical_entity"
    active 1
    location "cytoplasm"
    aaseq "MIVAFCLYKYFPFGGLQRDFMRIASTVAARGHHVRVYTQSWEGDCPKAFELIQVPVKSHTNHGRNAEYYAWVQNHLKEHPADRVVGFNKMPGLDVYFAADVCYAEKVAQEKGFLYRLTSRYRHYAAFERATFEQGKSTKLMMLTDKQIADFQKHYQTEPERFQILPPGIYPDRKYSEQIPNSREIYRQKNGIKEQQNLLLQVGSDFGRKGVDRSIEALASLPESLRHNTLLFVVGQDKPRKFEALAEKLGVRSNVHFFSGRNDVSELMAAADLLLHPAYQEAAGIVLLEAITAGLPVLTTAVCGYAHYIADANCGTVIAEPFSQEQLNEVLRKALTQSPLRMAWAENARHYADTQDLYSLPEKAADIITGGLDG"
    aaseqlen 374
    ntseq "atgatcgtggcgttttgtttatataaatattttccatttggtgggcttcaacgtgactttatgcgcattgcatcaacagttgccgcacggggccaccatgttcgggtatatacacagtcgtgggaaggcgattgcccgaaagcatttgagcttattcaggtgccagttaagtcccataccaaccatggacgcaatgcagaatattatgcctgggtacaaaatcatctcaaagagcatcccgcagatcgcgttgttgggtttaataagatgcctggcctggatgtttattttgccgctgatgtttgttacgccgagaaagttgcgcaagaaaaaggttttttatatcgtttaacatcacgatatcgccattatgccgcatttgagcgagcgactttcgagcagggtaaatcgacgaaacttatgatgctgaccgataagcaaatcgccgatttccagaagcattatcaaactgaacctgaacgttttcaaattcttcctcccggtatttatccggacagaaaatacagtgagcaaatcccaaacagccgtgaaatttatcgccagaaaaatggcataaaagagcaacaaaacttattactgcaggttggatcagattttggccgtaaaggtgtagatcgctcaattgaagctttggcatcgttaccggaatcattacgtcacaatacgcttttatttgttgttggtcaggataagccgcgaaaatttgaagcgctggcagaaaaactcggcgtgcggagcaatgtgcatttcttctccggtcgcaatgatgtgtcagaattaatggcagccgctgatttattactgcatcccgcttatcaggaagccgcgggtatcgttcttctagaagcgatcactgctgggttacctgttttaacaacagcggtatgtgggtacgcgcattatattgcggatgccaattgtggaacggtcatcgctgaacctttctctcaggaacaattaaatgaagttttacgtaaagcgttaactcagtcgccattgcgaatggcctgggcggagaatgctcgccattatgccgatactcaggatttgtatagcttgccagaaaaagccgcggatatcattacaggtggtttagatggttga"
    ntseqlen 1125
    symbol "waaG"
    mass 42283.61260000006
    level 0
  ]
  node [
    id 4604
    label "m001520"
    type "chemical_reaction"
    domain "metabolism"
    module "Transport"
    level 0
  ]
  node [
    id 4605
    label "b3627"
    compound_type "protein"
    type "chemical_entity"
    active 1
    location "cytoplasm"
    aaseq "MQQVFFQETEFLNSVIDYDHKVETENLCLDIAYGTDKNFLFGCGISIASILKYNEGSRLCFHIFTDYFGDDDRKYFDALALQYKTRIKIYLINGDRLRSLPSTKNWTHAIYFRFVIADYFINKAPKVLYLDADIICQGTIEPLINFSFPDDKVAMVVTEGQADWWEKRAHSLGVAGIAKGYFNSGFLLINTAQWAAQQVSARAIAMLNEPEIIKKITHPDQDVLNMLLADKLIFADIKYNTQFSLNYQLKESFINPVTNDTIFIHYIGPTKPWHDWAWDYPVSQAFMEAKNASPWKNTALLKPNNSNQLRYSAKHMLKKHRYLKGFSNYLFYFIEKIKH"
    aaseqlen 339
    ntseq "atgcagcaggtgtttttccaggaaactgagtttcttaattcagttattgattatgatcataaagtagaaacagaaaatctttgtctggacatcgcttatggaactgacaaaaactttctatttggttgcggaatttcgattgcttcaatattaaaatataatgaaggaagtcgattgtgtttccatatttttactgattattttggtgatgatgatcgtaagtattttgatgccctggcgttgcagtataaaaccagaattaaaatatatctgattaatggtgatcgactgcgctcattgcctagcactaagaattggactcatgcaatatattttcgttttgttattgcagattactttattaataaggcgcctaaagtcctttatctggatgcagatatcatttgtcaggggactattgagccactaattaatttctcatttcctgacgataaagtcgcaatggttgttacagaagggcaagctgactggtgggaaaaacgcgcccattcgttaggtgttgcgggaattgctaaaggttactttaactccggttttttattgattaatactgcccaatgggcggctcagcaggtttctgcacgagctattgcaatgctaaatgagccagaaataatcaaaaaaataacacatcctgatcaggatgtgttaaatatgttgctggcggataaacttattttcgctgatattaaatataacacccagttcagcttaaattatcaactcaaagaaagctttataaacccagtaaccaacgatactatttttatccattatatcgggccaaccaagccctggcatgattgggcctgggattatcctgtatcacaagcctttatggaggcaaaaaatgcttcgccatggaagaatacggcgttgctgaaaccgaacaatagcaatcaattaagatatagcgcaaaacatatgcttaaaaagcatagatatctaaaaggatttagcaactatcttttttattttattgaaaagataaagcattaa"
    ntseqlen 1020
    symbol "waaO"
    mass 39422.703799999996
    level 0
  ]
  node [
    id 4606
    label "m001521"
    type "chemical_reaction"
    domain "metabolism"
    module "Transport"
    level 0
  ]
  node [
    id 4607
    label "b3626"
    compound_type "protein"
    type "chemical_entity"
    active 1
    location "cytoplasm"
    aaseq "MDSFPAIEIDKVKAWDFRLANINTSECLNVAYGVDANYLDGVGVSITSIVLNNRHINLDFYIIADVYNDGFFQKIAKLAEQNQLRITLYRINTDKLQCLPCTQVWSRAMYFRLFAFQLLGLTLDRLLYLDADVVCKGDISQLLHLGLNGAVAAVVKDVEPMQEKAVSRLSDPELLGQYFNSGVVYLDLKKWADAKLTEKALSILMSKDNVYKYPDQDVMNVLLKGMTLFLPREYNTIYTIKSELKDKTHQNYKKLITESTLLIHYTGATKPWHKWAIYPSVKYYKIALENSPWKDDSPRDAKSIIEFKKRYKHLLVQHHYISGIIAGVCYLCRKYYRK"
    aaseqlen 338
    ntseq "gtggactcatttcctgccatagagatagataaagttaaagcctgggattttcggctagctaatataaatacttctgaatgtttaaatgttgcctatggtgtcgatgctaattatcttgatggtgtaggtgtttccatcacatcaattgtcctaaataatcgacatattaatcttgatttttatattattgctgatgtttataatgatggtttttttcaaaaaattgcaaagcttgcagagcaaaaccaattaagaatcacgttatatagaattaacactgataagctccagtgcttgccttgtacacaggtctggtcaagagcaatgtacttccgtttatttgcatttcaattattgggtttaacgcttgatcgtttgctttatcttgatgcagatgttgtttgtaaaggcgatattagccaactattacatctgggtttaaatggagcggttgctgctgttgttaaagatgttgagccaatgcaagaaaaggcggtatccaggttgtctgatcctgaattacttgggcagtactttaattccggtgtcgtttatttagacttaaaaaaatgggctgacgcaaaactaacagaaaaagcgttgtctattcttatgagtaaagataatgtttataaataccctgatcaggatgttatgaatgtcttactgaaagggatgacattatttttgcctcgtgagtacaatacaatttatacaattaaaagtgaattaaaagacaaaacacatcaaaactataaaaagctgattacagaaagtactcttcttattcattatacaggtgcaactaaaccgtggcacaaatgggcaatttatccatcggtaaaatactataaaatagctttagaaaattccccctggaaagatgactctccacgagatgcgaaatcaattattgaatttaaaaaaagatataaacatcttttagtgcaacatcattatatctcaggaattatagcaggagtctgttatctttgccgaaaatattaccgtaaataa"
    ntseqlen 1017
    symbol "waaJ"
    mass 39039.859899999974
    level 0
  ]
  node [
    id 4608
    label "m001522"
    type "chemical_reaction"
    domain "metabolism"
    module "Transport"
    level 0
  ]
  node [
    id 4609
    label "m001523"
    type "chemical_reaction"
    domain "metabolism"
    module "Transport"
    level 0
  ]
  node [
    id 4610
    label "m001524"
    type "chemical_reaction"
    domain "metabolism"
    module "Transport"
    level 0
  ]
  node [
    id 4611
    label "m001525"
    type "chemical_reaction"
    domain "metabolism"
    module "Transport"
    level 0
  ]
  node [
    id 4612
    label "m001526"
    type "chemical_reaction"
    domain "metabolism"
    module "Transport"
    level 0
  ]
  node [
    id 4613
    label "assembly000284"
    type "chemical_reaction"
    domain "biosynthesis"
    level 1
  ]
  node [
    id 4614
    label "b0809"
    compound_type "protein"
    type "chemical_entity"
    location "cytoplasm"
    aaseq "MIEFKNVSKHFGPTQVLHNIDLNIAQGEVVVIIGPSGSGKSTLLRCINKLEEITSGDLIVDGLKVNDPKVDERLIRQEAGMVFQQFYLFPHLTALENVMFGPLRVRGANKEEAEKLARELLAKVGLAERAHHYPSELSGGQQQRVAIARALAVKPKMMLFDEPTSALDPELRHEVLKVMQDLAEEGMTMVIVTHEIGFAEKVASRLIFIDKGRIAEDGNPQVLIKNPPSQRLQEFLQHVS"
    aaseqlen 240
    ntseq "gtgattgaatttaaaaacgtctccaagcactttggcccaacccaggtgctgcacaatatcgatttgaacattgcccagggcgaagtcgtggtgattatcgggccgtccggttccggtaaatcgaccctgctgcgctgcatcaacaaactggaagaaatcacctccggcgatctgattgtcgatggcctgaaggttaacgatccgaaagttgacgagcgcctgattcgccaggaagcaggtatggtgttccagcagttttacctcttcccgcatctgacagcgctggaaaacgtcatgtttggcccgctacgcgtgcgtggcgcgaacaaagaagaggcggaaaaactggcacgtgagctgctggcgaaagtcggtctggcagaacgtgcacatcactacccttccgaactttctggtggtcaacagcagcgtgtggcgattgcccgcgcgctggcggtgaagccgaaaatgatgctgtttgatgaaccgacttccgctcttgacccggaactgcgccatgaagtgctgaaggttatgcaggatctggctgaagaagggatgacgatggtgatcgtgacccacgaaatcggttttgccgagaaagtagcttcgcggctgatctttatcgacaaaggccggattgcggaagatggcaatccgcaggtgttgatcaagaacccgccgagccagcgcttgcaggaatttttgcagcacgtctcttaa"
    ntseqlen 723
    symbol "glnQ"
    mass 26730.6707
    level 1
  ]
  node [
    id 4615
    label "b0810"
    compound_type "protein"
    type "chemical_entity"
    location "cytoplasm"
    aaseq "MQFDWSAIWPAIPLLIEGAKMTLWISVLGLAGGLVIGLLAGFARTFGGWIANHVALVFIEVIRGTPIVVQVMFIYFALPMAFNDLRIDPFTAAVVTIMINSGAYIAEITRGAVLSIHKGFREAGLALGLSRWETIRYVILPLALRRMLPPLGNQWIISIKDTSLFIVIGVAELTRQGQEIIAGNFRALEIWSAVAVFYLIITLVLSFILRRLERRMKIL"
    aaseqlen 219
    ntseq "atgcagtttgactggagtgccatctggcctgccattccgcttctgattgaaggtgccaaaatgaccctgtggatttcggtcctcggtctggcaggcggtctggtaatcggattgctggcaggttttgcacgcaccttcggaggttggatagccaaccacgtcgcgctggtctttattgaagtgatccgcggcacacctatcgtcgtccaggtgatgtttatttatttcgccctgccgatggcgtttaacgacttacgcatcgacccatttactgcggcggtggtcaccatcatgatcaactccggcgcgtatattgcggaaatcacgcgtggtgcggtgctgtctatccacaaaggttttcgtgaagcaggactggcgctcggtctttcacgttgggaaaccattcgctacgtcattttaccgctggcactgcgtcgtatgctgccgccgctgggtaaccagtggatcatcagcattaaagacacctcgctgtttattgtgatcggcgtggcggaactgacccgtcaggggcaagaaattattgccggtaacttccgcgcccttgagatctggagcgccgtggcggtgttctatctgattattaccctggtgctgagctttattctgcgtcgtctggaaagaaggatgaaaatcctgtga"
    ntseqlen 660
    symbol "glnP"
    mass 24363.993500000022
    level 1
  ]
  node [
    id 4616
    label "b0811"
    compound_type "protein"
    type "chemical_entity"
    location "cytoplasm"
    aaseq "MKSVLKVSLAALTLAFAVSSHAADKKLVVATDTAFVPFEFKQGDKYVGFDVDLWAAIAKELKLDYELKPMDFSGIIPALQTKNVDLALAGITITDERKKAIDFSDGYYKSGLLVMVKANNNDVKSVKDLDGKVVAVKSGTGSVDYAKANIKTKDLRQFPNIDNAYMELGTNRADAVLHDTPNILYFIKTAGNGQFKAVGDSLEAQQYGIAFPKGSDELRDKVNGALKTLRENGTYNEIYKKWFGTEPK"
    aaseqlen 248
    ntseq "atgaagtctgtattaaaagtttcactggctgcactgaccctggcttttgcggtttcttctcatgccgcggataaaaaattagttgtcgcgacggataccgccttcgttccgtttgaatttaaacagggcgataaatatgtgggctttgacgttgatctgtgggctgccatcgctaaagagctgaagctggattacgaactgaagccgatggatttcagtgggatcattccggcactgcaaaccaaaaacgtcgatctggcgctggcgggcattaccatcaccgacgagcgtaaaaaagcgatcgatttctctgacggctactacaaaagcggcctgttagtgatggtgaaagctaacaataacgatgtgaaaagcgtgaaagatctcgacgggaaagtggttgctgtgaagagcggtactggctccgttgattacgcgaaagcaaacatcaaaactaaagatctgcgtcagttcccgaacatcgataacgcctatatggaactgggcaccaaccgcgcagacgccgttctgcacgatacgccaaacattctgtacttcatcaaaaccgccggtaacggtcagttcaaagcggtaggtgactctctggaagcgcagcaatacggtattgcgttcccgaaaggtagcgacgagctgcgtgacaaagtcaacggcgcgttgaaaaccctgcgcgagaacggaacttacaacgaaatctacaaaaaatggttcggtactgaaccgaaataa"
    ntseqlen 747
    symbol "glnH"
    mass 27189.763600000002
    level 1
  ]
  node [
    id 4617
    label "b0809 * b0810 * b0811"
    compound_type "assembly"
    type "chemical_entity"
    active 1
    location "cytoplasm"
    mass 78284.42780000002
    level 0
  ]
  node [
    id 4618
    label "m001527"
    type "chemical_reaction"
    domain "metabolism"
    module "Transport"
    level 0
  ]
  node [
    id 4619
    label "m001528"
    type "chemical_reaction"
    domain "metabolism"
    module "Transport"
    level 0
  ]
  node [
    id 4620
    label "m001529"
    type "chemical_reaction"
    domain "metabolism"
    module "Transport"
    level 0
  ]
  node [
    id 4621
    label "b1492"
    compound_type "protein"
    type "chemical_entity"
    active 1
    location "cytoplasm"
    aaseq "MATSVQTGKAKQLTLLGFFAITASMVMAVYEYPTFATSGFSLVFFLLLGGILWFIPVGLCAAEMATVDGWEEGGVFAWVSNTLGPRWGFAAISFGYLQIAIGFIPMLYFVLGALSYILKWPALNEDPITKTIAALIILWALALTQFGGTKYTARIAKVGFFAGILLPAFILIALAAIYLHSGAPVAIEMDSKTFFPDFSKVGTLVVFVAFILSYMGVEASATHVNEMSNPGRDYPLAMLLLMVAAICLSSVGGLSIAMVIPGNEINLSAGVMQTFTVLMSHVAPEIEWTVRVISALLLLGVLAEIASWIVGPSRGMYVTAQKNLLPAAFAKMNKNGVPVTLVISQLVITSIALIILTNTGGGNNMSFLIALALTVVIYLCAYFMLFIGYIVLVLKHPDLKRTFNIPGGKGVKLVVAIVGLLTSIMAFIVSFLPPDNIQGDSTDMYVELLVVSFLVVLALPFILYAVHDRKGKANTGVTLEPINSQNAPKGHFFLHPRARSPHYIVMNDKKH"
    aaseqlen 511
    ntseq "atggctacatcagtacagacaggtaaagctaagcagctcacattacttggattctttgccataacggcatcgatggtaatggctgtttatgaataccctaccttcgcaacatcgggcttttcattagtcttcttcctgctattaggcgggattttatggtttattcccgtgggactttgtgctgcggaaatggccaccgtcgacggctgggaagaaggtggtgtcttcgcctgggtatcaaatactctggggccgagatggggatttgcagcgatctcatttggctatctgcaaatcgccattggttttattccgatgctctatttcgtgttaggggcactctcctacatcctgaaatggccagcgctgaatgaagaccccattaccaaaactattgcagcactcatcattctttgggcgctggcattaacgcagtttggtggcacgaaatacacggcgcgaattgctaaagttggcttcttcgccggtatcctgttacctgcatttattttgatcgcattagcggctatttatctgcactccggtgcccccgttgctatcgaaatggattcgaagaccttcttccctgacttctctaaagtgggcaccctggtagtatttgttgccttcattttgagttatatgggcgtagaagcatccgcaacccacgtcaatgaaatgagcaacccagggcgcgactatccgttggctatgttactgctgatggtggcggcaatctgcttaagctctgttggtggtttgtctattgcgatggtcattccgggtaatgaaatcaacctctccgcaggggtaatgcaaacctttaccgttctgatgtcccatgtggcaccagaaattgagtggacggttcgcgtgatctccgcactgctgttgctgggtgttctggcggaaatcgcctcctggattgttggtccttctcgcgggatgtatgtaacagcgcagaaaaacctgctgccagcggcattcgctaaaatgaacaaaaatggcgtaccggtaacgctggtcatttcgcagctggtgattacgtctatcgcgttgatcatcctcaccaataccggtggcggtaacaacatgtccttcctgatcgcactggcgctgacggtggtgatttatctgtgtgcttatttcatgctgtttattggctacattgtgttggttcttaaacatcctgacttaaaacgcacatttaatatccctggtggtaaaggggtgaaactggtcgtggcaattgtcggtctgctgacttcaattatggcgtttattgtttccttcctgccgccggataacatccagggtgattctaccgatatgtatgttgaattactggttgttagtttcctggtggtacttgccctgccctttattctctatgctgttcatgatcgtaaaggcaaagcaaataccggcgtcactctggagccaatcaacagtcagaacgcaccaaaaggtcacttcttcctgcacccgcgtgcacgttcaccacactatattgtgatgaatgacaagaaacactaa"
    ntseqlen 1536
    symbol "gadC"
    mass 55075.9979
    level 0
  ]
  node [
    id 4622
    label "m001531"
    type "chemical_reaction"
    domain "metabolism"
    module "Transport"
    level 0
  ]
  node [
    id 4623
    label "m001532"
    type "chemical_reaction"
    domain "metabolism"
    module "Transport"
    level 0
  ]
  node [
    id 4624
    label "b3653"
    compound_type "protein"
    type "chemical_entity"
    active 1
    location "cytoplasm"
    aaseq "MFHLDTLATLVAATLTLLLGRKLVHSVSFLKKYTIPEPVAGGLLVALALLVLKKSMGWEVNFDMSLRDPLMLAFFATIGLNANIASLRAGGRVVGIFLIVVVGLLVMQNAIGIGMASLLGLDPLMGLLAGSITLSGGHGTGAAWSKLFIERYGFTNATEVAMACATFGLVLGGLIGGPVARYLVKHSTTPNGIPDDQEVPTAFEKPDVGRMITSLVLIETIALIAICLTVGKIVAQLLAGTAFELPTFVCVLFVGVILSNGLSIMGFYRVFERAVSVLGNVSLSLFLAMALMGLKLWELASLALPMLAILVVQTIFMALYAIFVTWRMMGKNYDAAVLAAGHCGFGLGATPTAIANMQAITERFGPSHMAFLVVPMVGAFFIDIVNALVIKLYLMLPIFAG"
    aaseqlen 401
    ntseq "atgtttcatctcgatactttagcaacgcttgttgccgcaacgctgacgttgctgctcgggcgtaagttggtccattccgtctcctttttgaagaaatacaccataccggaacctgttgcgggtggtttgttggtggcgctggcgctactagtactgaaaaaaagcatgggctgggaagtcaactttgatatgtccctgcgcgatccgttaatgctggctttcttcgccaccattggcctgaacgccaacattgccagtttgcgtgccggtgggcgtgtggttggcatcttcttgattgtggttgttggtctgttggtgatgcaaaatgccattggcattggtatggctagcttgttagggcttgatccgctgatggggctgttggccggttctattactctttccggcggtcacggtacgggcgctgcgtggagtaaattgttcattgaacgttatggcttcaccaatgcgacggaagtggcgatggcctgtgcaacgttcggtctggtgctgggcggcttgattggcggtccggtggcgcgctatctggtgaaacactccaccacgccgaacggtattccggatgaccaggaagtcccgacggcgtttgaaaagccggatgtgggacgcatgatcacctcgttggtgctgattgaaactatcgcgctgattgctatctgcctgacggtggggaaaattgttgcgcaacttttggctggcactgcttttgaactgccgaccttcgtctgtgtactgtttgttggcgtgattctgagcaacggtctgtcaataatgggcttttaccgcgtctttgagcgtgcggtatccgtgctgggtaacgtaagcttgtcgttgttcctggcgatggcgttgatggggctgaaactgtgggagctggcttcgctggcgctgccgatgctggcgattctggtggtacagaccatcttcatggcgttgtatgccatcttcgttacctggcgcatgatgggcaaaaactacgatgcggcagtgctggctgcgggtcactgtggttttggcctcggtgcaacgccaacggcaatcgccaacatgcaggcgatcactgaacgctttggcccgtcgcacatggcgtttttggtggtgccgatggtcggtgcgttctttatcgatatcgtcaatgcgctggtaattaagttgtatttgatgttgccgatttttgccggttaa"
    ntseqlen 1206
    symbol "gltS"
    mass 42424.63480000005
    level 0
  ]
  node [
    id 4625
    label "m001533"
    type "chemical_reaction"
    domain "metabolism"
    module "Transport"
    level 0
  ]
  node [
    id 4626
    label "m001534"
    type "chemical_reaction"
    domain "metabolism"
    module "Transport"
    level 0
  ]
  node [
    id 4627
    label "m001535"
    type "chemical_reaction"
    domain "metabolism"
    module "Transport"
    level 0
  ]
  node [
    id 4628
    label "m001536"
    type "chemical_reaction"
    domain "metabolism"
    module "Transport"
    level 0
  ]
  node [
    id 4629
    label "b3927"
    compound_type "protein"
    type "chemical_entity"
    active 1
    location "cytoplasm"
    aaseq "MSQTSTLKGQCIAEFLGTGLLIFFGVGCVAALKVAGASFGQWEISVIWGLGVAMAIYLTAGVSGAHLNPAVTIALWLFACFDKRKVIPFIVSQVAGAFCAAALVYGLYYNLFFDFEQTHHIVRGSVESVDLAGTFSTYPNPHINFVQAFAVEMVITAILMGLILALTDDGNGVPRGPLAPLLIGLLIAVIGASMGPLTGFAMNPARDFGPKVFAWLAGWGNVAFTGGRDIPYFLVPLFGPIVGAIVGAFAYRKLIGRHLPCDICVVEEKETTTPSEQKASL"
    aaseqlen 281
    ntseq "atgagtcaaacatcaaccttgaaaggccagtgcattgctgaattcctcggtaccgggttgttgattttcttcggtgtgggttgcgttgcagcactaaaagtcgctggtgcgtcttttggtcagtgggaaatcagtgtcatttggggactgggggtggcaatggccatctacctgaccgcaggggtttccggcgcgcatcttaatcccgctgttaccattgcattgtggctgtttgcctgtttcgacaagcgcaaagttattccttttatcgtttcacaagttgccggcgctttctgtgctgcggctttagtttacgggctttactacaatttatttttcgacttcgagcagactcatcacattgttcgcggcagcgttgaaagtgttgatctggctggcactttctctacttaccctaatcctcatatcaattttgtgcaggctttcgcagttgagatggtgattaccgctattctgatggggctgatcctggcgttaacggacgatggcaacggtgtaccacgcggccctttggctcccttgctgattggtctactgattgcggtcattggcgcatctatgggcccattgacaggttttgccatgaacccagcgcgtgacttcggtccgaaagtctttgcctggctggcgggctggggcaatgtcgcctttaccggcggcagagacattccttacttcctggtgccgcttttcggccctatcgttggcgcgattgtaggtgcatttgcctaccgcaaactgattggtcgccatttgccttgcgatatctgtgttgtggaagaaaaggaaaccacaactccttcagaacaaaaagcttcgctgtaa"
    ntseqlen 846
    symbol "glpF"
    mass 29779.630900000004
    level 0
  ]
  node [
    id 4630
    label "m001537"
    type "chemical_reaction"
    domain "metabolism"
    module "Transport"
    level 0
  ]
  node [
    id 4631
    label "m001539"
    type "chemical_reaction"
    domain "metabolism"
    module "Transport"
    level 0
  ]
  node [
    id 4632
    label "m001540"
    type "chemical_reaction"
    domain "metabolism"
    module "Transport"
    level 0
  ]
  node [
    id 4633
    label "m001541"
    type "chemical_reaction"
    domain "metabolism"
    module "Transport"
    level 0
  ]
  node [
    id 4634
    label "b2240"
    compound_type "protein"
    type "chemical_entity"
    active 1
    location "cytoplasm"
    aaseq "MLSIFKPAPHKARLPAAEIDPTYRRLRWQIFLGIFFGYAAYYLVRKNFALAMPYLVEQGFSRGDLGFALSGISIAYGFSKFIMGSVSDRSNPRVFLPAGLILAAAVMLFMGFVPWATSSIAVMFVLLFLCGWFQGMGWPPCGRTMVHWWSQKERGGIVSVWNCAHNVGGGIPPLLFLLGMAWFNDWHAALYMPAFCAILVALFAFAMMRDTPQSCGLPPIEEYKNDYPDDYNEKAEQELTAKQIFMQYVLPNKLLWYIAIANVFVYLLRYGILDWSPTYLKEVKHFALDKSSWAYFLYEYAGIPGTLLCGWMSDKVFRGNRGATGVFFMTLVTIATIVYWMNPAGNPTVDMICMIVIGFLIYGPVMLIGLHALELAPKKAAGTAAGFTGLFGYLGGSVAASAIVGYTVDFFGWDGGFMVMIGGSILAVILLIVVMIGEKRRHEQLLQERNGG"
    aaseqlen 452
    ntseq "atgttgagtatttttaaaccagcgccacacaaagcgcgcttacctgccgcggagatcgatccgacttatcgtcgattgcgctggcaaattttcctggggatattctttggctatgcggcttactatttggttcgtaagaactttgcgcttgctatgccttatctggttgagcagggattctcacgcggtgatttaggttttgccctttcggggatctcgattgcttatggattttcgaaattcatcatgggttcggtatcggatcgctcgaatccgcgcgttttcctgcccgcaggtttgattctggcggcggcagtgatgttgtttatgggctttgtgccatgggcgacgtcgagcattgcggtgatgtttgtactgttgttcctctgcggttggttccaggggatggggtggccgccgtgtggtcgtactatggtgcactggtggtcgcagaaagaacgtggcggcattgtgtcagtgtggaactgtgcgcacaacgtcggtggtggtattccgccgctgctgttcctgctggggatggcctggttcaatgactggcatgcggcgctctatatgcctgctttctgcgccattctggtggcattattcgcctttgcgatgatgcgcgataccccgcaatcctgtggcttgccgccgatcgaagagtacaaaaatgattatccggacgactataacgaaaaagcggaacaggagctgacggcgaagcaaatcttcatgcagtacgtactgccgaacaaactgctgtggtatatcgccatcgccaacgtgttcgtttatctgctgcgttacggcatcctcgactggtcaccgacttatctgaaagaggttaagcatttcgcgctagataaatcctcctgggcctacttcctttatgaatatgcaggtattccgggcactctgctgtgcggctggatgtcggataaagtcttccgtggcaaccgtggggcaaccggcgttttctttatgacactggtgaccatcgcgactatcgtttactggatgaacccggcaggtaacccaaccgtcgatatgatttgtatgattgttatcggcttcctgatctacggtcctgtgatgctgatcggtctgcatgcgctggaactggcaccgaaaaaagcggcaggtacggcagcgggctttaccgggctgtttggttacctgggcggttcggtggcggcgagcgcgattgttggctacaccgtggacttcttcggctgggatggcggctttatggtaatgattggcggcagcattctggcggttatcttgttgattgttgtgatgattggcgaaaaacgtcgccatgaacaattactgcaagaacgcaacggaggctaa"
    ntseqlen 1359
    symbol "glpT"
    mass 50309.81099999998
    level 0
  ]
  node [
    id 4635
    label "m001543"
    type "chemical_reaction"
    domain "metabolism"
    module "Transport"
    level 0
  ]
  node [
    id 4636
    label "m001544"
    type "chemical_reaction"
    domain "metabolism"
    module "Transport"
    level 0
  ]
  node [
    id 4637
    label "m001545"
    type "chemical_reaction"
    domain "metabolism"
    module "Transport"
    level 0
  ]
  node [
    id 4638
    label "m001546"
    type "chemical_reaction"
    domain "metabolism"
    module "Transport"
    level 0
  ]
  node [
    id 4639
    label "m001547"
    type "chemical_reaction"
    domain "metabolism"
    module "Transport"
    level 0
  ]
  node [
    id 4640
    label "b4213"
    compound_type "protein"
    type "chemical_entity"
    active 1
    location "cytoplasm"
    aaseq "MIKFSATLLATLIAASVNAATVDLRIMETTDLHSNMMDFDYYKDTATEKFGLVRTASLINDARNEVKNSVLVDNGDLIQGSPLADYMSAKGLKAGDIHPVYKALNTLDYTVGTLGNHEFNYGLDYLKNALAGAKFPYVNANVIDARTKQPMFTPYLIKDTEVVDKDGKKQTLKIGYIGVVPPQIMGWDKANLSGKVTVNDITETVRKYVPEMREKGADVVVVLAHSGLSADPYKVMAENSVYYLSEIPGVNAIMFGHAHAVFPGKDFADIEGADIAKGTLNGVPAVMPGMWGDHLGVVDLQLSNDSGKWQVTQAKAEARPIYDIANKKSLAAEDSKLVETLKADHDATRQFVSKPIGKSADNMYSYLALVQDDPTVQVVNNAQKAYVEHYIQGDPDLAKLPVLSAAAPFKVGGRKNDPASYVEVEKGQLTFRNAADLYLYPNTLIVVKASGKEVKEWLECSAGQFNQIDPNSTKPQSLINWDGFRTYNFDVIDGVNYQIDVTQPARYDGECQMINANAERIKNLTFNGKPIDPNAMFLVATNNYRAYGGKFAGTGDSHIAFASPDENRSVLAAWIADESKRAGEIHPAADNNWRLAPIAGDKKLDIRFETSPSDKAAAFIKEKGQYPMNKVATDDIGFAIYQVDLSK"
    aaseqlen 647
    ntseq "atgattaagtttagcgcaacgctcctggccacgctgattgccgccagtgtgaatgcagcgacggtcgatctgcgtatcatggaaaccactgatctgcatagcaacatgatggatttcgattattacaaagacaccgccacggaaaaattcggactggtacgtacggcaagcctgattaacgatgcccgcaatgaagtgaaaaacagcgtactggttgataacggcgatttgattcaggggagtccgctggccgattacatgtcggcgaaaggattaaaagcaggtgatattcacccggtctataaggcattaaatacgctggactataccgtcggaacgcttggcaaccacgagtttaactacggtctggattacctgaaaaatgcgctggcaggagcgaaattcccttatgtaaatgccaacgtcattgacgccagaaccaaacagccaatgtttacaccgtatttaattaaagacaccgaagtggtcgataaagacggaaaaaaacagacgctgaagattggctatattggcgtcgtgccaccacaaatcatgggctgggataaagctaatttatccgggaaagtgacggtgaatgatattaccgaaaccgtgcgcaaatacgtgcctgaaatgcgcgagaaaggtgccgatgttgttgtcgttctggcacattccgggctatctgccgatccgtataaagtgatggcggaaaactcagtttattacctcagtgaaattccgggcgttaacgccattatgtttggccatgctcacgccgttttcccaggtaaagattttgctgatatcgaaggggctgatatcgccaaaggcacgctgaatggtgttccggcggtaatgccaggcatgtggggcgatcatcttggtgtggtcgacttacaactcagtaatgacagcggtaaatggcaggtgacgcaggcgaaagcggaagcacgaccgatttacgacatcgctaataaaaaatccctcgcggcggaagacagcaagctggtagaaacactcaaagccgatcacgatgccacacgccagttcgtcagcaagccaatcggtaaatctgccgacaatatgtatagctatctggcgctggtgcaggacgatccgaccgtgcaggtggtgaacaacgcgcaaaaagcgtatgtcgagcattacattcagggcgatccggatctggcaaaactgccggtgctttcagctgccgcaccgtttaaagtcggtggtcgcaaaaatgacccggcaagctatgtggaggtggaaaaaggccagttgaccttccgtaatgccgccgatctttatctctatcccaatacgctgattgtggtgaaagccagcggtaaagaggtgaaagagtggctggagtgctccgcgggacagtttaaccagattgatcccaacagcacgaaaccacagtcactcatcaactgggatggtttccgcacttataactttgatgttattgatggtgtgaattatcagattgatgttacccagcccgcccgttatgacggcgagtgccagatgattaatgccaatgcggaaaggattaagaacctgacctttaatggcaagccgattgatccgaacgccatgttcctggttgccaccaataactatcgcgcttacggcggcaaatttgccggtacgggcgacagccatatcgcttttgcttcaccggatgagaaccgctcggtgctggcagcgtggattgctgatgagtcgaaacgtgcgggggaaattcacccggcggcagataacaactggcgtttagcaccgatagctggcgataagaaactggatatccgtttcgaaacctctccgtcagataaagccgcagcgtttattaaagagaaagggcagtatccgatgaataaagtcgcgaccgatgatatcgggtttgcgatttatcaggtggatttgagtaagtaa"
    ntseqlen 1944
    symbol "cpdB"
    mass 70831.32160000036
    level 0
  ]
  node [
    id 4641
    label "m001548"
    type "chemical_reaction"
    domain "metabolism"
    module "Transport"
    level 0
  ]
  node [
    id 4642
    label "m001549"
    type "chemical_reaction"
    domain "metabolism"
    module "Transport"
    level 0
  ]
  node [
    id 4643
    label "m001550"
    type "chemical_reaction"
    domain "metabolism"
    module "Transport"
    level 0
  ]
  node [
    id 4644
    label "m001551"
    type "chemical_reaction"
    domain "metabolism"
    module "Transport"
    level 0
  ]
  node [
    id 4645
    label "m001552"
    type "chemical_reaction"
    domain "metabolism"
    module "Transport"
    level 0
  ]
  node [
    id 4646
    label "m001553"
    type "chemical_reaction"
    domain "metabolism"
    module "Transport"
    level 0
  ]
  node [
    id 4647
    label "m001554"
    type "chemical_reaction"
    domain "metabolism"
    module "Transport"
    level 0
  ]
  node [
    id 4648
    label "m001555"
    type "chemical_reaction"
    domain "metabolism"
    module "Transport"
    level 0
  ]
  node [
    id 4649
    label "m001556"
    type "chemical_reaction"
    domain "metabolism"
    module "Transport"
    level 0
  ]
  node [
    id 4650
    label "m001557"
    type "chemical_reaction"
    domain "metabolism"
    module "Transport"
    level 0
  ]
  node [
    id 4651
    label "m001558"
    type "chemical_reaction"
    domain "metabolism"
    module "Transport"
    level 0
  ]
  node [
    id 4652
    label "m001559"
    type "chemical_reaction"
    domain "metabolism"
    module "Transport"
    level 0
  ]
  node [
    id 4653
    label "m001560"
    type "chemical_reaction"
    domain "metabolism"
    module "Transport"
    level 0
  ]
  node [
    id 4654
    label "b3052"
    compound_type "protein"
    type "chemical_entity"
    active 1
    location "cytoplasm"
    aaseq "MKVTLPEFERAGVMVVGDVMLDRYWYGPTSRISPEAPVPVVKVNTIEERPGGAANVAMNIASLGANARLVGLTGIDDAARALSKSLADVNVKCDFVSVPTHPTITKLRVLSRNQQLIRLDFEEGFEGVDPQPLHERINQALSSIGALVLSDYAKGALASVQQMIQLARKAGVPVLIDPKGTDFERYRGATLLTPNLSEFEAVVGKCKTEEEIVERGMKLIADYELSALLVTRSEQGMSLLQPGKAPLHMPTQAQEVYDVTGAGDTVIGVLAATLAAGNSLEEACFFANAAAGVVVGKLGTSTVSPIELENAVRGRADTGFGVMTEEELKLAVAAARKRGEKVVMTNGVFDILHAGHVSYLANARKLGDRLIVAVNSDASTKRLKGDSRPVNPLEQRMIVLGALEAVDWVVSFEEDTPQRLIAGILPDLLVKGGDYKPEEIAGSKEVWANGGEVLVLNFEDGCSTTNIIKKIQQDKKG"
    aaseqlen 477
    ntseq "atgaaagtaacgctgccagagtttgaacgtgcaggagtgatggtggttggtgatgtgatgctggatcgttactggtacggccccaccagtcgtatctcgccggaagcgccggtgcccgtggttaaagtgaataccatcgaagaacgtccgggcggcgcggctaacgtggcgatgaatatcgcttctctcggtgctaatgcacgcctggtcgggttgacgggcattgacgatgcagcgcgcgcgctgagtaaatctctggccgacgtcaacgtcaaatgcgacttcgtttctgtaccgacgcatccgaccattaccaaattacgggtactttcccgcaaccaacagctgatccgtctggattttgaagaaggtttcgaaggtgttgatccgcagccgctgcacgagcggattaatcaggcgctgagttcgattggcgcgctggtgctttctgactacgccaaaggtgcgctggcaagcgtacagcagatgatccaactggcgcgtaaagcgggtgttccggtgctgattgatccaaaaggtaccgattttgagcgctaccgcggcgctacgctgttaacgccgaatctctcggaatttgaagctgttgtcggtaaatgtaagaccgaagaagagattgttgagcgcggcatgaaactgattgccgattacgaactctcggctctgttagtgacccgttccgaacagggtatgtcgctgctgcaaccgggtaaagcgccgctgcatatgccaacccaagcgcaggaagtgtatgacgttaccggtgcgggcgacacggtgattggcgtcctggcggcaacgctggcagcgggtaattcgctggaagaagcctgcttctttgccaatgcggcggctggcgtggtggtcggcaaactgggaacctccacggtttcgccgatcgagctggaaaatgctgtacgtggacgtgcagatacaggctttggcgtgatgaccgaagaggaactgaagctggccgtagcggcagcgcgtaaacgtggtgaaaaagtggtgatgaccaacggtgtctttgacatcctgcacgccgggcacgtctcttatctggcaaatgcccgcaagctgggtgaccgcttgattgttgccgtcaacagcgatgcctccaccaaacggctgaaaggggattcccgcccggtaaacccactcgaacagcgtatgattgtgctgggcgcactggaagcggtcgactgggtagtgtcgtttgaagaggacacgccgcagcgcttgatcgccgggatcttgccagatctgctggtgaaaggcggcgactataaaccagaagagattgccgggagtaaagaagtctgggccaacggtggcgaagtgttggtgctcaactttgaagacggttgctcgacgaccaacatcatcaagaagatccaacaggataaaaaaggctaa"
    ntseqlen 1434
    symbol "hldE"
    mass 51050.007800000036
    level 0
  ]
  node [
    id 4655
    label "m001561"
    type "chemical_reaction"
    domain "metabolism"
    module "Transport"
    level 0
  ]
  node [
    id 4656
    label "m001562"
    type "chemical_reaction"
    domain "metabolism"
    module "Transport"
    level 0
  ]
  node [
    id 4657
    label "b0200"
    compound_type "protein"
    type "chemical_entity"
    active 1
    location "cytoplasm"
    aaseq "MAKSVPAIFLDRDGTINVDHGYVHEIDNFEFIDGVIDAMRELKKMGFALVVVTNQSGIARGKFTEAQFETLTEWMDWSLADRDVDLDGIYYCPHHPQGSVEEFRQVCDCRKPHPGMLLSARDYLHIDMAASYMVGDKLEDMQAAVAANVGTKVLVRTGKPITPEAENAADWVLNSLADLPQAIKKQQKPAQ"
    aaseqlen 191
    ntseq "gtggcgaagagcgtacccgcaatttttcttgaccgtgatggcaccattaatgtcgatcacggctatgtccatgagatcgacaactttgaatttatcgacggtgttattgacgccatgcgcgagctaaaaaaaatgggctttgcgctggtggtagtaaccaaccagtctggcattgctcgcggtaaatttaccgaagcacagtttgaaacgctgaccgagtggatggactggtcgctggcggaccgagatgtcgatctggatggtatctattattgcccgcatcatccgcagggtagtgttgaagagtttcgccaggtctgcgattgccgcaaaccacatccggggatgcttttgtcagcacgcgattatttgcatattgatatggccgcttcttatatggtgggcgataaattagaagatatgcaggcagcggttgcggcgaacgtgggaacaaaagtgctggtgcgtacgggtaaacctattacgcctgaagcagaaaacgcggcggattgggtgttaaatagcctggcagacctgccgcaagcgataaaaaagcagcaaaaaccggcacaatga"
    ntseqlen 576
    symbol "gmhB"
    mass 21294.00769999999
    level 0
  ]
  node [
    id 4658
    label "m001563"
    type "chemical_reaction"
    domain "metabolism"
    module "Transport"
    level 0
  ]
  node [
    id 4659
    label "m001564"
    type "chemical_reaction"
    domain "metabolism"
    module "Transport"
    level 0
  ]
  node [
    id 4660
    label "m001565"
    type "chemical_reaction"
    domain "metabolism"
    module "Transport"
    level 0
  ]
  node [
    id 4661
    label "m001566"
    type "chemical_reaction"
    domain "metabolism"
    module "Transport"
    level 0
  ]
  node [
    id 4662
    label "m001567"
    type "chemical_reaction"
    domain "metabolism"
    module "Transport"
    level 0
  ]
  node [
    id 4663
    label "m001568"
    type "chemical_reaction"
    domain "metabolism"
    module "Transport"
    level 0
  ]
  node [
    id 4664
    label "m001569"
    type "chemical_reaction"
    domain "metabolism"
    module "Transport"
    level 0
  ]
  node [
    id 4665
    label "m001570"
    type "chemical_reaction"
    domain "metabolism"
    module "Transport"
    level 0
  ]
  node [
    id 4666
    label "assembly000289"
    type "chemical_reaction"
    domain "biosynthesis"
    level 1
  ]
  node [
    id 4667
    label "b0829"
    compound_type "protein"
    type "chemical_entity"
    location "cytoplasm"
    aaseq "MPHSDELDAGNVLAVENLNIAFMQDQQKIAAVRNLSFSLQRGETLAIVGESGSGKSVTALALMRLLEQAGGLVQCDKMLLQRRSREVIELSEQNAAQMRHVRGADMAMIFQEPMTSLNPVFTVGEQIAESIRLHQNASREEAMVEAKRMLDQVRIPEAQTILSRYPHQLSGGMRQRVMIAMALSCRPAVLIADEPTTALDVTIQAQILQLIKVLQKEMSMGVIFITHDMGVVAEIADRVLVMYQGEAVETGTVEQIFHAPQHPYTRALLAAVPQLGAMKGLDYPRRFPLISLEHPAKQAPPIEQKTVVDGEPVLRVRNLVTRFPLRSGLLNRVTREVHAVEKVSFDLWPGETLSLVGESGSGKSTTGRALLRLVESQGGEIIFNGQRIDTLSPGKLQALRRDIQFIFQDPYASLDPRQTIGDSIIEPLRVHGLLPGKDAAARVAWLLERVGLLPEHAWRYPHEFSGGQRQRICIARALALNPKVIIADEAVSALDVSIRGQIINLLLDLQRDFGIAYLFISHDMAVVERISHRVAVMYLGQIVEIGPRRAVFENPQHPYTRKLLAAVPVAEPSRQRPQRVLLSDDLPSNIHLRGEEVAAVSLQCVGPGHYVAQPQSEYAFMRR"
    aaseqlen 623
    ntseq "ttgccacacagtgatgaacttgatgccggtaatgtgctggcggttgaaaatctgaatattgcctttatgcaggaccagcagaaaatagctgcggtccgcaatctctcttttagtctgcaacgcggtgagacgctggcaattgttggcgaatccggctccggtaagtcagtgactgcgttggcattgatgcgcctgttggaacaggcgggcggtttagtacagtgcgataaaatgctgttgcagcggcgcagtcgcgaagtgattgaacttagcgagcagaacgctgcacaaatgcgccatgttcgcggtgcggatatggcgatgatatttcaggagccgatgacatcgctgaacccggtatttactgtgggtgaacagattgccgaatcaattcgtctgcatcagaacgccagtcgtgaagaagcgatggtcgaggcgaagcggatgctggatcaggtacgcattcctgaggcacaaaccattctttcacgttatccgcatcaactctctggcgggatgcgccagcgagtgatgattgcgatggcgctgtcatgccgcccggcggtgctgattgccgatgagccaaccaccgcgctggatgtcactattcaggcgcagatcctgcaattaatcaaagtattgcaaaaagagatgtcgatgggcgttatctttatcactcacgatatgggcgtggtggcagagattgccgatcgggtactggtgatgtatcagggcgaggcggtggaaacgggtaccgtcgaacagatttttcatgcaccgcaacatccttacacccgtgcgctgttagctgctgttccgcaacttggtgcgatgaaagggttagattatccccgacgtttcccgttgatatcgcttgaacatccagcgaaacaggccccccccatcgagcagaaaacggtggtggatggcgaacctgttttacgagtgcgtaatcttgtcacccgtttccctttgcgcagcggtttgttgaatcgcgtaacgcgggaagtgcatgccgttgagaaagtcagttttgatctctggcctggcgaaacgctatcgctggtgggcgagtctggcagcggtaaatccactaccgggcgggcgttgctgcgcctggtcgaatcgcagggcggcgaaattatctttaacggtcagcgaatcgataccttgtcacccggcaaacttcaggcattacgccgggatattcagtttatttttcaggacccttacgcttcgctggacccacgtcagaccatcggtgattcgattatcgaaccgctgcgtgtacacggtttattgccaggtaaagacgcggctgcacgcgttgcgtggttgctggagcgcgtgggcctgttacctgaacatgcctggcgttacccgcatgagttttccggcggtcagcgccagcgcatctgcattgctcgcgcgttggcattgaatccaaaagtgatcattgccgacgaagccgtttcggcgctggatgtttctattcgcgggcagattatcaacttgttgctcgatctccagcgtgatttcggcattgcgtatctgtttatctcccacgatatggcggtggtagagcggattagtcatcgtgtggcggtgatgtatctcgggcaaattgttgaaattggtccacggcgcgcggtcttcgaaaacccgcagcatccttatacgcgtaaattactggcggcagttccggtcgctgaaccgtcccgacaacgaccgcagcgtgtactgctgtcggacgatcttcccagcaatattcatctgcgtggcgaagaggtggcagccgtctcgttgcaatgcgtcgggccggggcattacgtcgcacaaccacaatcagaatacgcattcatgcgtagataa"
    ntseqlen 1872
    symbol "gsiA"
    mass 69113.19540000011
    level 1
  ]
  node [
    id 4668
    label "b0830"
    compound_type "protein"
    type "chemical_entity"
    location "cytoplasm"
    aaseq "MARAVHRSGLVALGIATALMASCAFAAKDVVVAVGSNFTTLDPYDANDTLSQAVAKSFYQGLFGLDKEMKLKNVLAESYTVSDDGITYTVKLREGIKFQDGTDFNAAAVKANLDRASDPANHLKRYNLYKNIAKTEAIDPTTVKITLKQPFSAFINILAHPATAMISPAALEKYGKEIGFYPVGTGPYELDTWNQTDFVKVKKFAGYWQPGLPKLDSITWRPVADNNTRAAMLQTGEAQFAFPIPYEQATLLEKNKNIELMASPSIMQRYISMNVTQKPFDNPKVREALNYAINRPALVKVAFAGYATPATGVVPPSIAYAQSYKPWPYDPVKARELLKEAGYPNGFSTTLWSSHNHSTAQKVLQFTQQQLAQVGIKAQVTAMDAGQRAAEVEGKGQKESGVRMFYTGWSASTGEADWALSPLFASQNWPPTLFNTAFYSNKQVDDFLAQALKTNDPAEKTRLYKAAQDIIWQESPWIPLVVEKLVSAHSKNLTGFWIMPDTGFSFEDADLQ"
    aaseqlen 512
    ntseq "atggcaagagctgtacaccgtagtgggttagtggcgctgggcattgcgacagcgttgatggcatcttgtgcattcgctgccaaagatgtggtggtggcggtaggatcgaatttcaccacgctcgatccgtatgacgcaaatgacacgttatctcaggccgtagcgaaatcgttttaccaggggctgttcggtctggataaagagatgaaactgaaaaacgtgctggcggagagttataccgtttccgatgacggcattacttacaccgtgaaattgcgggaaggcattaaattccaggatggcaccgatttcaacgccgcggcggtgaaagcgaatctggaccgggccagcgatccggcgaatcatcttaaacgctataacctgtataagaatattgctaaaacggaagcgatcgatccgacaacggtaaagattaccctcaaacagccgttctcagcgtttattaatattcttgcccatccggcgaccgcgatgatttcaccggcagcgctggaaaaatatggcaaggagattggtttttatccggtgggaaccggaccgtatgaactggatacctggaatcagaccgattttgtgaaggtgaaaaaattcgcgggttactggcagccaggattgcccaaactggacagcataacctggcgtccggtggcggataacaacacccgcgcggcaatgctgcaaaccggtgaagcgcagtttgctttccccattccttacgagcaggccacactgctggagaaaaacaaaaatatcgagttgatggccagtccgtcaattatgcagcgttatatcagtatgaacgtgacgcaaaagccgttcgataacccgaaggtccgtgaggcgctgaattacgccattaaccgtccggcgctggtgaaagttgcctttgcgggctatgcaacgccagctactggtgtggtaccgccaagtatcgcctacgcgcaaagttataaaccgtggccttacgatccagtgaaagcgcgcgaattactgaaagaggcgggatatcccaacggtttcagtaccacgctgtggtcgtcacataaccacagcaccgcgcagaaagtgctgcaatttacccagcagcagttagcgcaggtcgggattaaagcccaggtgactgcgatggatgccggacagcgggcggcagaagttgaaggtaaagggcaaaaagagagcggcgtgcggatgttctacactggctggtcggcttcaaccggcgaagcggactgggcactatcgccgctgtttgcctcgcagaactggccaccgacgctgtttaataccgcgttttacagcaataaacaggtggatgacttcctggctcaggcactgaaaactaatgatccggcggaaaagacccgcttatataaggcggcgcaggatatcatctggcaagaatcgccgtggatcccgctggtggtagaaaaactggtgtcggcacacagtaaaaacctgaccggtttttggatcatgccagacaccggcttcagctttgaagacgcggatttgcaataa"
    ntseqlen 1539
    symbol "gsiB"
    mass 56469.50880000013
    level 1
  ]
  node [
    id 4669
    label "b0831"
    compound_type "protein"
    type "chemical_entity"
    location "cytoplasm"
    aaseq "MLNYVIKRLLGLIPTLFIVSVLVFLFVHMLPGDPARLIAGPEADAQVIELVRQQLGLDQPLYHQFWHYISNAVQGDFGLSMVSRRPVADEIASRFMPTLWLTITSMVWAVIFGMAAGIIAAVWRNRWPDRLSMTIAVSGISFPAFALGMLLIQVFSVELGWLPTVGADSWQHYILPSLTLGAAVAAVMARFTRASFVDVLSEDYMRTARAKGVSETWVVLKHGLRNAMIPVVTMMGLQFGFLLGGSIVVEKVFNWPGLGRLLVDSVEMRDYPVIQAEILLFSLEFILINLVVDVLYAAINPAIRYK"
    aaseqlen 306
    ntseq "atgcttaattacgttatcaaacgcttactggggttgattccgacgctgtttatcgtctcggtgctggtgtttttatttgtccatatgctgcccggcgatccggcgcgattgattgccgggcccgaagctgatgcgcaggttatagaactggtgcgtcagcagctggggttggatcagccgctgtatcaccagttctggcactatatcagcaatgctgtgcagggggattttggcctgtcgatggtgtcgcgtcgtccggttgccgatgagattgccagccgctttatgccaacgctgtggctgaccataaccagtatggtctgggcggttatatttggtatggcggcgggaattatcgccgccgtctggcgtaaccgttggccggatcgattgagtatgaccattgcggtgtcggggatctcgtttccggcatttgctctggggatgcttttaattcaggtattctccgttgaactgggctggctgcctaccgtgggagcagacagttggcagcactacattttaccctccctgacgctcggcgcggcagtggccgccgtgatggcgcgctttacccgcgcgtcgtttgtcgatgttttaagcgaagattatatgcgtaccgcgagggcgaaaggggtgagcgaaacctgggttgtcctcaaacacgggctacgtaacgcgatgatcccggtagtgaccatgatgggcttacagtttggctttttgctcggtggttccatcgttgtggagaaagttttcaactggccgggacttggacgcttactcgttgactccgtagaaatgcgtgattacccggtgattcaggcggaaattctgcttttctcgctggaatttattcttatcaacttagtggtggatgtgctttacgccgccattaacccggctatcaggtacaagtaa"
    ntseqlen 921
    symbol "gsiC"
    mass 34066.01499999999
    level 1
  ]
  node [
    id 4670
    label "b0832"
    compound_type "protein"
    type "chemical_entity"
    location "cytoplasm"
    aaseq "MRLFNWRRQAVLNAMPLVKPDQVRTPWHEFWRRFRRQHMAMTAALFVILLIVVAIFARWIAPYDAENYFDYDNLNNGPSLQHWFGVDSLGRDIFSRVLVGAQISLAAGVFAVFIGAAIGTLLGLLAGYYEGWWDRLIMRICDVLFAFPGILLAIAVVAVLGSGIANVIIAVAIFSIPAFARLVRGNTLVLKQQTFIESARSIGASDMTVLLRHILPGTVSSIVVFFTMRIGTSIISAASLSFLGLGAQPPTPEWGAMLNEARADMVIAPHVAVFPALAIFLTVLAFNLLGDGLRDALDPKIKG"
    aaseqlen 303
    ntseq "atgcgactatttaactggcgacgtcaggcggtgttaaacgccatgccactggtcaaacctgaccaggtacgtacaccgtggcatgaattctggcgacgatttcgccgtcagcatatggcgatgaccgccgcattattcgttattttattgattgtggtggccatttttgcacgctggatcgctccctatgacgccgaaaattattttgattatgacaatctgaataacggaccttctttgcagcactggtttggcgtcgattcactggggcgtgacattttcagccgtgtcctggttggtgcgcaaatctcgctggcggcgggcgtgtttgccgtgtttatcggtgcggcgatcgggacgttgctgggcttgctcgctggatattatgaaggctggtgggatcggctgatcatgcgcatttgcgatgtgctgtttgccttcccgggtattttactggcgatcgctgttgttgcggtgttgggaagcggcattgctaacgtgattattgcagtcgccattttttccatccccgcgtttgcccgcctggtgcgcggcaacacgctggtgttgaaacagcaaacctttattgagtcagcacgcagtattggtgccagcgatatgaccgttttgttgcgtcatatcctgcctgggaccgtctcttctatcgtggtgtttttcaccatgcgcattggtacctcgattatctctgccgccagcctctcatttctcggcctcggtgcgcagccgccgacaccagagtggggagcaatgctcaatgaggctcgagcggatatggttatcgcgccgcatgtcgctgtttttccggccctggctatttttctgaccgtactggcgttcaatttgttgggcgatggtttacgcgatgcgctggatccgaaaattaaaggatag"
    ntseqlen 912
    symbol "gsiD"
    mass 33237.853300000024
    level 1
  ]
  node [
    id 4671
    label "b0829 * b0830 * b0831 * b0832"
    compound_type "assembly"
    type "chemical_entity"
    active 1
    location "cytoplasm"
    mass 192886.57250000024
    level 0
  ]
  node [
    id 4672
    label "m001572"
    type "chemical_reaction"
    domain "metabolism"
    module "Transport"
    level 0
  ]
  node [
    id 4673
    label "m001573"
    type "chemical_reaction"
    domain "metabolism"
    module "Transport"
    level 0
  ]
  node [
    id 4674
    label "m001574"
    type "chemical_reaction"
    domain "metabolism"
    module "Transport"
    level 0
  ]
  node [
    id 4675
    label "m001577"
    type "chemical_reaction"
    domain "metabolism"
    module "Transport"
    level 0
  ]
  node [
    id 4676
    label "m001578"
    type "chemical_reaction"
    domain "metabolism"
    module "Transport"
    level 0
  ]
  node [
    id 4677
    label "m001579"
    type "chemical_reaction"
    domain "metabolism"
    module "Transport"
    level 0
  ]
  node [
    id 4678
    label "assembly000290"
    type "chemical_reaction"
    domain "biosynthesis"
    level 1
  ]
  node [
    id 4679
    label "b0657"
    compound_type "protein"
    type "chemical_entity"
    location "cytoplasm"
    aaseq "MAFASLIERQRIRLLLALLFGACGTLAFSPYDVWPAAIISLMGLQALTFNRRPLQSAAIGFCWGFGLFGSGINWVYVSIATFGGMPGPVNIFLVVLLAAYLSLYTGLFAGVLSRLWPKTTWLRVAIAAPALWQVTEFLRGWVLTGFPWLQFGYSQIDGPLKGLAPIMGVEAINFLLMMVSGLLALALVKRNWRPLVVAVVLFALPFPLRYIQWFTPQPEKTIQVSMVQGDIPQSLKWDEGQLLNTLKIYYNATAPLMGKSSLIIWPESAITDLEINQQPFLKALDGELRDKGSSLVTGIVDARLNKQNRYDTYNTIITLGKGAPYSYESADRYNKNHLVPFGEFVPLESILRPLAPFFDLPMSSFSRGPYIQPPLSANGIELTAAICYEIILGEQVRDNFRPDTDYLLTISNDAWFGKSIGPWQHFQMARMRALELARPLLRSTNNGITAVIGPQGEIQAMIPQFTREVLTTNVTPTTGLTPYARTGNWPLWVLTALFGFAAVLMSLRQRRK"
    aaseqlen 512
    ntseq "atggcttttgcctcattaattgaacgccagcgcattcgcctgctgctggcgttattattcggtgcctgcggaacgctggccttctctccttacgacgtctggcctgcggcgattatttcgctgatggggcttcaggcgttgacctttaaccgccgtccactccagtctgccgctattggcttttgctggggatttggcctctttggcagcggtattaactgggtctatgtcagcatcgcgacctttggcggaatgcctggcccggttaacatcttcctggtggtgctgctggcggcgtatttgtcgctgtataccggactgtttgctggcgtgctgtcgcgtctgtggccgaaaaccacctggctgcgcgtagcgattgccgcccctgccctctggcaagtgaccgagtttctgcgcggttgggtactgaccggcttcccgtggttacagttcggctatagccagattgatggcccgttaaaagggctggcaccgataatgggcgtggaagccattaacttcctgctgatgatggttagtggcctgctggcactggcgttggtcaaacgcaactggcgtccgctggtggtggccgtcgtgctgtttgcccttcccttcccgctgcgttacatccagtggtttaccccacaaccggagaaaaccattcaggtttcgatggttcagggcgatattccgcaatcgctgaaatgggacgaaggccagcttcttaatacgctgaagatttactacaacgcaacggcaccgctgatgggcaaatcatcgttgattatctggccggagtcggcgataaccgatctggaaattaatcagcaaccgttcctcaaagcactggacggtgagttgcgtgataaaggtagctcgctggtaaccgggattgtcgacgcgcgtctcaataagcagaaccgctacgatacctacaacaccatcatcacgctgggtaaaggtgcgccgtacagctacgaatcagccgatcgctataacaaaaaccatctggtgccgtttggcgagtttgtcccgctggagtcgattctgcgtccgttagcaccgttctttgatctgccgatgtcgtcgttcagccgtgggccatatatccagccgccgctgtcggcaaatggtattgagcttactgcggctatttgctacgagatcattctcggcgagcaagtgcgcgataacttccgcccggataccgactatctgctgactatctccaacgatgcgtggtttggtaaatctattggtccatggcaacacttccagatggcgcgaatgcgtgcgctggagctggcgcgcccactgttgcgcagcaccaacaacggcattacggcggtgattggcccgcagggtgagattcaggcgatgatcccgcagttcacccgcgaggtgttaaccactaacgtgacgccgaccaccggactcacaccatacgcacgtaccggcaactggccgctgtgggtgctgacggcattgtttggttttgctgctgtgttgatgagtctgcgtcagcgacgtaaataa"
    ntseqlen 1539
    symbol "lnt"
    mass 57065.09260000003
    level 1
  ]
  node [
    id 4680
    label "b1677"
    compound_type "protein"
    type "chemical_entity"
    location "cytoplasm"
    aaseq "MKATKLVLGAVILGSTLLAGCSSNAKIDQLSSDVQTLNAKVDQLSNDVNAMRSDVQAAKDDAARANQRLDNMATKYRK"
    aaseqlen 78
    ntseq "atgaaagctactaaactggtactgggcgcggtaatcctgggttctactctgctggcaggttgctccagcaacgctaaaatcgatcagctgtcttctgacgttcagactctgaacgctaaagttgaccagctgagcaacgacgtgaacgcaatgcgttccgacgttcaggctgctaaagatgacgcagctcgtgctaaccagcgtctggacaacatggctactaaataccgcaagtaa"
    ntseqlen 237
    symbol "lpp"
    mass 8323.394100000001
    level 1
  ]
  node [
    id 4681
    label "b0657 * b1677"
    compound_type "assembly"
    type "chemical_entity"
    active 1
    location "cytoplasm"
    mass 65388.48670000004
    level 0
  ]
  node [
    id 4682
    label "m001581"
    type "chemical_reaction"
    domain "metabolism"
    module "Transport"
    level 0
  ]
  node [
    id 4683
    label "m001582"
    type "chemical_reaction"
    domain "metabolism"
    module "Transport"
    level 0
  ]
  node [
    id 4684
    label "b3875"
    compound_type "protein"
    type "chemical_entity"
    active 1
    location "cytoplasm"
    aaseq "MKKINAIILLSSLTSASVFAGAYVENREAYNLASDQGEVMLRVGYNFDMGAGIMLTNTYNFQREDELKHGYNEIEGWYPLFKPTDKLTIQPGGLINDKSIGSGGAVYLDVNYKFVPWFNLTVRNRYNHNNYSSTDLSGELDNNDTYEIGTYWNFKITDKFSYTFEPHYFMRVNDFNSSNGKDHHWEITNTFRYRINEHWLPYFELRWLDRNVEPYHREQNQIRIGTKYFF"
    aaseqlen 230
    ntseq "atgaaaaagattaatgcaataattttattatcttctctgacctctgcctcggtatttgctggcgcatacgtcgaaaacagggaggcatataatcttgcctccgatcagggcgaggttatgctacgtgtgggttataacttcgatatgggcgcgggtattatgttaaccaatacctacaactttcagcgagaagatgaactaaaacatggatataacgaaattgaaggctggtatccgttatttaaaccaaccgataaattaaccatccagcccggtggcttaattaatgataagagtatcggttcgggtggtgcagtgtatctggacgtcaactataaatttgtaccatggtttaatctgacagtacgaaatcgctataaccataataactatagttcaacagatttgagcggggaactggataataatgacacctatgaaattggcacctactggaattttaaaatcaccgataaattttcctatacatttgagccacattacttcatgcgagtgaatgactttaatagtagcaacgggaaagatcatcattgggaaatcactaacaccttccgttaccgtattaatgaacactggctcccttatttcgaattgcgctggttagaccgcaacgtcgaaccgtaccaccgcgagcaaaaccagatccgtatcgggacgaagtatttcttctga"
    ntseqlen 693
    symbol "ompL"
    mass 27199.93820000003
    level 0
  ]
  node [
    id 4685
    label "b1319"
    compound_type "protein"
    type "chemical_entity"
    active 1
    location "cytoplasm"
    aaseq "MKKLLPCTALVMCAGMACAQAEERNDWHFNIGAMYEIENVEGYGEDMDGLAEPSVYFNAANGPWRIALAYYQEGPVDYSAGKRGTWFDRPELEVHYQFLENDDFSFGLTGGFRNYGYHYVDEPGKDTANMQRWKIAPDWDVKLTDDLRFNGWLSMYKFANDLNTTGYADTRVETETGLQYTFNETVALRVNYYLERGFNMDDSRNNGEFSTQEIRAYLPLTLGNHSVTPYTRIGLDRWSNWDWQDDIEREGHDFNRVGLFYGYDFQNGLSVSLEYAFEWQDHDEGDSDKFHYAGVGVNYSF"
    aaseqlen 301
    ntseq "atgaaaaagttattaccctgtaccgcactggtgatgtgtgcgggaatggcctgcgcacaggccgaggaaaggaacgactggcactttaatatcggcgcgatgtacgaaatagaaaacgtcgagggttatggcgaagatatggatgggctggcggagccttcagtctattttaatgccgccaacgggccgtggagaattgctctggcctattatcaggaagggccggtagattatagcgcgggtaaacgtggaacgtggtttgatcgcccggagctggaggtgcattatcagttcctcgaaaacgatgatttcagtttcggcctgaccggcggtttccgtaattatggttatcactacgttgatgaaccgggtaaagacacggcgaatatgcagcgctggaaaatcgcgccagactgggatgtgaaactgactgacgatttacgtttcaacggttggttgtcgatgtataaatttgccaacgatctgaacactaccggttacgctgatacccgtgtcgaaacggaaacaggtctgcaatataccttcaacgaaacggttgccttgcgagtgaactattatctcgagcgcggcttcaatatggacgacagccgcaataacggtgagttttccacgcaagaaattcgcgcctatttgccgctgacgctcggcaaccactcggtgacgccgtatacgcgcattgggctggatcgctggagtaactgggactggcaggatgatattgaacgtgaaggccatgattttaaccgtgtaggtttattttacggttatgatttccagaacggactttccgtttcgctggaatacgcgtttgagtggcaggatcacgacgaaggcgacagtgataaattccattatgcaggtgtcggcgtaaattactcgttctga"
    ntseqlen 906
    symbol "ompG"
    mass 34912.83030000006
    level 0
  ]
  node [
    id 4686
    label "b0957"
    compound_type "protein"
    type "chemical_entity"
    active 1
    location "cytoplasm"
    aaseq "MKKTAIAIAVALAGFATVAQAAPKDNTWYTGAKLGWSQYHDTGFINNNGPTHENQLGAGAFGGYQVNPYVGFEMGYDWLGRMPYKGSVENGAYKAQGVQLTAKLGYPITDDLDIYTRLGGMVWRADTKSNVYGKNHDTGVSPVFAGGVEYAITPEIATRLEYQWTNNIGDAHTIGTRPDNGMLSLGVSYRFGQGEAAPVVAPAPAPAPEVQTKHFTLKSDVLFNFNKATLKPEGQAALDQLYSQLSNLDPKDGSVVVLGYTDRIGSDAYNQGLSERRAQSVVDYLISKGIPADKISARGMGESNPVTGNTCDNVKQRAALIDCLAPDRRVEIEVKGIKDVVTQPQA"
    aaseqlen 346
    ntseq "atgaaaaagacagctatcgcgattgcagtggcactggctggtttcgctaccgtagcgcaggccgctccgaaagataacacctggtacactggtgctaaactgggctggtcccagtaccatgacactggtttcatcaacaacaatggcccgacccatgaaaaccaactgggcgctggtgcttttggtggttaccaggttaacccgtatgttggctttgaaatgggttacgactggttaggtcgtatgccgtacaaaggcagcgttgaaaacggtgcatacaaagctcagggcgttcaactgaccgctaaactgggttacccaatcactgacgacctggacatctacactcgtctgggtggcatggtatggcgtgcagacactaaatccaacgtttatggtaaaaaccacgacaccggcgtttctccggtcttcgctggcggtgttgagtacgcgatcactcctgaaatcgctacccgtctggaataccagtggaccaacaacatcggtgacgcacacaccatcggcactcgtccggacaacggcatgctgagcctgggtgtttcctaccgtttcggtcagggcgaagcagctccagtagttgctccggctccagctccggcaccggaagtacagaccaagcacttcactctgaagtctgacgttctgttcaacttcaacaaagcaaccctgaaaccggaaggtcaggctgctctggatcagctgtacagccagctgagcaacctggatccgaaagacggttccgtagttgttctgggttacaccgaccgcatcggttctgacgcttacaaccagggtctgtccgagcgccgtgctcagtctgttgttgattacctgatctccaaaggtatcccggcagacaagatctccgcacgtggtatgggcgaatccaacccggttactggcaacacctgtgacaacgtgaaacagcgtgctgcactgatcgactgcctggctccggatcgtcgcgtagagatcgaagttaaaggtatcaaagacgttgtaactcagccgcaggcttaa"
    ntseqlen 1041
    symbol "ompA"
    mass 37200.30050000002
    level 0
  ]
  node [
    id 4687
    label "m001583"
    type "chemical_reaction"
    domain "metabolism"
    module "Transport"
    level 0
  ]
  node [
    id 4688
    label "b0875"
    compound_type "protein"
    type "chemical_entity"
    active 1
    location "cytoplasm"
    aaseq "MFRKLAAECFGTFWLVFGGCGSAVLAAGFPELGIGFAGVALAFGLTVLTMAFAVGHISGGHFNPAVTIGLWAGGRFPAKEVVGYVIAQVVGGIVAAALLYLIASGKTGFDAAASGFASNGYGEHSPGGYSMLSALVVELVLSAGFLLVIHGATDKFAPAGFAPIAIGLALTLIHLISIPVTNTSVNPARSTAVAIFQGGWALEQLWFFWVVPIVGGIIGGLIYRTLLEKRD"
    aaseqlen 231
    ntseq "atgttcagaaaattagcagctgaatgttttggtactttctggcttgtttttggtggctgtggtagtgctgtactggccgcaggcttcccggaattaggcattggttttgccggcgtggcgttggcgttcggtctgaccgttctgacgatggcctttgctgttggtcatatttctggtggtcattttaacccggcggtcactattggtttatgggctggcggacgttttccggcaaaagaagtcgttggctacgtaattgcccaggttgtcggcggtattgttgcagcggcgctgctgtatttaattgccagtggtaaaacgggttttgacgcggcagccagcggttttgcttctaacggttatggcgagcattcaccaggcggttattccatgctttccgcgctggtagttgaactggtattgagtgcaggtttcctgttggtgatccacggcgcaaccgacaaattcgcgccggcaggttttgcgccgatcgctattggtctggccttaaccctgattcacttaattagtattccggtgactaacacttctgttaacccggcgcgcagcaccgcggttgctatcttccagggcggctgggcattagaacaactgtggttcttctgggtggtgccaattgtcggcggcattatcggtggtctgatttaccggaccctgctggaaaagcgtgattaa"
    ntseqlen 696
    symbol "aqpZ"
    mass 23702.48790000001
    level 0
  ]
  node [
    id 4689
    label "m001584"
    type "chemical_reaction"
    domain "metabolism"
    module "Transport"
    level 0
  ]
  node [
    id 4690
    label "m001586"
    type "chemical_reaction"
    domain "metabolism"
    module "Transport"
    level 0
  ]
  node [
    id 4691
    label "m001587"
    type "chemical_reaction"
    domain "metabolism"
    module "Transport"
    level 0
  ]
  node [
    id 4692
    label "m001588"
    type "chemical_reaction"
    domain "metabolism"
    module "Transport"
    level 0
  ]
  node [
    id 4693
    label "m001589"
    type "chemical_reaction"
    domain "metabolism"
    module "Transport"
    level 0
  ]
  node [
    id 4694
    label "b0353"
    compound_type "protein"
    type "chemical_entity"
    active 1
    location "cytoplasm"
    aaseq "MSTRTPSSSSSRLMLTIGLCFLVALMEGLDLQAAGIAAGGIAQAFALDKMQMGWIFSAGILGLLPGALVGGMLADRYGRKRILIGSVALFGLFSLATAIAWDFPSLVFARLMTGVGLGAALPNLIALTSEAAGPRFRGTAVSLMYCGVPIGAALAATLGFAGANLAWQTVFWVGGVVPLILVPLLMRWLPESAVFAGEKQSAPPLRALFAPETATATLLLWLCYFFTLLVVYMLINWLPLLLVEQGFQPSQAAGVMFALQMGAASGTLMLGALMDKLRPVTMSLLIYSGMLASLLALGTVSSFNGMLLAGFVAGLFATGGQSVLYALAPLFYSSQIRATGVGTAVAVGRLGAMSGPLLAGKMLALGTGTVGVMAASAPGILVAGLAVFILMSRRSRIQPCADA"
    aaseqlen 403
    ntseq "atgtcgactcgtaccccttcatcatcttcatcccgcctgatgctgaccatcgggctttgttttttggtcgctctgatggaagggctggatcttcaggcggctggcattgcggcgggtggcatcgcccaggctttcgcactcgataaaatgcaaatgggctggatatttagcgccggaatactcggtttgctacccggcgcgttggttggcggaatgctggcggaccgttatggtcgcaagcgcattttgattggctcagttgcgctgtttggtttgttctcactggcaacggcgattgcctgggatttcccctcactggtctttgcgcggctgatgaccggtgtcgggctgggggcggcgttgccgaatcttatcgccctgacgtctgaagccgcgggtccacgttttcgtgggacggcagtgagcctgatgtattgcggtgttcccattggcgcggcgctggcggcgacactgggtttcgcgggggcaaacttagcatggcaaacggtgttttgggtaggtggtgtggtgccgttgattctggtgccgctattaatgcgctggctgccggagtcggcggttttcgctggcgaaaaacagtctgcgccaccactgcgtgccttatttgcgccagaaacggcaaccgcgacgctgctgctgtggttgtgttatttcttcactctgctggtggtctacatgttgatcaactggctaccgctacttttggtggagcaaggattccagccatcgcaggcggcaggggtgatgtttgccctgcaaatgggggcggcaagcgggacgttaatgttgggcgcattgatggataagctgcgtccagtaaccatgtcgctactgatttatagcggcatgttagcttcgctgctggcgcttggaacggtgtcgtcatttaacggtatgttgctggcgggatttgtcgcggggttgtttgcgacaggtgggcaaagcgttttgtatgccctggcaccgttgttttacagttcgcagatccgcgcaacaggtgtgggaacagccgtggcggtagggcgtctgggggctatgagcggtccgttactggccgggaaaatgctggcattaggcactggcacggtcggcgtaatggccgcttctgcaccgggtattcttgttgctgggttggcggtgtttattttgatgagccggagatcacgaatacagccgtgcgccgatgcctga"
    ntseqlen 1212
    symbol "mhpT"
    mass 41550.294100000036
    level 0
  ]
  node [
    id 4695
    label "m001591"
    type "chemical_reaction"
    domain "metabolism"
    module "Transport"
    level 0
  ]
  node [
    id 4696
    label "m001592"
    type "chemical_reaction"
    domain "metabolism"
    module "Transport"
    level 0
  ]
  node [
    id 4697
    label "b0480"
    compound_type "protein"
    type "chemical_entity"
    active 1
    location "cytoplasm"
    aaseq "MKLLQRGVALALLTTFTLASETALAYEQDKTYKITVLHTNDHHGHFWRNEYGEYGLAAQKTLVDGIRKEVAAEGGSVLLLSGGDINTGVPESDLQDAEPDFRGMNLVGYDAMAIGNHEFDNPLTVLRQQEKWAKFPLLSANIYQKSTGERLFKPWALFKRQDLKIAVIGLTTDDTAKIGNPEYFTDIEFRKPADEAKLVIQELQQTEKPDIIIAATHMGHYDNGEHGSNAPGDVEMARALPAGSLAMIVGGHSQDPVCMAAENKKQVDYVPGTPCKPDQQNGIWIVQAHEWGKYVGRADFEFRNGEMKMVNYQLIPVNLKKKVTWEDGKSERVLYTPEIAENQQMISLLSPFQNKGKAQLEVKIGETNGRLEGDRDKVRFVQTNMGRLILAAQMDRTGADFAVMSGGGIRDSIEAGDISYKNVLKVQPFGNVVVYADMTGKEVIDYLTAVAQMKPDSGAYPQFANVSFVAKDGKLNDLKIKGEPVDPAKTYRMATLNFNATGGDGYPRLDNKPGYVNTGFIDAEVLKAYIQKSSPLDVSVYEPKGEVSWQ"
    aaseqlen 550
    ntseq "atgaaattattgcagcggggcgtggcgttagcgctgttaaccacatttacactggcgagtgaaactgctctggcgtatgagcaggataaaacctacaaaattacagttctgcataccaatgatcatcatgggcatttttggcgcaatgaatatggcgaatatggtctggcggcgcaaaaaacgctggtggatggtatccgcaaagaggttgcggctgaaggcggtagcgtgctgctactttccggtggcgacattaacactggcgtgcccgagtctgacttacaggatgccgaacctgattttcgcggtatgaatctggtgggctatgacgcgatggcgatcggtaatcatgaatttgataatccgctcaccgtattacgccagcaggaaaagtgggccaagttcccgttgctttccgcgaatatctaccagaaaagtactggcgagcgcctgtttaaaccgtgggcgctgtttaagcgtcaggatctgaaaattgccgttattgggctgacaaccgatgacacagcaaaaattggtaacccggaatacttcactgatatcgaatttcgtaagcccgccgatgaagcgaagctggtgattcaggagctgcaacagacagaaaagccagacattattatcgcggcgacccatatggggcattacgataatggtgagcacggctctaacgcaccgggcgatgtggagatggcacgcgcgctgcctgccggatcgctggcgatgatcgtcggtggtcactcgcaagatccggtctgcatggcggcagaaaacaaaaaacaggtcgattacgtgccgggtacgccatgcaaaccagatcaacaaaacggcatctggattgtgcaggcgcatgagtggggcaaatacgtgggacgggctgattttgagtttcgtaatggcgaaatgaaaatggttaactaccagctgattccggtgaacctgaagaagaaagtgacctgggaagacgggaaaagcgagcgcgtgctttacactcctgaaatcgctgaaaaccagcaaatgatctcgctgttatcaccgttccagaacaaaggcaaagcgcagctggaagtgaaaataggcgaaaccaatggtcgtctggaaggcgatcgtgacaaagtgcgttttgtacagaccaatatggggcggttgattctggcagcccaaatggatcgcactggtgccgactttgcggtgatgagcggaggcggaattcgtgattctatcgaagcaggcgatatcagctataaaaacgtgctgaaagtgcagccattcggcaatgtggtggtgtatgccgacatgaccggtaaagaggtgattgattacctgaccgccgtcgcgcagatgaagccagattcaggtgcctacccgcaatttgccaacgttagctttgtggcgaaagacggcaaactgaacgaccttaaaatcaaaggcgaaccggtcgatccggcgaaaacttaccgtatggcgacattaaacttcaatgccaccggcggtgatggatatccgcgccttgataacaaaccgggctatgtgaataccggctttattgatgccgaagtgctgaaagcgtatatccagaaaagctcgccgctggatgtgagtgtttatgaaccgaaaggtgaggtgagctggcagtaa"
    ntseqlen 1653
    symbol "ushA"
    mass 60823.23910000007
    level 0
  ]
  node [
    id 4698
    label "b4055"
    compound_type "protein"
    type "chemical_entity"
    active 1
    location "cytoplasm"
    aaseq "MRKITQAISAVCLLFALNSSAVALASSPSPLNPGTNVARLAEQAPIHWVSVAQIENSLAGRPPMAVGFDIDDTVLFSSPGFWRGKKTFSPESEDYLKNPVFWEKMNNGWDEFSIPKEVARQLIDMHVRRGDAIFFVTGRSPTKTETVSKTLADNFHIPATNMNPVIFAGDKPGQNTKSQWLQDKNIRIFYGDSDNDITAARDVGARGIRILRASNSTYKPLPQAGAFGEEVIVNSEY"
    aaseqlen 237
    ntseq "atgcgcaagatcacacaggcaatcagtgccgtttgcttattgttcgctctaaacagttccgctgttgccctggcctcatctccttcaccgcttaaccctgggactaacgttgccaggcttgctgaacaggcacccattcattgggtttcggtcgcacaaattgaaaatagcctcgcagggcgtccgccaatggcggtggggtttgatatcgatgacacggtacttttttccagtccgggcttctggcgcggcaaaaaaaccttctcgccagaaagcgaagattatctgaaaaatcctgtgttctgggaaaaaatgaacaatggctgggatgaattcagcattccaaaagaggtcgctcgccagctgattgatatgcatgtacgccgcggtgacgcgatcttctttgtgactggtcgtagcccgacgaaaacagaaacggtttcaaaaacgctggcggataattttcatattcctgccaccaacatgaatccggtgatctttgcgggcgataaaccagggcaaaatacaaaatcgcaatggctgcaggataaaaatatccgaattttttatggcgattctgataatgatattaccgccgcacgcgatgtcggcgctcgtggtatccgcattctgcgcgcctccaactctacctacaaacccttgccacaagcgggtgcgtttggtgaagaggtgatcgtcaattcagaatactga"
    ntseqlen 714
    symbol "aphA"
    mass 26103.21480000001
    level 0
  ]
  node [
    id 4699
    label "m001593"
    type "chemical_reaction"
    domain "metabolism"
    module "Transport"
    level 0
  ]
  node [
    id 4700
    label "m001594"
    type "chemical_reaction"
    domain "metabolism"
    module "Transport"
    level 0
  ]
  node [
    id 4701
    label "m001595"
    type "chemical_reaction"
    domain "metabolism"
    module "Transport"
    level 0
  ]
  node [
    id 4702
    label "b4169"
    compound_type "protein"
    type "chemical_entity"
    active 1
    location "cytoplasm"
    aaseq "MMYRIRNWLVATLLLLCTPVGAATLSDIQVSNGNQQARITLSFIGDPDYAFSHQSKRTVALDIKQTGVIQGLPLLFSGNNLVKAIRSGTPKDAQTLRLVVDLTENGKTEAVKRQNGSNYTVVFTINADVPPPPPPPPVVAKRVETPAVVAPRVSEPARNPFKTESNRTTGVISSNTVTRPAARATANTGDKIIIAIDAGHGGQDPGAIGPGGTREKNVTIAIARKLRTLLNDDPMFKGVLTRDGDYFISVMGRSDVARKQNANFLVSIHADAAPNRSATGASVWVLSNRRANSEMASWLEQHEKQSELLGGAGDVLANSQSDPYLSQAVLDLQFGHSQRVGYDVATSMISQLQRIGEIHKRRPEHASLGVLRSPDIPSVLVETGFISNNSEERLLASDDYQQQLAEAIYKGLRNYFLAHPMQSAPQGATAQTASTVTTPDRTLPN"
    aaseqlen 445
    ntseq "atgatgtatcgcatcagaaattggttggtagcgacgctgctgctgctgtgcacgccggtgggtgccgcgacgctctctgatattcaggtttctaacggtaatcaacaggcgcggataacgttgagttttattggcgatcctgattatgcgtttagccatcaaagcaaacgcaccgtggcgctcgatatcaaacaaacgggcgtgattcagggactgccgttgttgttcagcggcaataatctggtgaaggcgattcgctctggaacgcctaaagatgcacaaacgctacggctggtggtcgatcttaccgaaaacggtaaaaccgaagcggtgaagcggcagaatggcagcaattacactgtcgtctttacgattaacgccgatgtgccgccaccgcctcctccgccgcccgtggttgcgaaacgcgttgaaacgcctgcggttgtcgcaccgcgcgtcagcgaaccggcgcgcaatccgtttaaaacggaaagtaaccgcactacgggtgttatcagcagtaatacggtaacgcgtccggcagcgcgcgcgacggctaacactggcgataaaattatcatcgctattgatgccggacacggcggtcaggaccctggcgctatcggccccggtggtacgcgggagaaaaatgtcaccatcgccatcgcgcgtaaattgcgtactttgctcaatgacgatccgatgtttaaaggcgttttaacccgtgacggggattactttatctcggtgatggggcgcagtgatgtggcacgtaagcaaaacgccaatttcctcgtgtcgattcacgctgatgccgcaccgaaccgcagtgcgactggcgcttccgtatgggtgctctctaaccgtcgcgccaacagtgaaatggccagctggctggagcagcacgagaaacagtcggagctgctgggtggggcgggtgatgtgctggcgaacagtcagtctgacccctatttaagccaggcggtgctggatttacagttcggtcattcccagcgggtagggtatgatgtagcgaccagtatgatcagtcagttgcaacgcattggcgaaatacataaacgtcgaccagaacacgccagccttggcgttctgcgctcgccggatatcccatcagtactggtcgaaaccggttttatcagcaacaacagcgaagaacgtttgctggcgagcgacgattaccaacaacagctggcagaagccatttacaaaggcctgcgcaattacttccttgcgcatccgatgcaatctgcgccgcagggtgcaacggcacaaactgccagtacggtgacgacgccagatcgcacgctgccaaactaa"
    ntseqlen 1338
    symbol "amiB"
    mass 47984.63840000012
    level 0
  ]
  node [
    id 4703
    label "b2435"
    compound_type "protein"
    type "chemical_entity"
    active 1
    location "cytoplasm"
    aaseq "MSTFKPLKTLTSRRQVLKAGLAALTLSGMSQAIAKDELLKTSNGHSKPKAKKSGGKRVVVLDPGHGGIDTGAIGRNGSKEKHVVLAIAKNVRSILRNHGIDARLTRSGDTFIPLYDRVEIAHKHGADLFMSIHADGFTNPKAAGASVFALSNRGASSAMAKYLSERENRADEVAGKKATDKDHLLQQVLFDLVQTDTIKNSLTLGSHILKKIKPVHKLHSRNTEQAAFVVLKSPSVPSVLVETSFITNPEEERLLGTAAFRQKIATAIAEGVISYFHWFDNQKAHSKKR"
    aaseqlen 289
    ntseq "atgagcacttttaaaccactaaaaacactcacttcgcgccgccaggtgctgaaagccggtttggctgccctgacgttgtcaggaatgtcgcaagccatcgccaaagacgaacttttaaaaaccagcaacggacacagcaagccgaaagccaaaaaatctggcggcaaacgtgtcgttgttctcgatccaggtcacggcggaattgataccggagcgatcggacgcaacggttcgaaagaaaaacatgtggtgctggcgattgctaaaaacgtccgttccattttgcgtaatcatgggattgatgcgcgtttaacgcgttctggcgatacgtttatcccactttacgatcgcgttgaaatcgcccataaacatggcgcagatctgtttatgtcaattcatgccgatggctttaccaacccgaaagctgccggtgcttcggtatttgccctctctaaccgtggggcaagtagcgcaatggcgaaatacctgtctgaacgcgaaaaccgcgccgatgaagttgccggtaaaaaggcgactgacaaggatcacctattgcaacaagtgctgtttgatctggtgcaaacagataccattaaaaatagtctgacgctcggctcgcatattctgaagaagattaagccggtgcataaactgcacagccgcaacaccgaacaagcggcatttgtggtgttgaaatcaccgtcggttccttcggtgctggtggaaacctcgtttatcaccaacccggaagaagaacggctgttaggcacggcggcgtttcgtcagaaaatcgccacagcgattgctgaaggcgtgatcagttatttccactggttcgacaaccagaaagcacattcgaaaaagcgataa"
    ntseqlen 870
    symbol "amiA"
    mass 31411.72830000003
    level 0
  ]
  node [
    id 4704
    label "b2817"
    compound_type "protein"
    type "chemical_entity"
    active 1
    location "cytoplasm"
    aaseq "MSGSNTAISRRRLLQGAGAMWLLSVSQVSLAAVSQVVAVRVWPASSYTRVTVESNRQLKYKQFALSNPERVVVDIEDVNLNSVLKGMAAQIRADDPFIKSARVGQFDPQTVRMVFELKQNVKPQLFALAPVAGFKERLVMDLYPANAQDMQDPLLALLEDYNKGDLEKQVPPAQSGPQPGKAGRDRPIVIMLDPGHGGEDSGAVGKYKTREKDVVLQIARRLRSLIEKEGNMKVYMTRNEDIFIPLQVRVAKAQKQRADLFVSIHADAFTSRQPSGSSVFALSTKGATSTAAKYLAQTQNASDLIGGVSKSGDRYVDHTMFDMVQSLTIADSLKFGKAVLNKLGKINKLHKNQVEQAGFAVLKAPDIPSILVETAFISNVEEERKLKTATFQQEVAESILAGIKAYFADGATLARRG"
    aaseqlen 417
    ntseq "atgtcaggatccaacactgcaatcagccgtcgtcgtttactgcaaggcgcgggtgccatgtggctattgagcgtaagtcaggtcagtctggctgcggtcagccaggtcgtggcggtgcgcgtctggcctgcgtccagctacacccgcgtgacggtggaatcaaatcgtcagctgaaatataagcagttcgcgttgagtaaccctgaacgcgtggtggtggatatcgaagatgtaaacctgaactcggtactcaaggggatggcggcacaaattcgtgcagacgacccgttcatcaagtcggcgcgcgtcgggcaatttgacccgcaaaccgtacggatggtttttgaattaaagcaaaacgtaaaaccgcagctgtttgcccttgcgccggtcgccgggtttaaagagcgtctggtgatggacctctatccggccaatgcacaggatatgcaggacccgctgctggcgctgctggaggattacaacaaaggcgacctcgaaaagcaggtgccgccagcgcaaagtggtccacaaccgggtaaagcagggcgcgatcgtccgattgtcattatgcttgaccctggccacggtggcgaagactccggtgcggtggggaaatacaaaacgcgcgaaaaagatgtggtattgcaaatagctcgccgtttgcgctctctgatcgagaaagagggcaatatgaaggtgtacatgacgcgcaatgaagacatcttcattccattgcaagtgcgcgtagcaaaagcccagaaacagcgtgctgacctgtttgtctctatccatgccgacgcctttaccagtcgtcagccgagcggttcctctgtgtttgcgctctcaaccaaaggtgcaaccagtactgcggcaaaatatctggcacaaacccagaacgcctcggacttgattggtggcgtgagcaaaagcggtgaccgctatgtcgaccacaccatgttcgatatggtacagtcgctgaccattgccgacagcctgaagtttggtaaagcggtactgaataagctcggtaaaatcaacaagctgcataaaaatcaagttgaacaggccgggtttgccgtactaaaggcaccagatattccctccattctggtcgaaacggcgtttatcagtaacgttgaggaagagcgtaaactgaaaacggcgactttccagcaggaagttgcggagtctattcttgcggggattaaagcgtattttgccgatggggcgacgctggcgagaaggggatga"
    ntseqlen 1254
    symbol "amiC"
    mass 45633.88730000009
    level 0
  ]
  node [
    id 4705
    label "m001596"
    type "chemical_reaction"
    domain "metabolism"
    module "Transport"
    level 0
  ]
  node [
    id 4706
    label "b3630"
    compound_type "protein"
    type "chemical_entity"
    active 1
    location "cytoplasm"
    aaseq "MVELKEPLATLWRGKDAFAEVKKLNGEVFRELETRRTLRFELSGKSYFLKWHKGTTLKEIIKNLLSLRMPVLGADREWHAIHRLSDVGVDTMKGIGFGEKGLNPLTRASFIITEDLTPTISLEDYCADWAVNPPDIRVKRMLIARVATMVRKMHTAGINHRDCYICHFLLHLPFTGREDELKISVIDLHRAQIRAKVPRRWRDKDLIGLYFSSMNIGLTQRDIWRFMKVYFGMPLRKILSLEQNLLNMASVKAERIKERTQRKGL"
    aaseqlen 265
    ntseq "atggttgaattaaaagagccgcttgccacactttggcgtggtaaagatgcttttgcagaggtcaaaaaactgaacggcgaggtctttcgtgaactggagactcgtcgtacattacgctttgaactgtccgggaaaagctattttcttaaatggcacaaggggacgacattaaaagagattataaaaaatctactctcattgcggatgcccgttttgggcgcagacagagagtggcacgctattcatcgcctgagtgatgttggcgttgatacaatgaagggcattgggtttggcgaaaaagggttaaatccattaactcgcgcatcatttattattaccgaagatctcactcccacaattagccttgaagattattgtgccgattgggcagtcaacccgcctgatatacgtgttaagcgtatgctgatcgcacgtgtagcaactatggtgcgtaaaatgcatactgcagggataaatcaccgcgactgttacatttgccactttttgcttcatttgccatttactggccgggaagatgaattaaaaatttcagttatcgatctgcatcgggcacagatacgtgcaaaagtaccgcgccgctggcgcgataaagacctgattggtttatatttctcatcaatgaatattggcctgacgcaaagagatatctggcgatttatgaaggtttattttgggatgcctttacgcaaaatattgtctcttgaacagaatttattgaacatggcaagcgttaaggccgagcgtattaaagagcgaacacaacgcaaaggattataa"
    ntseqlen 798
    symbol "waaP"
    mass 30871.965400000023
    level 0
  ]
  node [
    id 4707
    label "m001597"
    type "chemical_reaction"
    domain "metabolism"
    module "Transport"
    level 0
  ]
  node [
    id 4708
    label "b3625"
    compound_type "protein"
    type "chemical_entity"
    active 1
    location "cytoplasm"
    aaseq "MIQKSKIKDLVVFTDENNSKYLNVLNDFLSYNINIIKVFRSIDDTKVMLIDTDYGKLILKVFSPKVKRNERFFKSLLKGDYYERLFEQTQKVRNEGLNTLNDFYLLAERKTLRFVHTYIMIIEYIDGIELCDMPDIDDALKNKIQQSINALHQHGMVSGDPHRGNFIIKNGEVRIIDLSGKRASAQRKAKDRIDLERHYGIKNEIRDLGYYLLVYRKKMRNFMRRLKGKPAR"
    aaseqlen 232
    ntseq "atgattcagaagagcaagatcaaagacttggttgtttttaccgatgaaaacaattcaaagtacctcaatgtattaaatgacttcttgtcttataatataaatatcatcaaggtttttcgttctattgatgatacaaaagttatgcttattgataccgattacggtaaattgattcttaaggttttttctccgaaagttaagcgtaacgaacgtttctttaagtctctgttaaaaggtgattattacgaacgcctttttgagcaaacccaaaaagtacgaaatgaagggttaaatacactcaatgacttttatttattggctgaacggaaaaccttacgttttgtccatacttatatcatgatcatcgagtatattgatggcatagagttgtgtgatatgcccgatattgatgatgcgctaaaaaataaaattcagcaatcaattaatgccttacatcaacatggcatggtttctggcgacccccatcgtggtaacttcattataaaaaatggtgaggttcgaattatcgatctctccggaaagcgtgcttcagcgcagcgtaaagcgaaagatcgtattgacttagagcgtcattacggtattaaaaatgagattagagatctaggctattatcttttagtatatcgtaaaaaaatgcgcaattttatgcggcgtttgaaagggaaaccagcgcgctaa"
    ntseqlen 699
    symbol "waaY"
    mass 27460.614500000018
    level 0
  ]
  node [
    id 4709
    label "m001598"
    type "chemical_reaction"
    domain "metabolism"
    module "Transport"
    level 0
  ]
  node [
    id 4710
    label "b3621"
    compound_type "protein"
    type "chemical_entity"
    active 1
    location "cytoplasm"
    aaseq "MRVLIVKTSSMGDVLHTLPALTDAQQAIPGIKFDWVVEEGFAQIPSWHAAVERVIPVAIRRWRKAWFSAPIKAERKAFREALQAENYDAVIDAQGLVKSAALVTRLAHGVKHGMDWQTAREPLASLFYNRKHHIAKQQHAVERTRELFAKSLGYSKPQTQGDYAIAQHFLTNLPTDAGEYAVFLHATTRDDKHWPEEHWRELIGLLADSGIRIKLPWGAPHEEERAKRLAEGFAYVEVLPKMSLEGVARVLAGAKFVVSVDTGLSHLTAALDRPNITVYGPTDPGLIGGYGKNQMVCRAPRENLINLNSQAVLEKLSSL"
    aaseqlen 319
    ntseq "atgcgggttttgatcgttaaaacatcgtcgatgggcgatgttctccatacgttgcccgcactcactgatgcccagcaggcaatcccagggattaagtttgactgggtggtggaagaagggttcgcacagattccttcctggcacgctgccgttgagcgagttattcctgtggcaatacgtcgctggcgtaaagcctggttctcggcccccataaaagcggaacgcaaagcgtttcgtgaagcgctacaagcagagaactatgacgcagttatcgacgctcaggggctggtaaaaagcgcggcgctggtgacgcgtctggcgcatggcgtaaagcatggcatggactggcaaaccgctcgcgaacctttagccagcctgttttacaatcgtaagcatcatattgcaaaacagcagcacgccgtagaacgcacccgcgaactgtttgccaaaagtttgggctatagcaaaccgcaaacccagggcgattatgctatcgcacagcattttctgacgaacctgcctacagatgctggcgaatatgccgtatttcttcatgcgacgacccgtgatgataaacactggccggaagaacactggcgagaattgattggtttactggctgattcaggaatacggattaaacttccgtggggcgcgccgcatgaggaagaacgggcgaaacgactggcggaaggatttgcttatgttgaagtattgccgaagatgagtctggaaggcgttgcccgcgtgctggccggggctaaatttgtagtgtcggtggatacggggttaagccatttaacggcggcactggatagacccaatatcacggtttatggaccaaccgatccgggattaattggtgggtatgggaagaatcagatggtatgtagggctccaagagaaaatttaattaacctcaacagtcaagcagttttggaaaagttatcatcattataa"
    ntseqlen 960
    symbol "waaC"
    mass 35543.3343
    level 0
  ]
  node [
    id 4711
    label "m001599"
    type "chemical_reaction"
    domain "metabolism"
    module "Transport"
    level 0
  ]
  node [
    id 4712
    label "b3620"
    compound_type "protein"
    type "chemical_entity"
    active 1
    location "cytoplasm"
    aaseq "MKILVIGPSWVGDMMMSQSLYRTLQARYPQAIIDVMAPAWCRPLLSRMPEVNEAIPMPLGHGALEIGERRKLGHSLREKRYDRAYVLPNSFKSALVPFFAGIPHRTGWRGEMRYGLLNDVRVLDKEAWPLMVERYIALAYDKGIMRTAQDLPQPLLWPQLQVSEGEKSYTCNQFSLSSERPMIGFCPGAEFGPAKRWPHYHYAELAKQLIDEGYQVVLFGSAKDHEAGNEILAALNTEQQAWCRNLAGETQLDQAVILIAACKAIVTNDSGLMHVAAALNRPLVALYGPSSPDFTPPLSHKARVIRLITGYHKVRKGDAAEGYHQSLIDITPQRVLEELNALLLQEEA"
    aaseqlen 348
    ntseq "atgaaaatactggtgatcggcccgtcttgggttggcgacatgatgatgtcgcaaagtctctatcgcacgctccaggcgcgctatccccaggcgataatcgatgtgatggcaccggcatggtgccgtccattattatcgcggatgccggaagttaacgaagctattcctatgcctctcggtcacggagcgctggaaatcggcgaacgccgcaaactgggtcatagcctgcgtgaaaagcgctacgaccgcgcctacgtcttacccaactccttcaaatctgcattagtgcctttcttcgcgggtattcctcatcgcaccggctggcgcggcgagatgcgctacggtttactcaacgatgtacgcgtgctcgataaagaagcctggccgctaatggtggaacgctatatagcgctggcctatgacaaaggcattatgcgcacagcacaagatctgccgcagccattgttatggccgcagttgcaggtgagcgaaggtgaaaaatcatatacctgtaatcaattttcgctttcatcagaacgtccgatgattggtttttgcccgggtgcggagtttggtccggcaaaacgctggccacactaccactatgcggagctggcaaagcagctgattgatgaaggttatcaggtggttctgtttggctcggcgaaagatcatgaagcgggcaatgagattcttgccgctttgaataccgagcagcaggcatggtgtcggaacctggcgggggaaacacagcttgatcaagcggttatcctgattgcagcctgtaaagccattgtcactaacgattctggcctgatgcatgttgcggcggcgctcaatcgtccgctggttgccctgtatggtccgagtagcccggacttcacaccgccgctatcccataaagcgcgcgtgatccgtttgattaccggctatcacaaagtgcgtaaaggtgacgctgcggagggttatcaccagagcttaatcgacattactccccagcgcgtactggaagaactcaacgcgctattgttacaagaggaagcctga"
    ntseqlen 1047
    symbol "waaF"
    mass 39041.68640000002
    level 0
  ]
  node [
    id 4713
    label "m001600"
    type "chemical_reaction"
    domain "metabolism"
    module "Transport"
    level 0
  ]
  node [
    id 4714
    label "b3632"
    compound_type "protein"
    type "chemical_entity"
    active 1
    location "cytoplasm"
    aaseq "MRYHGDMLLTTPVISTLKQNYPDAKIDMLLYQDTIPILSENPEINALYGISNKGAGTFDKIKNVLSLIKTLRANNYDLVINLTDQWMVALLVRCLPARMKISQLYGHRQHGIWKKSFTHLAPIHGTHIVERNLSVLEPLGITDFYTDTTMSYAEDCWKKMRRELDALGVKDHYVVIQPTARQIFKCWDNDKFSKVIDALQQRGYQVVLTCGPSADDLACVDEIARGCETKPITGLAGKTRFPELGALIDHAVLFIGVDSAPGHIAAAVKTPVISLFGATDHVFWRPWTENIIQFWAGNYQKMPTRHELDRNKKYLSVIPAEDVIAATEKLLPEDAPSADRNAQL"
    aaseqlen 344
    ntseq "atgcgatatcatggggatatgttattaactactcctgtcatcagtacgctcaagcagaattatcctgatgcaaaaatcgatatgctgctttatcaggacaccatccctattttgtctgaaaacccggaaattaatgcgctctatgggataagcaataaaggtgcgggaactttcgataaaattaaaaatgtgctttcgttgataaaaactctgcgtgcgaataattatgacctggtcattaatcttacggatcagtggatggtggcgctgctggtacgttgtttacctgcacggatgaaaatatcgcaactttatggtcatcggcagcatggtatttggaaaaaaagcttcacacacttagcgccaatacacggtacacatattgttgagcgtaatttatcggtccttgagccattaggtattaccgatttctacaccgacacaacaatgagttacgccgaagattgctggaagaagatgcgccgggaattagatgccctgggcgtaaaagatcattatgttgtcatccaaccgacagcgcgtcagatatttaagtgttgggataacgataaattttctaaggttatcgatgcgctgcaacagcgaggctatcaggttgtgctaacctgtgggccctcggcagatgatctcgcttgtgtagatgagattgcacgaggttgcgaaacaaaacccattactggccttgcaggtaaaacacgttttcctgaactgggtgcattaattgatcatgcagtgctttttattggtgtggattctgcgccgggacatattgcagcggcagtgaaaacgccagtcattagtctatttggtgcaacggatcacgtattctggcgtccctggaccgagaatattattcaattctgggcggggaattatcagaaaatgccgacccggcatgaacttgaccgcaacaaaaaatatctttctgttatcccagcggaggatgtgatcgccgctacggaaaagctgttgccagaagatgccccttcagctgacaggaatgcacaattatga"
    ntseqlen 1035
    symbol "waaQ"
    mass 38730.219000000056
    level 0
  ]
  node [
    id 4715
    label "m001601"
    type "chemical_reaction"
    domain "metabolism"
    module "Transport"
    level 0
  ]
  node [
    id 4716
    label "b3623"
    compound_type "protein"
    type "chemical_entity"
    active 1
    location "cytoplasm"
    aaseq "MRLGTFHKKKRFYINKIKINFLSFLFRNKINNQITDPAQVKSCLIIHDNNKLGDLIVLSSIYRELYSKGVKITLLTNRKGGEFLSNNKNIFEFCIKESTGFLEMLTLCKHLRDLQFDIVLDPFETMPSFKHSLILSSLKDSYILGFDHWYKRYYSFYHPHDECLKEHMSTRAIEILKHIYGEGKFSTNYDLHLPVDVEDKIKEFIGDTRIVIINPLGAKKICRLTFEQIKVIYQEVKTHFENYRIIFTGLPQDLLTIPILEIETLPFDEFIYTVALTKYSDFVISVDTALVHIAAAYHKPTLAFYPNSRTPEYPSHLIWSPNHHKSIQIVSPTYTVKDIDTETLTNSVKRLSCIDKK"
    aaseqlen 357
    ntseq "atgcgcttaggaacttttcacaaaaagaaaagattttatataaacaaaatcaagattaatttcctttcttttttatttcgtaataaaataaataatcaaattacagatccagcacaagttaaatcatgccttattattcatgataataataaacttggtgatctaattgtattaagttcgatttatcgtgaactttatagtaaaggggttaaaataactcttctcacaaatagaaagggtggggaatttctctctaataataaaaatatatttgagttctgtattaaagaatcaaccggttttcttgaaatgcttactctatgtaagcatctgcgggatttacagttcgatattgtattagacccctttgaaactatgccctcatttaagcatagcttaatattatcaagtttaaaagattcttacattctgggttttgatcattggtataagcgttactattcattttaccatccccacgatgaatgtttaaaagaacatatgagtacacgagcaatagaaatactgaagcatatttatggtgagggtaaattttccaccaactacgacttgcatttaccagtagatgttgaagataaaataaaagaatttattggagatacaagaatagtcattattaatccattaggtgcaaaaaaaatatgccgtcttacgtttgagcaaataaaagttatatatcaagaagtgaaaacacactttgaaaattatcggattatatttaccgggttaccgcaagatttattgacaataccaatacttgaaatcgaaacactaccatttgatgagtttatttataccgttgcgttgaccaagtatagtgattttgtcatttctgttgatacagctcttgttcatatcgctgcggcttatcataaaccaacgcttgcattttaccctaattcacgtactccggaatatccctcgcatttaatttggtccccgaatcatcataaatctatacaaatagtatccccaacatatacggtaaaagatatcgatactgaaactttaactaattcagtaaagagattaagttgtatagataagaagtga"
    ntseqlen 1074
    symbol "waaU"
    mass 41728.92550000005
    level 0
  ]
  node [
    id 4717
    label "m001602"
    type "chemical_reaction"
    domain "metabolism"
    module "Transport"
    level 0
  ]
  node [
    id 4718
    label "m001603"
    type "chemical_reaction"
    domain "metabolism"
    module "Transport"
    level 0
  ]
  node [
    id 4719
    label "m001604"
    type "chemical_reaction"
    domain "metabolism"
    module "Transport"
    level 0
  ]
  node [
    id 4720
    label "m001605"
    type "chemical_reaction"
    domain "metabolism"
    module "Transport"
    level 0
  ]
  node [
    id 4721
    label "m001606"
    type "chemical_reaction"
    domain "metabolism"
    module "Transport"
    level 0
  ]
  node [
    id 4722
    label "assembly000292"
    type "chemical_reaction"
    domain "biosynthesis"
    level 1
  ]
  node [
    id 4723
    label "b2309"
    compound_type "protein"
    type "chemical_entity"
    location "cytoplasm"
    aaseq "MKKLVLSLSLVLAFSSATAAFAAIPQNIRIGTDPTYAPFESKNSQGELVGFDIDLAKELCKRINTQCTFVENPLDALIPSLKAKKIDAIMSSLSITEKRQQEIAFTDKLYAADSRLVVAKNSDIQPTVESLKGKRVGVLQGTTQETFGNEHWAPKGIEIVSYQGQDNIYSDLTAGRIDAAFQDEVAASEGFLKQPVGKDYKFGGPSVKDEKLFGVGTGMGLRKEDNELREALNKAFAEMRADGTYEKLAKKYFDFDVYGG"
    aaseqlen 260
    ntseq "atgaaaaaactggtgctatcgctctctctggttctggccttctccagcgcaactgcggcgtttgctgcgattccgcaaaacatccgcatcggtaccgacccgacctatgcgccatttgaatcaaaaaattcacaaggcgaactggttggcttcgatatcgatctggcaaaggaattatgcaaacgcatcaatacgcaatgtacgtttgtcgaaaatccgctggatgcgttaatcccgtccttaaaagcgaagaagattgacgccatcatgtcatcgctttccattacggaaaaacgtcagcaagaaatagccttcaccgacaaactgtacgctgccgattctcgtttggtggtggcgaaaaattctgacattcagccgacagtcgagtcgctgaaaggcaaacgggtaggcgtattgcagggcaccacccaggagacgttcggtaatgaacattgggcaccaaaaggcattgaaatcgtctcgtatcaggggcaggacaacatttattctgacctgactgccggacgtattgatgccgcgttccaggatgaggtcgctgccagcgaaggtttcctcaaacaacctgtcggtaaagattacaaattcggtggcccgtctgttaaagatgaaaaactgtttggcgtagggaccggcatgggcctgcgtaaagaagataacgaactgcgcgaagcactgaacaaagcctttgccgaaatgcgcgctgacggtacttacgagaaattagcgaaaaagtacttcgattttgatgtttatggtggctaa"
    ntseqlen 783
    symbol "hisJ"
    mass 28483.02059999997
    level 1
  ]
  node [
    id 4724
    label "b2306 * b2307 * b2308 * b2309"
    compound_type "assembly"
    type "chemical_entity"
    active 1
    location "cytoplasm"
    mass 108654.14009999999
    level 0
  ]
  node [
    id 4725
    label "m001607"
    type "chemical_reaction"
    domain "metabolism"
    module "Transport"
    level 0
  ]
  node [
    id 4726
    label "b0112"
    compound_type "protein"
    type "chemical_entity"
    active 1
    location "cytoplasm"
    aaseq "MMEGQQHGEQLKRGLKNRHIQLIALGGAIGTGLFLGSASVIQSAGPGIILGYAIAGFIAFLIMRQLGEMVVEEPVAGSFSHFAYKYWGSFAGFASGWNYWVLYVLVAMAELTAVGKYIQFWYPEIPTWVSAAVFFVVINAINLTNVKVFGEMEFWFAIIKVIAVVAMIIFGGWLLFSGNGGPQATVSNLWDQGGFLPHGFTGLVMMMAIIMFSFGGLELVGITAAEADNPEQSIPKATNQVIYRILIFYIGSLAVLLSLMPWTRVTADTSPFVLIFHELGDTFVANALNIVVLTAALSVYNSCVYCNSRMLFGLAQQGNAPKALASVDKRGVPVNTILVSALVTALCVLINYLAPESAFGLLMALVVSALVINWAMISLAHMKFRRAKQEQGVVTRFPALLYPLGNWICLLFMAAVLVIMLMTPGMAISVYLIPVWLIVLGIGYLFKEKTAKAVKAH"
    aaseqlen 457
    ntseq "atgatggaaggtcaacagcacggcgagcagctaaagcgcggccttaaaaaccgccatattcagcttatcgcgctgggtggcgcgatagggaccgggttattcctgggtagcgcctccgtaatacagtccgcagggccagggattatcctgggttacgccattgctggttttatcgcctttctgatcatgcgtcagctgggtgaaatggtggtcgaagaacctgtcgcaggctcctttagccactttgcttataaatactggggcagttttgccggtttcgcctctggctggaactactgggtactgtacgttttagttgccatggctgagctgactgccgtgggtaaatacattcagttctggtatccggaaatccccacctgggtttctgccgccgtattctttgtggtgattaacgccatcaacctgaccaacgttaaagtgtttggcgagatggagttctggtttgccattatcaaagttatcgcggtggtagcgatgatcatcttcggcggctggctgctattcagtggcaacggcggcccgcaggcgaccgttagcaacctgtgggatcagggtggtttcctgccgcacggcttcaccgggctggtgatgatgatggcgattatcatgttctcgttcggtggtctggaactggtggggatcaccgcagcagaagctgataacccggagcaaagtataccgaaagcaactaaccaggttatctaccgcatcctgattttctatattggttcgttagccgttctgctctcactgatgccgtggacccgcgttaccgccgataccagtccgtttgtgctgatcttccacgagttaggcgatacctttgtggcgaatgcgctgaacatcgtggtactgactgcggcgctctccgtgtacaacagctgcgtatattgcaacagccgtatgctgtttggtctggcacaacagggtaatgcgccaaaagcgctggcgtctgtcgataaacgtggtgtaccagtaaataccattctggtgtctgcactggtaacggcgttgtgcgtactgattaactaccttgccccagagtccgctttcggactgttaatggcgctggtggtatctgcactggtaatcaactgggcgatgattagcctggcgcatatgaaattccgtcgcgccaagcaggaacaaggcgtggtaactcgcttccctgctctgctttatccgctgggtaactggatctgcctgctgtttatggcggcggtactggtgattatgctgatgaccccaggaatggcgatttcggtatacctgatcccggtatggctgatcgtgttaggtatcggctatctgtttaaagagaaaaccgccaaagccgtaaaagcgcattaa"
    ntseqlen 1374
    symbol "aroP"
    mass 49689.54070000004
    level 0
  ]
  node [
    id 4727
    label "m001608"
    type "chemical_reaction"
    domain "metabolism"
    module "Transport"
    level 0
  ]
  node [
    id 4728
    label "m001609"
    type "chemical_reaction"
    domain "metabolism"
    module "Transport"
    level 0
  ]
  node [
    id 4729
    label "m001611"
    type "chemical_reaction"
    domain "metabolism"
    module "Transport"
    level 0
  ]
  node [
    id 4730
    label "b0813"
    compound_type "protein"
    type "chemical_entity"
    active 1
    location "cytoplasm"
    aaseq "MPGSLRKMPVWLPIVILLVAMASIQGGASLAKSLFPLVGAPGVTALRLALGTLILIAFFKPWRLRFAKEQRLPLLFYGVSLGGMNYLFYLSIQTVPLGIAVALEFTGPLAVALFSSRRPVDFVWVVLAVLGLWFLLPLGQDVSHVDLTGCALALGAGACWAIYILSGQRAGAEHGPATVAIGSLIAALIFVPIGALQAGEALWHWSVIPLGLAVAILSTALPYSLEMIALTRLPTRTFGTLMSMEPALAAVSGMIFLGETLTPIQLLALGAIIAASMGSTLTVRKESKIKELDIN"
    aaseqlen 295
    ntseq "atgcctggttcattacgtaaaatgccggtctggttaccaatagtcatattgctcgttgccatggcgtctattcagggtggagcctcgttagctaagtcactttttcctctggtgggcgcaccgggtgtcactgcgctgcgtctggcattaggaacgctgatcctcatcgcgttctttaagccatggcgactgcgctttgccaaagagcaacggttaccgctgttgttttacggcgtttcgctgggtgggatgaattatcttttttatctttctattcagacagtaccgctgggtattgcggtggcgctggagttcaccggaccactggcggtggcgctgttctcttctcgtcgcccggtagatttcgtctgggttgtgctggcggttcttggtctgtggttcctgctaccgctggggcaagacgtttcccatgtcgatttaaccggctgtgcgctggcactgggggccggggcttgttgggctatttacattttaagtgggcaacgcgcaggagcggaacatggccctgcgacggtggcaattggttcgttgattgcagcgttaattttcgtgccaattggagcgcttcaggctggtgaagcactctggcactggtcggttattccattgggtctggctgtcgctattctctcgaccgctctgccttattcgctggaaatgattgccctcacccgtttgccaacacggacatttggtacgctgatgagcatggaaccggcgctggctgccgtttccgggatgattttcctcggagaaacactgacacccatacagctactggcgctcggcgctatcatcgccgcttcaatggggtctacgctgacagtacgcaaagagagcaaaataaaagaattagacattaattaa"
    ntseqlen 888
    symbol "rhtA"
    mass 31168.089
    level 0
  ]
  node [
    id 4731
    label "b3824"
    compound_type "protein"
    type "chemical_entity"
    active 1
    location "cytoplasm"
    aaseq "MTLEWWFAYLLTSIILSLSPGSGAINTMTTSLNHGYRGAVASIAGLQTGLAIHIVLVGVGLGTLFSRSVIAFEVLKWAGAAYLIWLGIQQWRAAGAIDLKSLASTQSRRHLFQRAVFVNLTNPKSIVFLAALFPQFIMPQQPQLMQYIVLGVTTIVVDIIVMIGYATLAQRIALWIKGPKQMKALNKIFGSLFMLVGALLASARHA"
    aaseqlen 206
    ntseq "atgaccttagaatggtggtttgcctacctgctgacatcgatcattttaagcctgtcgccaggctctggtgcaatcaacactatgaccacctcgctcaaccacggttatcgcggcgcggtggcgtctattgctgggcttcagaccggactggcgattcatattgtgctggttggcgtggggttggggacgctattttcccgctcagtgattgcgtttgaagtgttgaagtgggcaggcgcggcttacttgatttggctgggaatccagcagtggcgcgccgctggtgcaattgaccttaaatcgctggcctctactcaatcgcgtcgacatttgttccagcgcgcagtttttgtgaatctcaccaatcccaaaagtattgtgtttctggcggcgctatttccgcaattcatcatgccgcaacagccgcaactgatgcagtatatcgtgctcggcgtcaccactattgtggtcgatattattgtgatgatcggttacgccacccttgctcaacggattgctctatggattaaaggaccaaagcagatgaaggcgctgaataagattttcggctcgttgtttatgctggtgggagcgctgttagcatcggcgaggcatgcgtga"
    ntseqlen 621
    symbol "rhtB"
    mass 22426.492999999988
    level 0
  ]
  node [
    id 4732
    label "m001612"
    type "chemical_reaction"
    domain "metabolism"
    module "Transport"
    level 0
  ]
  node [
    id 4733
    label "m001613"
    type "chemical_reaction"
    domain "metabolism"
    module "Transport"
    level 0
  ]
  node [
    id 4734
    label "b2938"
    compound_type "protein"
    type "chemical_entity"
    active 1
    location "cytoplasm"
    aaseq "MSDDMSMGLPSSAGEHGVLRSMQEVAMSSQEASKMLRTYNIAWWGNNYYDVNELGHISVCPDPDVPEARVDLAQLVKTREAQGQRLPALFCFPQILQHRLRSINAAFKRARESYGYNGDYFLVYPIKVNQHRRVIESLIHSGEPLGLEAGSKAELMAVLAHAGMTRSVIVCNGYKDREYIRLALIGEKMGHKVYLVIEKMSEIAIVLDEAERLNVVPRLGVRARLASQGSGKWQSSGGEKSKFGLAATQVLQLVETLREAGRLDSLQLLHFHLGSQMANIRDIATGVRESARFYVELHKLGVNIQCFDVGGGLGVDYEGTRSQSDCSVNYGLNEYANNIIWAIGDACEENGLPHPTVITESGRAVTAHHTVLVSNIIGVERNEYTVPTAPAEDAPRALQSMWETWQEMHEPGTRRSLREWLHDSQMDLHDIHIGYSSGIFSLQERAWAEQLYLSMCHEVQKQLDPQNRAHRPIIDELQERMADKMYVNFSLFQSMPDAWGIDQLFPVLPLEGLDQVPERRAVLLDITCDSDGAIDHYIDGDGIATTMPMPEYDPENPPMLGFFMVGAYQEILGNMHNLFGDTEAVDVFVFPDGSVEVELSDEGDTVADMLQYVQLDPKTLLTQFRDQVKKTDLDAELQQQFLEEFEAGLYGYTYLEDE"
    aaseqlen 658
    ntseq "atgtctgacgacatgtctatgggtttgccttcgtcagcgggcgaacacggtgtactacgctccatgcaggaggttgcaatgagctcccaggaagccagcaagatgctgcgtacttacaatattgcctggtggggcaataactactatgacgttaacgagctgggccacattagcgtgtgcccggacccggacgtcccggaagctcgcgtcgatctcgcgcagttagtgaaaactcgtgaagcacagggccagcgtctgcctgcactgttctgtttcccacagatcctgcagcaccgtttgcgttccattaacgccgcgttcaaacgtgcgagggaatcctacggctataacggcgattacttccttgtttatccgatcaaagttaaccagcaccgccgcgtgattgagtccctgattcattcgggcgaaccgctgggtctggaagccggttccaaagccgagttgatggcagtactggcacatgctggcatgacccgtagcgtcatcgtctgcaacggttataaagaccgcgaatatatccgcctggcattaattggcgagaagatggggcacaaggtctatctggtcattgagaagatgtcagaaatcgccattgtgctggatgaagcagaacgtctgaatgtcgttcctcgtctgggcgtgcgtgcacgtctggcttcgcagggttcgggtaaatggcagtcctccggcggggaaaaatcgaagttcggcctggctgcgactcaggtactgcaactggttgaaaccctgcgtgaagccgggcgtctcgacagcctgcaactactgcacttccacctcggttcgcagatggcgaatattcgcgatatcgcgacaggcgttcgtgaatccgcgcgtttctatgtggaactgcacaagctgggcgtcaatattcagtgcttcgacgtcggcggcggtctgggcgtggattatgaaggtactcgttcgcagtccgactgttcggtgaactacggcctcaatgaatacgccaacaacattatctgggcgattggcgatgcgtgtgaagaaaacggtctgccgcatccgacggtaatcaccgaatcgggtcgtgcggtgactgcgcatcacaccgtgctggtgtctaatatcatcggcgtggaacgtaacgaatacacggtgccgaccgcgcctgcagaagatgcgccgcgcgcgctgcaaagcatgtgggaaacctggcaggagatgcacgaaccgggaactcgccgttctctgcgtgaatggttacacgacagtcagatggatctgcacgacattcatatcggctactcttccggcatctttagcctgcaagaacgtgcatgggctgagcagctttatttgagcatgtgccatgaagtgcaaaagcagctggatccgcaaaaccgtgctcatcgtccgattatcgacgagctgcaggaacgtatggcggacaaaatgtacgtcaacttctcgctgttccagtcgatgccggacgcatgggggatcgaccagttgttcccggttctgccgctggaagggctggatcaagtgccggaacgtcgcgctgtgctgctggatattacctgtgactctgacggtgctatcgaccactatattgatggtgacggtattgccacgacaatgccaatgccggagtacgatccagagaatccgccgatgctcggtttctttatggtcggcgcatatcaggagatcctcggcaacatgcacaacctgttcggtgataccgaagcggttgacgtgttcgtcttccctgacggtagcgtagaagtagaactgtctgacgaaggcgataccgtggcggacatgctgcaatatgtacagctcgatccgaaaacgctgttaacccagttccgcgatcaagtgaagaaaaccgatcttgatgctgaactgcaacaacagttccttgaagagttcgaggcaggtttgtacggttatacttatcttgaagatgagtaa"
    ntseqlen 1977
    symbol "speA"
    mass 73897.61930000031
    level 0
  ]
  node [
    id 4735
    label "m001614"
    type "chemical_reaction"
    domain "metabolism"
    module "Transport"
    level 0
  ]
  node [
    id 4736
    label "b2957"
    compound_type "protein"
    type "chemical_entity"
    active 1
    location "cytoplasm"
    aaseq "MEFFKKTALAALVMGFSGAALALPNITILATGGTIAGGGDSATKSNYTVGKVGVENLVNAVPQLKDIANVKGEQVVNIGSQDMNDNVWLTLAKKINTDCDKTDGFVITHGTDTMEETAYFLDLTVKCDKPVVMVGAMRPSTSMSADGPFNLYNAVVTAADKASANRGVLVVMNDTVLDGRDVTKTNTTDVATFKSVNYGPLGYIHNGKIDYQRTPARKHTSDTPFDVSKLNELPKVGIVYNYANASDLPAKALVDAGYDGIVSAGVGNGNLYKSVFDTLATAAKTGTAVVRSSRVPTGATTQDAEVDDAKYGFVASGTLNPQKARVLLQLALTQTKDPQQIQQIFNQY"
    aaseqlen 348
    ntseq "atggagtttttcaaaaagacggcacttgccgcactggttatgggttttagtggtgcagcattggcattacccaatatcaccattttagcaaccggcgggaccattgccggtggtggtgactccgcaaccaaatctaactacacagtgggtaaagttggcgtagaaaatctggttaatgcggtgccgcaactaaaagacattgcgaacgttaaaggcgagcaggtagtgaatatcggctcccaggacatgaacgataatgtctggctgacactggcgaaaaaaattaacaccgactgcgataagaccgacggcttcgtcattacccacggtaccgacacgatggaagaaactgcttacttcctcgacctgacggtgaaatgcgacaaaccggtggtgatggtcggcgcaatgcgtccgtccacgtctatgagcgcagacggtccattcaacctgtataacgcggtagtgaccgcagctgataaagcctccgccaaccgtggcgtgctggtagtgatgaatgacaccgtgcttgatggccgtgacgtcaccaaaaccaacaccaccgacgtagcgaccttcaagtctgttaactacggtcctctgggttacattcacaacggtaagattgactaccagcgtaccccggcacgtaagcataccagcgacacgccattcgatgtctctaagctgaatgaactgccgaaagtcggcattgtttataactacgctaacgcatccgatcttccggctaaagcactggtagatgcgggctatgatggcatcgttagcgctggtgtgggtaacggcaacctgtataaatctgtgttcgacacgctggcgaccgccgcgaaaaccggtactgcagtcgtgcgttcttcccgcgtaccgacgggcgctaccactcaggatgccgaagtggatgatgcgaaatacggcttcgtcgcctctggcacgctgaacccgcaaaaagcgcgcgttctgctgcaactggctctgacgcaaaccaaagatccgcagcagatccagcagatcttcaatcagtactaa"
    ntseqlen 1047
    symbol "ansB"
    mass 36850.245900000045
    level 0
  ]
  node [
    id 4737
    label "m001615"
    type "chemical_reaction"
    domain "metabolism"
    module "Transport"
    level 0
  ]
  node [
    id 4738
    label "m001616"
    type "chemical_reaction"
    domain "metabolism"
    module "Transport"
    level 0
  ]
  node [
    id 4739
    label "m001617"
    type "chemical_reaction"
    domain "metabolism"
    module "Transport"
    level 0
  ]
  node [
    id 4740
    label "m001620"
    type "chemical_reaction"
    domain "metabolism"
    module "Transport"
    level 0
  ]
  node [
    id 4741
    label "m001622"
    type "chemical_reaction"
    domain "metabolism"
    module "Transport"
    level 0
  ]
  node [
    id 4742
    label "m001624"
    type "chemical_reaction"
    domain "metabolism"
    module "Transport"
    level 0
  ]
  node [
    id 4743
    label "m001629"
    type "chemical_reaction"
    domain "metabolism"
    module "Transport"
    level 0
  ]
  node [
    id 4744
    label "m001630"
    type "chemical_reaction"
    domain "metabolism"
    module "Transport"
    level 0
  ]
  node [
    id 4745
    label "m001631"
    type "chemical_reaction"
    domain "metabolism"
    module "Transport"
    level 0
  ]
  node [
    id 4746
    label "b0401"
    compound_type "protein"
    type "chemical_entity"
    active 1
    location "cytoplasm"
    aaseq "MTHQLRSRDIIALGFMTFALFVGAGNIIFPPMVGLQAGEHVWTAAFGFLITAVGLPVLTVVALAKVGGGVDSLSTPIGKVAGVLLATVCYLAVGPLFATPRTATVSFEVGIAPLTGDSALPLFIYSLVYFAIVILVSLYPGKLLDTVGNFLAPLKIIALVILSVAAIVWPAGSISTATEAYQNAAFSNGFVNGYLTMDTLGAMVFGIVIVNAARSRGVTEARLLTRYTVWAGLMAGVGLTLLYLALFRLGSDSASLVDQSANGAAILHAYVQHTFGGGGSFLLAALIFIACLVTAVGLTCACAEFFAQYVPLSYRTLVFILGGFSMVVSNLGLSQLIQISVPVLTAIYPPCIALVVLSFTRSWWHNSSRVIAPPMFISLLFGILDGIKASAFSDILPSWAQRLPLAEQGLAWLMPTVVMVVLAIIWDRAAGRQVTSSAH"
    aaseqlen 439
    ntseq "atgacccatcaattaagatcgcgcgatatcatcgctctgggctttatgacatttgcgttgttcgtcggcgcaggtaacattattttccctccaatggtcggcttacaggcaggcgaacacgtctggactgcggcattcggcttcctcattactgccgttggcctgccggtattaacggtagtggcgctggcaaaagttggcggcggtgttgacagcctcagcacgccaatcggtaaagtcgctggcgtactgctggcaacggtttgttacctggcggtggggccgcttttcgctacgccgcgtacagctaccgtttcctttgaagtggggattgcgccgctgacgggtgattccgcgctgccgctgtttatctacagcctggtctatttcgctatcgttattctggtttcgctctatccgggcaagctgctggataccgtgggcaacttccttgcgccgctgaaaattatcgcgctggtcatcctgtctgttgccgctattgtctggccggcgggttctatcagcacggcgactgaggcttatcaaaacgctgcgttttctaacggcttcgttaacggctatctgaccatggatacgctgggcgcaatggtgtttggtatcgttattgttaacgcggcgcgttctcgtggcgttaccgaagcgcgtctgctgacccgttataccgtctgggctggcctgatggcgggtgttggtctgactctgctgtacctggcgctgttccgtctggggtcagacagcgcgtcgctggtcgatcagtctgcaaacggcgctgctattctgcatgcttacgttcagcacacctttggcggcggcggtagcttcctgctggcggcgttaatcttcatcgcctgcctggtaacggcagttggcctgacctgtgcttgtgcagaattctttgcccagtacgtaccgctctcttatcgtacgctggtgtttatcctcggcggcttctcgatggtggtttctaacctcggcttaagccagctgatccagatctccgtaccggtgctgaccgctatttatccgccgtgtatcgcactggttgtattaagttttacacgctcatggtggcataattcgtcccgcgtgattgctccgccgatgtttatcagcctgctttttggtattctcgacgggatcaaagcatctgcattcagcgatatcttaccgtcctgggcgcagcgtttaccgctggccgaacaaggtctggcgtggttaatgccaacagtggtgatggtggttctggccattatctgggatcgcgcggcaggtcgtcaggtgacctccagcgctcactaa"
    ntseqlen 1320
    symbol "brnQ"
    mass 46208.158800000085
    level 0
  ]
  node [
    id 4747
    label "m001633"
    type "chemical_reaction"
    domain "metabolism"
    module "Transport"
    level 0
  ]
  node [
    id 4748
    label "m001634"
    type "chemical_reaction"
    domain "metabolism"
    module "Transport"
    level 0
  ]
  node [
    id 4749
    label "m001635"
    type "chemical_reaction"
    domain "metabolism"
    module "Transport"
    level 0
  ]
  node [
    id 4750
    label "assembly000294"
    type "chemical_reaction"
    domain "biosynthesis"
    level 1
  ]
  node [
    id 4751
    label "b3265"
    compound_type "protein"
    type "chemical_entity"
    location "cytoplasm"
    aaseq "MTKHARFFLLPSFILISAALIAGCNDKGEEKAHVGEPQVTVHIVKTAPLEVKTELPGRTNAYRIAEVRPQVSGIVLNRNFTEGSDVQAGQSLYQIDPATYQANYDSAKGELAKSEAAAAIAHLTVKRYVPLVGTKYISQQEYDQAIADARQADAAVIAAKATVESARINLAYTKVTAPISGRIGKSTVTEGALVTNGQTTELATVQQLDPIYVDVTQSSNDFMRLKQSVEQGNLHKENATSNVELVMENGQTYPLKGTLQFSDVTVDESTGSITLRAVFPNPQHTLLPGMFVRARIDEGVQPDAILIPQQGVSRTPRGDATVLIVNDKSQVEARPVVASQAIGDKWLISEGLKSGDQVIVSGLQKARPGEQVKATTDTPADTASK"
    aaseqlen 385
    ntseq "atgacgaaacatgccaggtttttcctcctgccctcctttattctgatctccgcggctttaatcgccggttgtaacgataagggagaagagaaagctcacgtcggtgaaccgcaggttaccgttcatattgtaaaaacggccccgttagaagttaagactgaattaccaggccgcaccaatgcttatcgtatagccgaagttcgcccacaggttagcgggatcgtactgaatcgcaatttcactgaaggcagcgatgtgcaagcaggccagtccctgtaccagatcgatcccgcgacctatcaggcaaattatgacagcgcgaaaggcgaactggcgaaaagtgaagccgccgccgccatcgcgcatttgacggtaaaacgttacgttccgctcgtgggtacgaaatacatcagccagcaggagtacgaccaggccattgctgatgctcgtcaggccgatgccgccgtgattgccgcaaaagccacagtcgaaagcgctcgcatcaatcttgcttataccaaagtcactgcgccaattagcggacgtatcggcaaatcgactgtgaccgaaggcgctcttgtcactaatgggcaaacgactgaactggcgactgtccagcagctcgatcctatctacgttgatgtgacccaatccagcaacgattttatgaggctgaagcaatccgtagagcaaggaaatttgcataaggaaaacgccaccagcaacgtagagttggtcatggaaaacggtcaaacctatcccctgaaaggtacgctgcaattctccgatgtgaccgttgatgaaagcaccggctccataaccctacgtgctgtcttccctaacccgcaacatacgcttttgccgggtatgtttgtgcgtgcacggattgatgaaggcgtccaacctgacgccattcttatcccgcaacaaggcgttagccgcacaccgcgtggtgatgcaaccgtgctgattgttaacgataaaagtcaggttgaagcgcgccctgtcgttgccagtcaggcgattggcgataaatggttgattagtgaaggactgaaatctggcgatcaagtcattgtcagcggcctgcaaaaagcgcgtccgggagagcaggttaaagccactaccgatacccccgcagatactgcatcgaagtaa"
    ntseqlen 1158
    symbol "acrE"
    mass 41317.15840000008
    level 1
  ]
  node [
    id 4752
    label "b3266"
    compound_type "protein"
    type "chemical_entity"
    location "cytoplasm"
    aaseq "MANFFIRRPIFAWVLAIILMMAGALAILQLPVAQYPTIAPPAVSVSANYPGADAQTVQDTVTQVIEQNMNGIDNLMYMSSTSDSAGSVTITLTFQSGTDPDIAQVQVQNKLQLATPLLPQEVQQQGISVEKSSSSYLMVAGFVSDNPGTTQDDISDYVASNVKDTLSRLNGVGDVQLFGAQYAMRIWLDADLLNKYKLTPVDVINQLKVQNDQIAAGQLGGTPALPGQQLNASIIAQTRFKNPEEFGKVTLRVNSDGSVVRLKDVARVELGGENYNVIARINGKPAAGLGIKLATGANALDTAKAIKAKLAELQPFFPQGMKVLYPYDTTPFVQLSIHEVVKTLFEAIMLVFLVMYLFLQNMRATLIPTIAVPVVLLGTFAILAAFGYSINTLTMFGMVLAIGLLVDDAIVVVENVERVMMEDKLPPKEATEKSMSQIQGALVGIAMVLSAVFIPMAFFGGSTGAIYRQFSITIVSAMALSVLVALILTPALCATLLKPVSAEHHENKGGFFGWFNTTFDHSVNHYTNSVGKILGSTGRYLLIYALIVAGMVVLFLRLPSSFLPEEDQGVFLTMIQLPAGATQERTQKVLDQVTDYYLKNEKANVESVFTVNGFSFSGQAQNAGMAFVSLKPWEERNGDENSAEAVIHRAKMELGKIRDGFVIPFNMPAIVELGTATGFDFELIDQAGLGHDALTQARNQLLGMAAQHPASLVSVRPNGLEDTAQFKLEVDQEKAQALGVSLSDINQTISTALGGTYVNDFIDRGRVKKLYVQADAKFRMLPEDVDKLYVRSANGEMVPFSAFTTSHWVYGSPRLERYNGLPSMEIQGEAAPGTSSGDAMALMENLASKLPAGIGYDWTGMSYQERLSGNQAPALVAISFVVVFLCLAALYESWSIPVSVMLVVPLGIVGVLLAATLFNQKNDVYFMVGLLTTIGLSAKNAILIVEFAKDLMEKEGKGVVEATLMAVRMRLRPILMTSLAFILGVLPLAISNGAGSGAQNAVGIGVMGGMVSATLLAIFFVPVFFVVIRRCFKG"
    aaseqlen 1034
    ntseq "atggcaaacttttttattcgacgaccgatatttgcatgggtgctggccattattctgatgatggcgggcgcactggcgatcctacaattgcccgtcgctcagtatccaacaattgcaccgcctgcggtttctgtttcagcaaactatccgggcgctgatgcgcagaccgtgcaggatacggtgacgcaggttatcgaacagaatatgaacggtatcgataacctgatgtatatgtcctccaccagcgattccgccggtagcgtgacaattacccttaccttccagtccgggaccgatcctgatatcgcgcaagtgcaggtgcagaacaaactccagctcgccacgccgttgctgccgcaggaggttcagcagcaggggatcagtgttgaaaagtccagtagcagctatttgatggtggcgggctttgtctctgataacccaggcaccacacaggacgatatctcggactatgtggcctctaacgttaaagatacgcttagccgtctgaatggcgtcggtgacgtacagcttttcggcgcacagtatgcgatgcgtatctggctggatgccgatctgctaaacaaatataaactgacaccggttgatgtgattaaccagttgaaggtacagaacgatcagatcgctgccggacagttgggcggaacgccagcgttaccagggcaacaattgaacgcctcgattattgctcagacgcggtttaaaaatccggaagaattcggcaaagtgaccctgcgcgtaaacagtgacggctcggtggtacgcctgaaagatgtcgcacgggttgaacttggcggtgaaaactataacgttatcgctcgtatcaacggaaaaccggcggcgggcctggggattaagctggcaaccggcgcgaatgctctcgataccgcgaaagccattaaggcaaaactggcggaattacagccattcttcccgcagggaatgaaggttctctacccttatgacaccacgccattcgtccagctttctattcacgaagtggtaaaaacgctgttcgaagccattatgctggtgttcctggtgatgtatctgttcttgcagaatatgcgagcaacgctgatccccaccattgcggtacccgtggtgttgttagggacgtttgccatcctcgccgcttttggttactccatcaacacactaacgatgttcgggatggtgcttgccatcgggctgctcgtcgatgatgcgatagtggtggtggagaacgtcgagcgcgtgatgatggaggataagctcccgccaaaagaagcgacggaaaaatcgatgtcgcaaattcagggcgcactggtgggtatcgcgatggtgctgtcagcggtatttattccgatggcattcttcggcggttctactggggcaatttatcgccagttctctatcaccatcgtttcggcaatggcgctttctgttctggtggcattgattcttacccctgcgttatgtgcaacgctgcttaaacccgtctctgctgagcatcacgaaaataagggcggtttcttcggttggtttaataccaccttcgatcatagcgttaaccactacaccaacagcgtcggcaaaatcctcggatccacaggacgatatttactgatctatgcgctgattgttgcaggaatggtggtgttgtttttacgtcttccgtcttccttcttacctgaagaggatcagggtgtctttctgaccatgattcagttacccgctggcgcgacgcaagagcggacgcaaaaagtgttggatcaagttacggattactatctgaagaacgagaaagcgaacgttgaaagtgtctttacggttaacggctttagcttcagcggccaggcacaaaacgccggtatggccttcgtcagtctgaaaccgtgggaagagcgtaatggtgacgaaaacagtgcggaagcggtaatccatcgtgccaaaatggaattgggcaagatccgcgacggttttgtcattccattcaatatgccagccattgttgaactgggcacggcaacgggtttcgactttgagttaattgatcaggctgggctgggtcacgatgccctaacccaggcccgtaaccagttgcttggtatggcggcgcaacatcctgccagcttagtcagcgtgcgccctaatggcctggaagacaccgcgcagtttaaactggaagttgaccaggaaaaggcgcaggcattaggtgtttcactttctgacatcaatcagaccatttcaacggcgctgggtgggacttacgttaacgacttcatcgaccgtggccgcgtgaaaaagttgtatgttcaggcggatgccaaattccgtatgctgccagaagatgtcgataaactttatgtccgcagcgccaacggcgaaatggtgccattctcggcctttaccacttcacattgggtgtatggctctccgcgactggaacgctacaacggtctgccgtcaatggagattcagggggaagccgcgccaggaaccagttccggcgatgccatggcgttgatggaaaaccttgcgtcaaaattacctgcgggcattggttatgactggacgggtatgtcgtatcaggaacgcttatcgggaaaccaggctcccgctctggtagcaatttcctttgtggttgttttcctgtgccttgctgcactctatgaaagctggtcaattcctgtctcggttatgttggtagtgccgttagggattgtcggcgtgctgctggcggcgacactctttaatcaaaaaaatgacgtctactttatggtgggcttgctaacgacaattggcttgtcggccaaaaacgctattttgatcgttgagttcgctaaagatctcatggagaaagagggtaaaggtgttgttgaagcgacactgatggcagtacgtatgcgtctgcgtcctatcctgatgacctctctcgcctttattctcggcgtattaccgctagctatcagtaacggtgccggcagtggcgcgcagaacgctgtgggtatcggggtaatgggaggaatggtctctgcaacgttgctggcaatcttcttcgtaccggtgttctttgtggtgatccgccgttgctttaaaggataa"
    ntseqlen 3105
    symbol "acrF"
    mass 111453.06880000075
    level 1
  ]
  node [
    id 4753
    label "b3265 * b3266"
    compound_type "assembly"
    type "chemical_entity"
    active 1
    location "cytoplasm"
    mass 152770.22720000084
    level 0
  ]
  node [
    id 4754
    label "m001636"
    type "chemical_reaction"
    domain "metabolism"
    module "Transport"
    level 0
  ]
  node [
    id 4755
    label "b3161"
    compound_type "protein"
    type "chemical_entity"
    active 1
    location "cytoplasm"
    aaseq "MATLTTTQTSPSLLGGVVIIGGTIIGAGMFSLPVVMSGAWFFWSMAALIFTWFCMLHSGLMILEANLNYRIGSSFDTITKDLLGKGWNVVNGISIAFVLYILTYAYISASGSILHHTFAEMSLNVPARAAGFGFALLVAFVVWLSTKAVSRMTAIVLGAKVITFFLTFGSLLGHVQPATLFNVAESNASYAPYLLMTLPFCLASFGYHGNVPSLMKYYGKDPKTIVKCLVYGTLMALALYTIWLLATMGNIPRPEFIGIAEKGGNIDVLVQALSGVLNSRSLDLLLVVFSNFAVASSFLGVTLGLFDYLADLFGFDDSAVGRLKTALLTFAPPVVGGLLFPNGFLYAIGYAGLAATIWAAIVPALLARASRKRFGSPKFRVWGGKPMIALILVFGVGNALVHILSSFNLLPVYQ"
    aaseqlen 414
    ntseq "atggcaacactaaccaccacccaaacgtcaccgtcgctgcttggcggcgtggtgattatcggcggcaccattattggcgcagggatgttttctctgccagtggtcatgtccggggcgtggtttttctggtcaatggcggcgctgatctttacctggttctgtatgctgcattccggcttgatgattctggaagctaacctgaattacagaatcggttcgagttttgacaccatcaccaaagatttgctgggcaaaggctggaacgtggtcaacggcatttccattgcctttgtgctctatatcctgacctatgcctatatttctgccagtggttcgattctgcatcacaccttcgcagagatgtcactaaacgtcccggcacgggcggcgggttttggttttgcattgctggtagcgtttgtggtgtggttgagcactaaagccgtcagtcgcatgacagcgattgtgctgggggcgaaagtcattaccttcttcctcacctttggtagcctgctggggcatgtgcagcctgcgacattgttcaacgtcgccgaaagcaatgcgtcttatgcaccgtatctgttgatgaccctgccgttctgtctggcatcgtttggttatcacggtaacgtgccaagcctgatgaagtattacggcaaagatccgaaaaccatcgtgaaatgtctggtgtacggtacgctgatggcgctggcgctgtataccatctggttgctggcgacgatgggtaacatcccgcgtccggagtttatcggtattgcagagaagggcggtaatattgatgtgctggtacaggcgttaagcggcgtactgaacagccgtagtctggatctgctgctggtcgtgttctcaaactttgcggtagcgagttcgttcctcggcgtaacgctgggtttgtttgactatctggcagatctgtttggtttcgacgactcggctgtgggccgcttgaaaacggcattgctgacctttgccccgccagttgtgggggggctgttgttcccgaacggattcctgtacgccattggttatgctggtttagcggctaccatctgggcggcaattgttccggcgctgttagcccgtgcatcgcgtaaacgctttggcagcccgaaattccgcgtctggggtggcaagccgatgattgcgctgattctggtgtttggcgtcggcaacgcactggtgcatattttatcgagctttaatttactgccggtgtatcagtaa"
    ntseqlen 1245
    symbol "mtr"
    mass 44332.01690000004
    level 0
  ]
  node [
    id 4756
    label "m001637"
    type "chemical_reaction"
    domain "metabolism"
    module "Transport"
    level 0
  ]
  node [
    id 4757
    label "m001638"
    type "chemical_reaction"
    domain "metabolism"
    module "Transport"
    level 0
  ]
  node [
    id 4758
    label "b3679"
    compound_type "protein"
    type "chemical_entity"
    active 1
    location "cytoplasm"
    aaseq "MNSLQILSFVGFTLLVAVITWWKVRKTDTGSQQGYFLAGRSLKAPVIAASLMLTNLSTEQLVGLSGQAYKSGMSVMGWEVTSAVTLIFLALIFLPRYLKRGIATIPDFLEERYDKTTRIIIDFCFLIATGVCFLPIVLYSGALALNSLFHVGESLQISHGAAIWLLVILLGLAGILYAVIGGLRAMAVADSINGIGLVIGGLMVPVFGLIAMGKGSFMQGIEQLTTVHAEKLNSIGGPTDPLPIGAAFTGLILVNTFYWCTNQGIVQRTLASKSLAEGQKGALLTAVLKMLDPLVLVLPGLIAFHLYQDLPKADMAYPTLVNNVLPVPMVGFFGAVLFGAVISTFNGFLNSASTLFSMGIYRRIINQNAEPQQLVTVGRKFGFFIAIVSVLVAPWIANAPQGLYSWMKQLNGIYNVPLVTIIIMGFFFPRIPALAAKVAMGIGIISYITINYLVKFDFHFLYVLACTFCINVVVMLVIGFIKPRATPFTFKDAFAVDMKPWKNVKIASIGILFAMIGVYAGLAEFGGYGTRWLAMISYFIAAVVIVYLIFDSWRHRHDPAVTFTPDGKDSL"
    aaseqlen 571
    ntseq "atgaattcgttacaaatcttgagttttgtcggttttacgctgctggtggcggtgatcacctggtggaaggtccgcaaaacagataccggatcgcaacaaggctattttcttgccggacgttcactaaaagcgccggttattgccgcttcgttaatgctaaccaacctttccacggaacaactggtcggcctttccgggcaggcctacaaaagcggcatgtcggtgatgggctgggaagtgacttcagcggtgacgctgatcttcctcgcgctaatctttttaccgcgctatctgaagcgcggcattgccaccatccccgattttctggaggaacgttatgataaaacgacgcgtattatcatcgacttctgcttcctaattgccaccggcgtctgctttctgccgattgttctctactccggcgcgttggcgctcaacagcctgtttcacgtcggggaatcgctacagatttctcacggtgcggctatctggctactggtaattttgcttggtctggcgggaattttgtatgcggtgatcggcggactgcgcgcaatggcagtggcggactccatcaacggtattgggctggttatcggcgggttgatggtgccggtatttggcctaatcgcgatgggcaagggcagctttatgcagggcattgagcaactcaccaccgttcacgccgagaaattaaactcaatcggtggcccgaccgatcccttgccgattggcgcggcatttaccggtttgattctggtgaacaccttttactggtgtacaaatcagggcatcgtgcaacgcacgctggcgtcaaaaagcctggcggaagggcaaaagggggcgctgttaacggcggtgctgaaaatgctcgacccgctggtactggtgctgccagggttgattgcgtttcatctgtatcaggatttaccgaaagccgacatggcctacccgacgctggtcaataacgttctgccagtgccaatggtgggtttcttcggcgcggtgttatttggtgcggtgatcagtaccttcaacggctttctgaatagcgccagtacgttattcagtatgggtatttaccgtcgcatcattaaccagaatgccgagccgcagcagctggtcaccgtcgggcgcaaatttggtttctttatcgctatcgtttcggtgctggtcgcgccgtggatcgccaacgcgccgcaggggctgtatagctggatgaaacagctcaacggcatttacaacgtgccgctggttaccatcatcattatgggctttttcttcccgcgcatcccggcgctggcggcaaaagtagcgatggggattggcataatcagctacatcaccatcaactatctggtgaagttcgacttccatttcctctatgtgctggcctgtacgttctgcatcaacgtggtcgtgatgctggtgatcggttttatcaaaccgcgcgccacgccgttcaccttcaaagatgcgtttgcggtggacatgaaaccgtggaaaaacgtcaagatcgcgtcaattggcatcctgttcgcgatgattggcgtctatgccgggctggctgaattcggcggctacggtacgcgctggttagcgatgatcagttatttcattgccgccgtagtgattgtctacctgatttttgacagctggcggcatcgtcacgacccagccgtaacctttactcccgacgggaaggatagcctatga"
    ntseqlen 1716
    symbol "yidK"
    mass 62084.20460000012
    level 0
  ]
  node [
    id 4759
    label "m001639"
    type "chemical_reaction"
    domain "metabolism"
    module "Transport"
    level 0
  ]
  node [
    id 4760
    label "m001640"
    type "chemical_reaction"
    domain "metabolism"
    module "Transport"
    level 0
  ]
  node [
    id 4761
    label "m001641"
    type "chemical_reaction"
    domain "metabolism"
    module "Transport"
    level 0
  ]
  node [
    id 4762
    label "m001642"
    type "chemical_reaction"
    domain "metabolism"
    module "Transport"
    level 0
  ]
  node [
    id 4763
    label "m001643"
    type "chemical_reaction"
    domain "metabolism"
    module "Transport"
    level 0
  ]
  node [
    id 4764
    label "m001644"
    type "chemical_reaction"
    domain "metabolism"
    module "Transport"
    level 0
  ]
  node [
    id 4765
    label "m001646"
    type "chemical_reaction"
    domain "metabolism"
    module "Transport"
    level 0
  ]
  node [
    id 4766
    label "m001647"
    type "chemical_reaction"
    domain "metabolism"
    module "Transport"
    level 0
  ]
  node [
    id 4767
    label "assembly000297"
    type "chemical_reaction"
    domain "biosynthesis"
    level 1
  ]
  node [
    id 4768
    label "b0696"
    compound_type "protein"
    type "chemical_entity"
    location "cytoplasm"
    aaseq "MSGLRPALSTFIFLLLITGGVYPLLTTVLGQWWFPWQANGSLIREGDTVRGSALIGQNFTGNGYFHGRPSATAEMPYNPQASGGSNLAVSNPELDKLIAARVAALRAANPDASASVPVELVTASASGLDNNITPQAAAWQIPRVAKARNLSVEQLTQLIAKYSQQPLVKYIGQPVVNIVELNLALDKLDE"
    aaseqlen 190
    ntseq "atgagtggattacgtccggcattatcaacatttatctttctgttattgattactggcggcgtttacccgctgctgaccaccgtactggggcaatggtggtttccctggcaggccaatggttcgttgattcgtgaaggtgatacggtgcgcggttcggcattaatcgggcagaattttaccggcaacggctattttcatggtcgcccgtcggcaacggcagaaatgccctataatccacaggcttctggcgggagcaatctggcggtcagtaaccctgagctggataaactaatagccgcacgcgttgctgcattacgggccgctaacccggatgccagcgcgagcgttccggttgaactggtgacggcatcggcaagcgggctggacaataatatcaccccgcaagcggcggcctggcaaatcccacgcgtggcgaaagcgcgtaatctcagcgttgaacagctcacgcaactgatcgcaaaatacagccaacaaccgctggtgaaatatatcggccagccggttgtcaacattgttgaactcaatctggcgctggataaacttgatgaataa"
    ntseqlen 573
    symbol "kdpC"
    mass 20266.89339999999
    level 1
  ]
  node [
    id 4769
    label "b0697"
    compound_type "protein"
    type "chemical_entity"
    location "cytoplasm"
    aaseq "MSRKQLALFEPTLVVQALKEAVKKLNPQAQWRNPVMFIVWIGSLLTTCISIAMASGAMPGNALFSAAISGWLWITVLFANFAEALAEGRSKAQANSLKGVKKTAFARKLREPKYGAAADKVPADQLRKGDIVLVEAGDIIPCDGEVIEGGASVDESAITGESAPVIRESGGDFASVTGGTRILSDWLVIECSVNPGETFLDRMIAMVEGAQRRKTPNEIALTILLIALTIVFLLATATLWPFSAWGGNAVSVTVLVALLVCLIPTTIGGLLSAIGVAGMSRMLGANVIATSGRAVEAAGDVDVLLLDKTGTITLGNRQASEFIPAQGVDEKTLADAAQLASLADETPEGRSIVILAKQRFNLRERDVQSLHATFVPFTAQSRMSGINIDNRMIRKGSVDAIRRHVEANGGHFPTDVDQKVDQVARQGATPLVVVEGSRVLGVIALKDIVKGGIKERFAQLRKMGIKTVMITGDNRLTAAAIAAEAGVDDFLAEATPEAKLALIRQYQAEGRLVAMTGDGTNDAPALAQADVAVAMNSGTQAAKEAGNMVDLDSNPTKLIEVVHIGKQMLMTRGSLTTFSIANDVAKYFAIIPAAFAATYPQLNALNIMCLHSPDSAILSAVIFNALIIVFLIPLALKGVSYKPLTASAMLRRNLWIYGLGGLLVPFIGIKVIDLLLTVCGLV"
    aaseqlen 682
    ntseq "atgagtcgtaaacaactggcgctattcgaaccaacacttgtcgttcaggcgctgaaagaagcggtgaaaaaattaaacccgcaggcgcaatggcgcaatccggtgatgtttatcgtctggatcggcagtctgctgaccacctgtattagcatcgcgatggcaagcggtgcgatgcccggcaatgcgctgtttagcgcggccattagcggttggctgtggatcaccgtactgttcgctaatttcgccgaggcgctggcagaaggccgcagtaaagcgcaggccaacagtctgaaaggggtgaaaaaaactgcctttgcccgcaagctgcgtgagccgaaatatggcgctgcggcggacaaagttcctgccgaccaacttcgtaaaggcgatatcgtactggtagaagctggcgatattatcccctgcgatggtgaagttattgaagggggtgcatcggtcgatgaaagcgccatcaccggggaatcggcaccggtgatccgtgaatccggcggcgattttgcctccgtcaccggcggcacgcgtattctttctgactggctggtgattgagtgtagcgttaaccccggcgagacatttctggatcggatgatcgcgatggtggaaggcgcacagcgacgcaaaacgccgaacgaaattgccctgaccattctgctgattgccctgactatcgtctttttactggcaaccgccacgctgtggccgttttccgcgtggggcggtaatgcagtcagcgtaacggtactggtggcgctgctggtctgtctgatcccaaccactattggcggcctgttgtcagcgatcggcgtcgccgggatgagccggatgctaggcgcgaatgtgattgccaccagcggacgtgcagttgaagcggcaggtgacgttgacgttctgctactggataaaaccggcaccatcacactcggtaaccgtcaggcgtcggagtttatccccgcgcagggcgtggatgaaaaaacgctggctgacgccgcacaactggcttcgctggctgatgaaacgccggaaggccgcagtattgtgatcctcgccaagcagcgttttaacctgcgcgagcgcgatgtgcagtcgctccatgccacctttgtaccgtttactgcgcaaagccggatgagcgggatcaacatcgacaaccgcatgatccgtaaaggttctgtcgatgccattcgtcgccatgttgaggctaacggtggtcacttccctaccgatgttgatcaaaaagtcgatcaggttgcgcgtcagggagccacgccgctggtggtggtggaaggttctcgtgtgctgggcgttattgcgctgaaagatatcgtcaaaggcggtattaaagagcgcttcgcccagctgcgcaaaatgggcattaaaacggtgatgattaccggcgataaccgtctgactgccgccgcgattgctgcggaagcgggtgtcgatgattttctcgccgaagcgacaccggaggccaagctggcattgatccgtcagtatcaggcggaaggtcgtttggtagcgatgaccggcgacggcaccaacgatgctccggcgctggcgcaggcagatgtcgcggtggcgatgaactccggcacccaggcggcgaaagaggcgggcaatatggtcgatctcgactctaacccgaccaagttgatcgaggtggtgcacattggcaaacagatgctgatgacccgtggctcgctgaccaccttcagcattgccaacgatgtggcgaaatacttcgccattattccggcggcattcgcggcaacgtatccgcagttaaatgcgctgaacatcatgtgcctgcattcgcccgactccgcaatcctcagtgcggtgattttcaacgccttgattatcgtctttttgattcccctggcgttaaaaggcgtgagttataaaccgcttaccgcttctgccatgttgcgccgtaacttatggatttacggtctgggtgggctgctggtgccgtttatcggtatcaaagtcattgatttactgctgaccgtttgcggtctggtgtga"
    ntseqlen 2049
    symbol "kdpB"
    mass 72198.32270000043
    level 1
  ]
  node [
    id 4770
    label "b0698"
    compound_type "protein"
    type "chemical_entity"
    location "cytoplasm"
    aaseq "MAAQGFLLIATFLLVLMVLARPLGSGLARLINDIPLPGTTGVERVLFRALGVSDREMNWKQYLCAILGLNMLGLAVLFFMLLGQHYLPLNPQQLPGLSWDLALNTAVSFVTNTNWQSYSGETTLSYFSQMAGLTVQNFLSAASGIAVIFALIRAFTRQSMSTLGNAWVDLLRITLWVLVPVALLIALFFIQQGALQNFLPYQAVNTVEGAQQLLPMGPVASQEAIKMLGTNGGGFFNANSSHPFENPTALTNFVQMLAIFLIPTALCFAFGEVMGDRRQGRMLLWAMSVIFVICVGVVMWAEVQGNPHLLALGTDSSINMEGKESRFGVLVSSLFAVVTTAASCGAVIAMHDSFTALGGMVPMWLMQIGEVVFGGVGSGLYGMMLFVLLAVFIAGLMIGRTPEYLGKKIDVREMKLTALAILVTPTLVLMGAALAMMTDAGRSAMLNPGPHGFSEVLYAVSSAANNNGSAFAGLSANSPFWNCLLAFCMFVGRFGVIIPVMAIAGSLVSKKSQAASSGTLPTHGPLFVGLLIGTVLLVGALTFIPALALGPVAEYLS"
    aaseqlen 557
    ntseq "atggctgcgcaagggttcttactgatcgccacgtttttactggtgttaatggtgctggcgcgtcctttaggcagcgggctggcgcggctgattaatgacattcctcttcccggtacaacgggcgttgagcgcgtactttttcgcgcacttggcgtctctgaccgtgagatgaactggaagcaatatctttgtgccattctcggcctgaacatgctggggctggcggtgctgttttttatgttgctcggtcagcactatctgccgcttaatccacagcagttgccagggctgtcgtgggatctggcgctgaataccgccgtcagctttgtcaccaataccaactggcaatcttatagcggtgaaaccacgttgagctatttcagccagatggcgggcttaacggtgcaaaactttctttctgccgccagcgggattgcggtgatttttgccctcatccgtgcgtttacccgccagagcatgagcacgctcgggaatgcctgggtcgatctgctacgcatcacgttatgggtgctagtccctgtggcgttgttgattgcactgttttttattcaacaaggtgcgctgcaaaactttctgccttatcaggctgtgaataccgttgaaggagcgcaacagctgttacccatggggcctgtagcttctcaggaagcgatcaagatgctcggtactaacggcggtggcttctttaatgccaactcgtcgcatccgtttgaaaacccaaccgcactgaccaacttcgtgcagatgctggcgatcttcttgatcccaacggcgctgtgctttgcctttggtgaagtgatgggcgatcgccgccaggggcgcatgttgctgtgggcgatgtcagtgatttttgtcatctgcgtaggcgtggtgatgtgggcagaagttcagggtaatcctcatctgctggcactgggcacggacagcagcatcaatatggaaggtaaagagagccgtttcggcgtgctggtcagtagcctgtttgcggtcgtgacgacggcggcttcctgtggcgcggtgattgcgatgcatgattcgtttaccgctctcggtggcatggtgccgatgtggctgatgcaaattggtgaagtggtgttcggcggtgtcggttctggtctttacggcatgatgctgtttgtcctgctggcggtgtttattgccgggctgatgattggtcgtacaccggaatatctgggtaaaaaaatcgacgtacgcgagatgaaactgactgcactggcaattctggttaccccgacgctggtgctgatgggcgcggcgttggcgatgatgaccgacgccggacgtagcgccatgctcaaccctggcccgcatggttttagcgaagtgctgtacgccgtgtcatccgccgctaacaacaacggcagcgcctttgccggattaagcgccaactctccgttctggaactgtttactggcgttctgcatgtttgtcggtcgcttcggggtgattatcccggtgatggcaattgccggttcgctggtgagtaaaaagagccaagccgccagctccggcacgctgccaacgcacggcccgctgtttgttggcctgttaatcggcaccgtgttgctggttggcgcactgacctttatccctgccctggcgcttggtccggtggcggaatatctctcctga"
    ntseqlen 1674
    symbol "kdpA"
    mass 59188.417500000185
    level 1
  ]
  node [
    id 4771
    label "b0696 * b0697 * b0698"
    compound_type "assembly"
    type "chemical_entity"
    active 1
    location "cytoplasm"
    mass 151653.63360000058
    level 0
  ]
  node [
    id 4772
    label "m001649"
    type "chemical_reaction"
    domain "metabolism"
    module "Transport"
    level 0
  ]
  node [
    id 4773
    label "m001650"
    type "chemical_reaction"
    domain "metabolism"
    module "Transport"
    level 0
  ]
  node [
    id 4774
    label "m001651"
    type "chemical_reaction"
    domain "metabolism"
    module "Transport"
    level 0
  ]
  node [
    id 4775
    label "assembly000298"
    type "chemical_reaction"
    domain "biosynthesis"
    level 1
  ]
  node [
    id 4776
    label "b1291"
    compound_type "protein"
    type "chemical_entity"
    location "cytoplasm"
    aaseq "MPLLDIRNLTIEFKTGDEWVKAVDRVSMTLTEGEIRGLVGESGSGKSLIAKAICGVNKDNWRVTADRMRFDDIDLLRLSARERRKLVGHNVSMIFQEPQSCLDPSERVGRQLMQNIPAWTYKGRWWQRFGWRKRRAIELLHRVGIKDHKDAMRSFPYELTEGECQKVMIAIALANQPRLLIADEPTNSMEPTTQAQIFRLLTRLNQNSNTTILLISHDLQMLSQWADKINVLYCGQTVETAPSKELVTMPHHPYTQALIRAIPDFGSAMPHKSRLNTLPGAIPLLEQLPIGCRLGPRCPYAQRECIVTPRLTGAKNHLYACHFPLNMEKE"
    aaseqlen 330
    ntseq "atgccattactcgatattcgtaacctgaccattgaatttaaaaccggtgatgagtgggttaaagccgtcgaccgggtaagtatgaccttaaccgaaggtgaaatccgcggtcttgttggtgaatccggttccggcaagagtttgattgcgaaagcgatttgtggggtgaataaagataactggcgtgttactgctgaccgtatgcgttttgatgatatcgatttgctgcgtctctccgcacgcgaacggcgcaaactggttggccataacgtgtcgatgattttccaggaaccgcagtcgtgtcttgacccttcagaacgtgtgggccgccagttgatgcaaaacatcccagcctggacctataaaggccgttggtggcagcgttttggctggcgcaaacgccgtgccattgaactgctgcaccgcgtggggattaaagatcacaaagatgcgatgcgcagttttccctatgagttgaccgaaggtgaatgtcagaaagtgatgatagccattgcactggcgaatcaaccgcgtctgctgattgctgacgaaccgaccaactcaatggagccaacaacccaggcgcaaatctttcgcctgctgacgcgtctcaaccaaaacagcaataccactattttgcttatcagccatgacttacaaatgcttagccaatgggcggataaaattaacgtgctttactgcggtcaaacagtggaaaccgcgccgagtaaggagttggtgacgatgccacatcatccttatacccaggcgctgatccgcgcgataccagacttcggcagcgcgatgccgcataaaagtcgcctcaatacgctgcccggcgctatcccactgctggaacagttaccgattggttgtcgtctggggccacgttgcccgtatgcacaacgagaatgcattgtgacgccacgtttgacgggggcgaaaaatcatctctatgcctgtcatttcccgctgaacatggagaaagagtga"
    ntseqlen 993
    symbol "sapD"
    mass 37660.284800000016
    level 1
  ]
  node [
    id 4777
    label "b1363"
    compound_type "protein"
    type "chemical_entity"
    location "cytoplasm"
    aaseq "MNTSHVRVVTHMCGFLVWLYSLSMLPPMVVALFYKEKSLFVFFITFVIFFCIGGGAWYTTKKSGIQLRTRDGFIIIVMFWILFSVISAFPLWIDSELNLTFIDALFEGVSGITTTGATVIDDVSSLPRAYLYYRSQLNFIGGLGVIVLAVAVLPLLGIGGAKLYQSEMPGPFKDDKLTPRLADTSRTLWITYSLLGIACIVCYRLAGMPLFDAICHGISTVSLGGFSTHSESIGYFNNYLVELVAGSFSLLSAFNFTLWYIVISRKTIKPLIRDIELRFFLLIALGVIIVTSFQVWHIGMYDLHGSFIHSFFLASSMLTDNGLATQDYASWPTHTIVFLLLSSFFGGCIGSTCGGIKSLRFLILFKQSKHEINQLSHPRALLSVNVGGKIVTDRVMRSVWSFFFLYTLFTVFFILVLNGMGYDFLTSFATVAACINNMGLGFGATASSFGVLNDIAKCLMCIAMILGRLEIYPVIILFSGFFWRS"
    aaseqlen 485
    ntseq "atgaatacatctcatgtaagagttgttactcatatgtgtgggttcctggtttggctctatagtctttcaatgttgccaccaatggttgtagcattgttttataaagaaaaaagcctgtttgttttctttataactttcgttatatttttttgcattggtggcggagcgtggtatacaactaagaaatctggcattcaattacgtacccgtgatgggtttattataattgtaatgttttggattttgttttctgttattagtgcattccctttatggattgactcagaacttaatttaacgttcattgatgctctgtttgaaggggtttctggaataacaacaacaggagcaactgtaattgatgatgttagttcattacctcgggcatatttgtactatcggtcacagttaaattttataggtggtttaggagttattgttctggcggttgctgtattgccattattgggtattggtggtgcaaagctttatcagtcagaaatgccggggccatttaaggatgacaaactcactccccgcctggccgatacgtcacggacactgtggataacttattctttattaggtattgcttgtattgtctgttatagacttgcaggaatgcctttgtttgatgctatttgtcacgggatttccacagtttcgcttggtggtttctcaactcatagcgagagtatcggatattttaataactatttggttgagctggtggctggttctttttccctgctatcggctttcaacttcactctttggtatattgttattagcaggaaaacgataaaacctttaatcagagatattgaacttcgtttctttctgttaatagccttaggggtgatcattgttacctctttccaggtctggcatataggtatgtatgacttgcatggaagttttattcattcgttttttcttgccagctccatgctcactgataatggtttagctacgcaggattatgcaagttggcccacgcacacgatagtgtttttgctgttgtcaagtttctttgggggatgtataggttcaacttgtggtggaattaagtcacttcgatttcttatacttttcaaacaaagcaaacacgagataaatcagctttctcatcccagagcgttgttgagtgtaaatgtaggagggaagatagttacagatcgtgtaatgaggtctgtatggagtttcttttttctttatactctcttcacggtgttttttatactggtgttaaatggtatgggatatgattttcttacatcatttgcaacagtggctgcatgtattaataatatgggattaggttttggggctactgcatcgtcattcggagtgcttaatgacattgcaaaatgcttaatgtgcatagctatgattcttggtcgccttgaaatttatcctgttattatattgttttcaggttttttttggcgctcctaa"
    ntseqlen 1458
    symbol "trkG"
    mass 53943.12320000007
    level 1
  ]
  node [
    id 4778
    label "b3290"
    compound_type "protein"
    type "chemical_entity"
    location "cytoplasm"
    aaseq "MKIIILGAGQVGGTLAENLVGENNDITVVDTNGERLRTLQDKFDLRVVQGHGSHPRVLREAGADDADMLVAVTSSDETNMVACQVAYSLFNTPNRIARIRSPDYVRDADKLFHSDAVPIDHLIAPEQLVIDNIYRLIEYPGALQVVNFAEGKVSLAVVKAYYGGPLIGNALSTMREHMPHIDTRVAAIFRHDRPIRPQGSTIVEAGDEVFFIAASQHIRAVMSELQRLEKPYKRIMLVGGGNIGAGLARRLEKDYSVKLIERNQQRAAELAEKLQNTIVFFGDASDQELLAEEHIDQVDLFIAVTNDDEANIMSAMLAKRMGAKKVMVLIQRRAYVDLVQGSVIDIAISPQQATISALLSHVRKADIVGVSSLRRGVAEAIEAVAHGDESTSRVVGRVIDEIKLPPGTIIGAVVRGNDVMIANDNLRIEQGDHVIMFLTDKKFITDVERLFQPSPFFL"
    aaseqlen 458
    ntseq "atgaaaattatcattctgggtgccggccaggttggcggcacactggcggaaaacctggttggcgagaacaacgatattactgttgtcgataccaacggtgagcgtctgcggaccttacaggataaatttgacctgcgggtcgtgcaggggcatggctctcatccacgcgtattgcgggaggcaggtgccgacgacgccgatatgctggttgctgtaaccagttcagatgaaaccaatatggttgcctgccaggtagcctactcacttttcaacacccctaatcgcatcgctcgtatccgctcaccagactacgtgcgcgatgccgataagctatttcattcagatgctgtgccgattgatcatctgatcgcaccagagcagttggttatcgataatatttaccgactgattgagtatcccggcgcattgcaggtggtgaacttcgctgagggtaaagtcagcctggctgtggttaaagcctattatggcggcccgctgattggtaatgcactttcgaccatgcgcgaacatatgccacatatcgatactcgtgtggcagcaattttccgccacgatcgccccattcgtccgcaaggttcgaccattgttgaagctggtgatgaagtgttctttattgccgcttcacagcatatccgcgcggtgatgagtgaattacagcgactggaaaaaccgtataagcggatcatgctggttggtggcggtaatatcggtgcagggctggcgcgtcgtctggaaaaagattacagcgttaaactcatcgaacgtaatcagcagcgcgctgccgaactggcggaaaagttacagaatacgatcgtcttttttggtgatgcgtcggatcaagaactactggccgaagaacatatcgatcaagttgatctgtttattgccgtcaccaacgatgacgaggccaatatcatgtccgccatgcttgccaaacgtatgggtgcgaaaaaggtgatggtattgatccagcgtcgcgcttatgtggatctggttcaggggagcgttatcgatattgcgatttcaccacaacaagcaactatttctgcgttgcttagccatgtgcgaaaagcagatattgttggtgtttcctcattgcgccgcggcgtagcagaagctattgaagccgttgctcacggtgatgaaagcacctcacgcgttgtcggcagagtcattgacgaaatcaagctaccgccaggaacgattattggagcggtggtacgtggaaacgacgtgatgattgccaatgacaatctgcgcattgagcaaggcgatcacgtaattatgttcctcacagataaaaagtttattaccgacgtcgaaagactcttccagccaagccctttcttcttgtaa"
    ntseqlen 1377
    symbol "trkA"
    mass 50367.170000000115
    level 1
  ]
  node [
    id 4779
    label "b1291 * b1363 * b3290"
    compound_type "assembly"
    type "chemical_entity"
    active 1
    location "cytoplasm"
    mass 141970.5780000002
    level 0
  ]
  node [
    id 4780
    label "assembly000299"
    type "chemical_reaction"
    domain "biosynthesis"
    level 1
  ]
  node [
    id 4781
    label "b3849"
    compound_type "protein"
    type "chemical_entity"
    location "cytoplasm"
    aaseq "MHFRAITRIVGLLVILFSGTMIIPGLVALIYRDGAGRAFTQTFFVALAIGSMLWWPNRKEKGELKSREGFLIVVLFWTVLGSVGALPFIFSESPNLTITDAFFESFSGLTTTGATTLVGLDSLPHAILFYRQMLQWFGGMGIIVLAVAILPILGVGGMQLYRAEMPGPLKDNKMRPRIAETAKTLWLIYVLLTVACALALWFAGMDAFDAIGHSFATIAIGGFSTHDASIGYFDSPTINTIIAIFLLISGCNYGLHFSLLSGRSLKVYWRDPEFRMFIGVQFTLVVICTLVLWFHNVYSSALMTINQAFFQVVSMATTAGFTTDSIARWPLFLPVLLLCSAFIGGCAGSTGGGLKVIRILLLFKQGNRELKRLVHPNAVYSIKLGNRALPERILEAVWGFFSAYALVFIVSMLAIIATGVDDFSAFASVVATLNNLGPGLGVVADNFTSMNPVAKWILIANMLFGRLEVFTLLVLFTPTFWRE"
    aaseqlen 483
    ntseq "atgcattttcgcgccattacccgaatcgttggactactggtcatcttattttcagggaccatgattatccctgggctggtagcactcatctaccgggatggagcgggccgcgcttttacccagaccttttttgtcgccctcgccattggctctatgctgtggtggccgaaccgcaaagagaaaggcgaacttaaatcccgtgaggggtttctgatagtggtgctgttctggaccgtgctgggtagcgtcggtgcgctcccttttatcttctcggaaagcccgaacctcacgattaccgatgcgttttttgaatctttctctggcctgaccactacgggagccactacgctggtggggctggattcgctccctcacgccatcctcttttatcgccagatgctgcaatggtttggcgggatggggatcatcgtgttggcggttgcgatactgcctatcctcggcgtgggtgggatgcagctctatcgcgcagaaatgcccggcccgctgaaagataacaaaatgcgcccgcgaattgcggaaacggcgaaaaccctgtggttgatttatgtcttgctgaccgtcgcctgtgcgctggcgttgtggtttgccggaatggatgcctttgatgccatcggccatagctttgcgactatcgctattggcggcttctcgacacatgatgccagtatcggttatttcgatagcccgactattaacactatcattgctatcttcctgctgatctccggctgtaactacggtctgcacttttcactgttaagtgggcgtagtctgaaggtttattggcgcgatccggaatttcgcatgtttatcggcgtacagtttacgctggtggttatttgtaccctcgtactgtggtttcataatgtctacagttcggcgctgatgacaattaaccaggcgtttttccaggtggtgtcgatggcgacaaccgccgggtttacaactgacagcattgcccgctggccgctctttttgccggtactgcttttatgttcagcctttatcggcggttgcgccgggtcaacgggcggtggcctgaaggtgatccgcatcctgctgctgtttaagcaggggaaccgtgagctgaaacgactggtgcatccgaacgccgtctatagcattaagctggggaatcgcgcactgccggaacgtatcctcgaagccgtttggggatttttctccgcctatgcattggtgtttattgtcagtatgctggcgattatcgccacgggcgtggatgacttttctgcctttgcgtcggttgttgcgacattgaataacctggggccagggcttggcgtggttgctgataactttaccagtatgaacccggtggctaaatggatcctgattgccaacatgctgtttggtcgtctcgaggtctttacattgctggtgctctttaccccgactttctggcgtgaatga"
    ntseqlen 1452
    symbol "trkH"
    mass 52959.08130000006
    level 1
  ]
  node [
    id 4782
    label "b1291 * b3290 * b3849"
    compound_type "assembly"
    type "chemical_entity"
    active 1
    location "cytoplasm"
    mass 140986.5361000002
    level 0
  ]
  node [
    id 4783
    label "b1250"
    compound_type "protein"
    type "chemical_entity"
    active 1
    location "cytoplasm"
    aaseq "MSHWATFKQTATNLWVTLRHDILALAVFLNGLLIFKTIYGMSVNLLDIFHIKAFSELDLSLLANAPLFMLGVFLVLNSIGLLFRAKLAWAISIILLLIALIYTLHFYPWLKFSIGFCIFTLVFLLILRKDFSHSSAAAGTIFAFISFTTLLFYSTYGALYLSEGFNPRIESLMTAFYFSIETMSTVGYGDIVPVSESARLFTISVIISGITVFATSMTSIFGPLIRGGFNKLVKGNNHTMHRKDHFIVCGHSILAINTILQLNQRGQNVTVISNLPEDDIKQLEQRLGDNADVIPGDSNDSSVLKKAGIDRCRAILALSDNDADNAFVVLSAKDMSSDVKTVLAVSDSKNLNKIKMVHPDIILSPQLFGSEILARVLNGEEINNDMLVSMLLNSGHGIFSDNDELETKADSKESAQK"
    aaseqlen 417
    ntseq "gtgagtcactgggctacattcaaacaaacagcaacaaatttatgggtgacccttcggcacgacattctcgcgctggccgtctttttaaatggattgcttatttttaaaacaatctatggtatgtcggtcaatttgcttgatattttccatatcaaagcattttcagagttggatctctccttgctggcaaacgccccactctttatgctcggcgtctttcttgtcctgaactccattggcttactgttccgggcaaagctcgcatgggcaatcagtatcattttgttgttgatagcgctaatttacaccctgcatttttatccctggctgaaatttagtattggattttgcatttttacgctggtgtttttgctgatactgcgcaaagacttctcccacagtagcgccgcagccgggacaatttttgcatttattagtttcacgacattactgttttactcaacctacggtgcgctttatttaagcgaaggttttaatccgcgaatagaaagtttgatgaccgcgttctatttttcgatagaaaccatgtcaaccgtcggctatggcgatattgtccctgtttctgaatcagcacgattgttcactatttcggtcattatttccggcattaccgtttttgccacatctatgacctcaatttttggtccgcttatccgcgggggattcaacaaacttgtaaaaggaaacaatcatacaatgcatcgtaaagatcattttattgtttgcggacattcgattctcgccatcaatacgatcctgcaactgaatcaacgcggacaaaacgtaacggttatcagcaacttgcctgaagatgatatcaagcaacttgagcaacgcttaggcgataatgctgatgttatccccggtgacagtaatgacagttctgtattaaagaaagcgggaatcgatcgttgccgggccattctggcgctgagtgataacgatgcagataacgcgtttgttgtactctcggcaaaagatatgagcagtgatgtcaaaacagttctcgccgtcagtgatagcaaaaacctgaataagattaagatggtacatccggatatcattctctcaccgcaactgtttggcagcgaaattctggcgcgagttttaaatggtgaagagattaataatgatatgctcgtttcaatgttgttgaactcaggtcatggtattttcagcgataacgatgaactagaaacgaaagctgacagtaaagaatcggcgcaaaaatag"
    ntseqlen 1254
    symbol "kch"
    mass 46062.032100000055
    level 0
  ]
  node [
    id 4784
    label "b3747"
    compound_type "protein"
    type "chemical_entity"
    active 1
    location "cytoplasm"
    aaseq "MSTDNKQSLPAITLAAIGVVYGDIGTSPLYTLRECLSGQFGFGVERDAVFGFLSLIFWLLIFVVSIKYLTFVMRADNAGEGGILTLMSLAGRNTSARTTSMLVIMGLIGGSFFYGEVVITPAISVMSAIEGLEIVAPQLDTWIVPLSIIVLTLLFMIQKHGTAMVGKLFAPIMLTWFLILAGLGLRSIIANPEVLHALNPMWAVHFFLEYKTVSFIALGAVVLSITGVEALYADMGHFGKFPIRLAWFTVVLPSLTLNYFGQGALLLKNPEAIKNPFFLLAPDWALIPLLIIAALATVIASQAVISGVFSLTRQAVRLGYLSPMRIIHTSEMESGQIYIPFVNWMLYVAVVIVIVSFEHSSNLAAAYGIAVTGTMVLTSILSTTVARQNWHWNKYFVALILIAFLCVDIPLFTANLDKLLSGGWLPLSLGTVMFIVMTTWKSERFRLLRRMHEHGNSLEAMIASLEKSPPVRVPGTAVYMSRAINVIPFALMHNLKHNKVLHERVILLTLRTEDAPYVHNVRRVQIEQLSPTFWRVVASYGWRETPNVEEVFHRCGLEGLSCRMMETSFFMSHESLILGKRPWYLRLRGKLYLLLQRNALRAPDQFEIPPNRVIELGTQVEI"
    aaseqlen 622
    ntseq "atgagcactgataataagcaatcattgcccgcgattaccctcgcggcgattggagttgtctacggcgatattggtaccagcccgttatatacacttcgtgaatgtttgtccggccagtttggttttggcgttgaacgcgatgccgtgtttggctttttatcgctgatcttctggctgctaatctttgtggtttccattaaatatctcaccttcgtgatgcgggcagataacgccggtgagggggggatcctgacgttgatgtcgcttgccgggcgtaatacgtcggcgcgaaccacatcaatgctggtgattatggggctaatcggcggcagctttttctatggtgaagtcgtcataacacccgctatttcggtgatgtcagccattgaaggtctggaaatcgtcgccccgcagctggatacctggatagttcccctctcaattatcgttctcactttattatttatgattcaaaaacatggcacggctatggtcggtaagctgtttgcgccgatcatgctgacctggtttttgattctggcaggactggggttacgtagcattattgctaacccggaagtgctgcatgcgctgaatccaatgtgggcggtgcatttcttccttgaatacaaaacggtttcttttattgcattaggggcagtggtgttgtcgattacgggggtcgaggcgctgtatgctgatatggggcactttggtaagttccctattcgcctggcgtggttcaccgtcgtattaccttccttgacccttaattacttcggtcagggagcgctgttgttaaagaacccggaagcgattaagaacccgttcttcctgttggcaccggactgggcgctgatcccgctgctgatcatcgccgcactggcgacggtaattgcctcgcaggcggttatctctggcgtcttctcattgacgcgtcaggcggtacgtctgggatatttgtcgccgatgcgcattattcacacctccgaaatggagtcagggcaaatctatattccgtttgtgaactggatgctctatgtcgcggtcgtgattgtgattgtcagctttgagcactccagcaacctggcggcggcgtacgggattgcggtgaccggaaccatggtgctgacgtctattctctcgactaccgtggcacgtcagaactggcactggaataagtattttgttgcgctgatcctgattgctttcctttgtgtcgatattccattgttcaccgctaacctcgataaactgctctccggcggctggttgccattgagcctcggtactgtgatgtttatcgtgatgaccacctggaagagcgagcgtttccgcttgctgcggcggatgcatgaacatggtaactctctggaagcgatgattgcttcgctggagaaatcaccgcctgttcgcgtgcccgggaccgcggtgtatatgtcgcgtgcaatcaacgtcattccctttgcgctgatgcataaccttaaacataacaaggtattgcatgagcgggtgattctgttaactctgcgcaccgaagacgctccatatgtccataacgtccgtcgggtacagattgaacaactgtcgcccactttctggcgcgtggtggcaagttatggttggcgagaaacgccaaacgtagaagaagttttccaccgctgcggtctggaaggattaagttgccggatgatggaaacctccttctttatgtcgcatgagtcgttgatcctcggcaaacgcccgtggtatttgcgtctgcgcggcaagctgtacttgctgctgcaacgtaatgcgctgcgtgcaccagatcaatttgaaatcccgccaaacagggttatcgaactgggtactcaggtcgaaatctaa"
    ntseqlen 1869
    symbol "kup"
    mass 69293.29090000017
    level 0
  ]
  node [
    id 4785
    label "m001652"
    type "chemical_reaction"
    domain "metabolism"
    module "Transport"
    level 0
  ]
  node [
    id 4786
    label "b0842"
    compound_type "protein"
    type "chemical_entity"
    active 1
    location "cytoplasm"
    aaseq "MQNKLASGARLGRQALLFPLCLVLYEFSTYIGNDMIQPGMLAVVEQYQAGIDWVPTSMTAYLAGGMFLQWLLGPLSDRIGRRPVMLAGVVWFIVTCLAILLAQNIEQFTLLRFLQGISLCFIGAVGYAAIQESFEEAVCIKITALMANVALIAPLLGPLVGAAWIHVLPWEGMFVLFAALAAISFFGLQRAMPETATRIGEKLSLKELGRDYKLVLKNGRFVAGALALGFVSLPLLAWIAQSPIIIITGEQLSSYEYGLLQVPIFGALIAGNLLLARLTSRRTVRSLIIMGGWPIMIGLLVAAAATVISSHAYLWMTAGLSIYAFGIGLANAGLVRLTLFASDMSKGTVSAAMGMLQMLIFTVGIEISKHAWLNGGNGLFNLFNLVNGILWLSLMVIFLKDKQMGNSHEG"
    aaseqlen 410
    ntseq "atgcaaaataaattagcttccggtgccaggcttggacgtcaggcgttacttttccctctctgtctggtgctttacgaattttcaacctatatcggcaacgatatgattcaacccggtatgttggccgtggtggaacaatatcaggcgggcattgattgggttcctacttcgatgaccgcgtatctggcgggcgggatgtttttacaatggctgctggggccgctgtcggatcgtattggtcgccgtccggtgatgctggcgggagtggtgtggtttatcgtcacctgtctggcaatattgctggcgcaaaacattgaacaattcaccctgttgcgcttcttgcagggcataagcctctgtttcattggcgctgtgggatacgccgcaattcaggaatccttcgaagaggcggtttgtatcaagatcaccgcgctgatggcgaacgtggcgctgattgctccgctacttggtccgctggtgggcgcggcgtggatccatgtgctgccctgggaggggatgtttgttttgtttgccgcattggcagcgatctcctttttcggtctgcaacgagccatgcctgaaaccgccacgcgtataggcgagaaactgtcactgaaagaactcggtcgtgactataagctggtgctgaagaacggccgctttgtggcgggggcgctggcgctgggattcgttagtctgccgttgctggcgtggatcgcccagtcgccgattatcatcattaccggcgagcagttgagcagctatgaatatggcttgctgcaagtgcctattttcggggcgttaattgcgggtaacttgctgttagcgcgtctgacctcgcgccgcaccgtacgttcgctgattattatgggcggctggccgattatgattggtctattggtcgctgctgcggcaacggttatctcatcgcacgcgtatttatggatgactgccgggttaagtatttatgctttcggtattggtctggcgaatgcgggactggtgcgattaaccctgtttgccagcgatatgagtaaaggtacggtttctgccgcgatgggaatgctgcaaatgctgatctttaccgttggtattgaaatcagcaaacatgcctggctgaacgggggcaacggactgtttaatctcttcaaccttgtcaacggaattttgtggctgtcgctgatggttatctttttaaaagataaacagatgggaaattctcacgaagggtaa"
    ntseqlen 1233
    symbol "mdfA"
    mass 44320.417800000025
    level 0
  ]
  node [
    id 4787
    label "b3350"
    compound_type "protein"
    type "chemical_entity"
    active 1
    location "cytoplasm"
    aaseq "MEGSDFLLAGVLFLFAAVAAVPLASRLGIGAVLGYLLAGIAIGPWGLGFISDVDEILHFSELGVVFLMFIIGLELNPSKLWQLRRSIFGVGAAQVLLSAALLAGLLMLTDFAWQAAVVGGIGLAMSSTAMALQLMREKGMNRSESGQLGFSVLLFQDLAVIPALALVPLLAGSADEHFDWMKVGMKVLAFVGMLIGGRYLLRPVFRFIAASGVREVFTAATLLLVLGSALFMDALGLSMALGTFIAGVLLAESEYRHELETAIDPFKGLLLGLFFISVGMSLNLGVLYTHLLWVVISVVVLVAVKILVLYLLARLYGVRSSERMQFAGVLSQGGEFAFVLFSTASSQRLFQGDQMALLLVTVTLSMMTTPLLMKLVDKWLSRQFNGPEEEDEKPWVNDDKPQVIVVGFGRFGQVIGRLLMANKMRITVLERDISAVNLMRKYGYKVYYGDATQVDLLRSAGAEAAESIVITCNEPEDTMKLVEICQQHFPHLHILARARGRVEAHELLQAGVTQFSRETFSSALELGRKTLVTLGMHPHQAQRAQLHFRRLDMRMLRELIPMHADTVQISRAREARRELEEIFQREMQQERRQLDGWDEFE"
    aaseqlen 601
    ntseq "atggaaggttccgattttttactcgcaggagtgctgtttctcttcgcggcggtggctgcggtgccgctggcatcgcggctgggtattggcgctgtgttgggatatttgctggcagggattgcaattggcccgtgggggctggggtttattagcgacgtcgatgagatcctccacttttcggaactcggcgtggtattcctgatgtttatcatcggccttgagttgaatccctccaaactttggcaactgcggcgttcgatttttggcgtaggcgcggcacaggtgctgttaagcgcggcgttgctggcgggattattgatgctgacggatttcgcctggcaggcggcggtggtcggtggcattggccttgcgatgtcttcaactgcaatggcgttgcaattgatgcgtgagaaagggatgaatcgcagcgaatccggccagctcgggttttcggttctgctgtttcaggatctggcagtaatcccagcactggcgttagtgccgttgttggcggggtcggcagacgaacatttcgactggatgaaggtcggcatgaaggtgctggcgtttgtcggcatgctgattggtgggcgctatttactgcgtccggtattccgctttattgcagcttctggcgtgcgggaagtgttcaccgccgcgacgctgctgctggtgttgggttccgcattgtttatggatgcgctggggctgtcgatggcgctcggtacatttattgcgggcgtgctgctggcggaaagtgaatatcgccatgaactggaaacggctatcgatcccttcaaaggcttgctgctcggtttgttctttatctctgtcggcatgtcactcaacctcggggtgctttatacccatctgttgtgggtagtgataagcgtggttgtgctggtggcggtgaaaattctcgtgctgtatctgctggcgcgattgtatggcgtgcgtagctcagagcggatgcagtttgctggcgtgttgagtcagggtggtgagtttgcctttgtcctcttttctaccgcttcttcacaacgcttattccagggcgaccagatggcgttgttgctggtgacggtgacgctttccatgatgaccacgccgttgctgatgaagctggtggataaatggctatcccgccagtttaacggaccggaagaagaagacgaaaaaccgtgggtcaacgatgataaaccccaggtcattgtcgtgggcttcgggcgttttggtcaggtgattggtcgtttgctgatggcaaataaaatgcgcattaccgtgctggagcgggatatcagcgccgttaacctgatgcgtaaatacggctacaaagtttattacggcgacgccacgcaggtcgatcttttacgttctgcgggtgcagaggccgctgagtctatcgtcattacctgtaacgagccggaagacaccatgaagctggtggaaatatgccaacagcactttccgcatttgcatattcttgcgcgagcgcgcggacgtgtggaagcgcatgagttattacaggcaggggtgacgcagttttcccgtgaaacattctccagtgcgttagagctggggcgcaagacgctggtcacgcttggcatgcatccgcatcaggcacagcgagcgcaactgcattttcgccgcctggatatgcggatgctgcgagagctcatcccaatgcatgccgataccgtacaaatttctcgcgccagggaagcccgacgcgaactggaagagattttccagcgtgaaatgcaacaagaacgacgccagctggacggctgggatgaatttgagtag"
    ntseqlen 1806
    symbol "kefB"
    mass 66410.37210000012
    level 0
  ]
  node [
    id 4788
    label "b0047"
    compound_type "protein"
    type "chemical_entity"
    active 1
    location "cytoplasm"
    aaseq "MDSHTLIQALIYLGSAALIVPIAVRLGLGSVLGYLIAGCIIGPWGLRLVTDAESILHFAEIGVVLMLFIIGLELDPQRLWKLRAAVFGCGALQMVICGGLLGLFCMLLGLRWQVAELIGMTLALSSTAIAMQAMNERNLMVTQMGRSAFAVLLFQDIAAIPLVAMIPLLATSSASTTMGAFALSALKVAGALVLVVLLGRYVTRPALRFVARSGLREVFSAVALFLVFGFGLLLEEVGLSMAMGAFLAGVLLASSEYRHALESDIEPFKGLLLGLFFIGVGMSIDFGTLLENPLRIVILLLGFLIIKIAMLWLIARPLQVPNKQRRWFAVLLGQGSEFAFVVFGAAQMANVLEPEWAKSLTLAVALSMAATPILLVILNRLEQSSTEEAREADEIDEEQPRVIIAGFGRFGQITGRLLLSSGVKMVVLDHDPDHIETLRKFGMKVFYGDATRMDLLESAGAAKAEVLINAIDDPQTNLQLTEMVKEHFPHLQIIARARDVDHYIRLRQAGVEKPERETFEGALKTGRLALESLGLGPYEARERADVFRRFNIQMVEEMAMVENDTKARAAVYKRTSAMLSEIITEDREHLSLIQRHGWQGTEEGKHTGNMADEPETKPSS"
    aaseqlen 620
    ntseq "atggatagccatacgctgattcaggcgctgatttatctcggttcggcagcgctgattgtacccattgcggtacgtcttggtctgggatcggtacttggctacctgatcgccggctgcattattggcccgtgggggctgcgactggtgaccgatgccgaatctattctgcactttgccgagattggggtggtgctgatgctgtttattatcggcctcgaactcgatccacaaaggctgtggaagctgcgtgcggcagtgttcggctgtggcgcattgcagatggtgatttgcggcggcctgctggggctgttctgcatgttacttgggctgcgctggcaggtcgcggaattgatcggcatgacgctggcgctctcctctacggcgattgccatgcaggcgatgaatgaacgcaatctgatggtgacgcaaatgggtcgcagtgcctttgcggtgctgctgttccaggatatcgcggcgatcccgctggtggcgatgattccgctactggcaacgagcagtgcctcgacgacgatgggcgcatttgctctctcggcgttaaaagtggcgggtgcgctggtgctggtggtattgctggggcgctatgtcacgcgtccggcgctgcgttttgtagcccgctctggcttgcgggaagtgtttagtgccgtggcgttattcctcgtgtttggctttggtttgctgctggaagaggtcggcttgtcgatggcgatgggcgcgtttctggcgggcgtactgctggcaagctcggaataccgtcatgcgctggagagcgatatcgaaccatttaaaggtttgctgttggggctgtttttcatcggtgttggcatgtcgatagactttggcacgctgcttgaaaacccattgcgcattgtcattttgctgctcggtttcctcatcatcaaaatcgccatgctgtggctgattgcccgaccgttgcaagtgccaaataaacagcgtcgttggtttgcggtgttgttagggcagggcagtgagtttgcctttgtggtatttggcgcggcgcagatggcgaatgtgctggagccggagtgggcgaaatcgctgaccctggcggtggcgctgtcgatggcagcaacgccgattctgctggtgatcctcaatcgccttgagcaatcttctactgaggaagcgcgtgaagccgatgagatcgacgaagaacagccgcgcgtgattatcgccggattcggtcgttttgggcagattaccggacgtttactgctctccagcggggtgaaaatggtggtactcgatcacgatccggaccatatcgaaaccttgcgtaaatttggtatgaaagtgttttatggcgatgccacgcggatggatttactggaatctgccggagcggcgaaagcggaagtgctgattaacgccatcgacgatccgcaaaccaacctgcaactgacagagatggtgaaagaacatttcccgcatttgcagattattgcccgcgcccgcgatgtcgaccactacattcgtttgcgtcaggcaggcgttgaaaagccggagcgtgaaaccttcgaaggtgcgctgaaaaccgggcgtctggcactggaaagtttaggtctggggccgtatgaagcgcgagaacgtgccgatgtgttccgccgctttaatattcagatggtggaagagatggcaatggttgagaacgacaccaaagcccgcgcggcggtctataaacgcaccagcgcgatgttaagtgagatcattaccgaggaccgcgaacatctgtcattaattcaacgacatggctggcagggaaccgaagaaggtaaacataccggcaacatggcggatgaaccggaaacgaaaccctcatcctaa"
    ntseqlen 1863
    symbol "kefC"
    mass 67795.04880000021
    level 0
  ]
  node [
    id 4789
    label "m001653"
    type "chemical_reaction"
    domain "metabolism"
    module "Transport"
    level 0
  ]
  node [
    id 4790
    label "m001654"
    type "chemical_reaction"
    domain "metabolism"
    module "Transport"
    level 0
  ]
  node [
    id 4791
    label "b2257"
    compound_type "protein"
    type "chemical_entity"
    active 1
    location "cytoplasm"
    aaseq "MKSVRYLIGLFAFIACYYLLPISTRLLWQPDETRYAEISREMLASGDWIVPHLLGLRYFEKPIAGYWINSIGQWLFGANNFGVRAGVIFATLLTAALVTWFTLRLWRDKRLALLATVIYLSLFIVYAIGTYAVLDPFIAFWLVAGMCSFWLAMQAQTWKGKSAGFLLLGITCGMGVMTKGFLALAVPVLSVLPWVATQKRWKDLFIYGWLAVISCVLTVLPWGLAIAQREPNFWHYFFWVEHIQRFALDDAQHRAPFWYYVPVIIAGSLPWLGLLPGALYTGWKNRKHSATVYLLSWTIMPLLFFSVAKGKLPTYILSCFASLAMLMAHYALLAAKNNPLALRINGWINIAFGVTGIIATFVVSPWGPMNTPVWQTFESYKVFCAWSIFSLWAFFGWYTLTNVEKTWPFAALCPLGLALLVGFSIPDRVMEGKHPQFFVEMTQESLQPSRYILTDSVGVAAGLAWSLQRDDIIMYRQTGELKYGLNYPDAKGRFVSGDEFANWLNQHRQEGIITLVLSVDRDEDINSLAIPPADAIDRQERLVLIQYRPK"
    aaseqlen 550
    ntseq "atgaaatcggtacgttaccttatcggcctcttcgcgtttattgcctgctattacctgttaccgatcagcacgcgtctgctctggcaacccgatgaaacgcgttatgcggaaatcagtcgagaaatgctggcatccggcgactggattgtgccccatctgttagggctacgttatttcgaaaaacccattgccggatactggattaacagcattgggcaatggctatttggcgcgaataactttggtgtgcgggcaggcgttatctttgcgaccctgttaactgccgcgctggtgacctggtttactctgcgcttatggcgcgataaacgtctggctctactcgccacagtaatttatctctcattgtttattgtctatgccatcggcacttatgccgtgctcgatccgtttattgcattctggctggtggcgggaatgtgcagcttctggctggcaatgcaggcacagacgtggaaaggcaaaagcgcaggatttttactgctgggaatcacctgcggcatgggggtgatgaccaaaggttttctcgcccttgccgtgccggtattaagcgtgctgccatgggtagcgacgcaaaaacgctggaaagatctctttatttacggctggctggcggttatcagttgcgtactgacggttctcccttggggactggcgatagcgcagcgggagcctaacttctggcactattttttctgggttgagcatattcaacgctttgcactggatgatgcccaacatagagctccgttctggtactacgtgccggtcatcattgccggtagcctgccgtggctgggattactccccggtgcactgtacacaggctggaaaaaccgcaagcattccgcaaccgtctatttgttgagctggacgataatgccgctgctgtttttctccgtcgctaaaggtaaattgcccacctatattctttcctgctttgcatctctggcaatgctgatggcgcattacgctttgctggcagcaaaaaataatcctctggcgctgcggattaatggctggattaacatcgcttttggcgtcactggcattattgccacatttgtggtctccccgtggggaccaatgaacacgccggtgtggcaaaccttcgagagctataaagtcttttgtgcctggtcgattttttcgctatgggcatttttcggctggtacaccttaacaaacgtcgaaaagacctggccttttgccgcgctttgcccgctggggctggcgttgctggtaggattttcaattcctgacagagttatggaaggaaaacatccgcaattttttgtcgagatgacacaagaatcacttcagccaagccgctatattcttactgatagcgtcggtgttgccgcaggtctggcatggagcctgcaacgcgatgacatcatcatgtatcgccagacaggtgagttgaaatacggccttaattatccggatgcgaaagggagatttgtcagcggtgatgagttcgcaaactggcttaatcaacatcgtcaggaggggattattactctcgtgctttcggttgaccgcgatgaagatatcaacagtctcgccattccgcccgcagatgccatcgatcgtcaggagcgtctggtgctgattcagtatcgtcccaaatga"
    ntseqlen 1653
    symbol "arnT"
    mass 62541.768800000114
    level 0
  ]
  node [
    id 4792
    label "m001655"
    type "chemical_reaction"
    domain "metabolism"
    module "Transport"
    level 0
  ]
  node [
    id 4793
    label "m001656"
    type "chemical_reaction"
    domain "metabolism"
    module "Transport"
    level 0
  ]
  node [
    id 4794
    label "m001657"
    type "chemical_reaction"
    domain "metabolism"
    module "Transport"
    level 0
  ]
  node [
    id 4795
    label "b2170"
    compound_type "protein"
    type "chemical_entity"
    active 1
    location "cytoplasm"
    aaseq "MHNSPAVSSAKSFDLTSTAFLIVAFLTGIAGALQTPTLSIFLTDEVHARPAMVGFFFTGSAVIGILVSQFLAGRSDKRGDRKSLIVFCCLLGVLACTLFAWNRNYFVLLFVGVFLSSFGSTANPQMFALAREHADKTGREAVMFSSFLRAQVSLAWVIGPPLAYALAMGFSFTVMYLSAAVAFIVCGVMVWLFLPSMRKELPLATGTIEAPRRNRRDTLLLFVICTLMWGSNSLYIINMPLFIINELHLPEKLAGVMMGTAAGLEIPTMLIAGYFAKRLGKRFLMRVAAVGGVCFYAGMLMAHSPVILLGLQLLNAIFIGILGGIGMLYFQDLMPGQAGSATTLYTNTSRVGWIIAGSVAGIVAEIWNYHAVFWFAMVMIIATLFCLLRIKDV"
    aaseqlen 393
    ntseq "atgcataactcccccgcagtctccagcgcgaaatcgtttgacctgacctcgacggcgtttttaatcgttgcctttctcaccggtattgcgggcgctctgcaaaccccgacactcagtatttttcttaccgatgaagtacatgcccgtccggcgatggtgggattcttctttaccggcagcgctgtcattgggattctggtaagtcagtttctcgccgggcgctctgataagcgcggcgatcgcaaatcgctgattgtcttttgctgcctgttaggcgtgctggcctgcaccctttttgcctggaatcgcaactactttgttttgctattcgttggcgtctttcttagcagctttggctcgaccgctaacccgcaaatgtttgcccttgcccgtgaacatgccgacaaaaccggacgtgaggcggtgatgttcagctcttttttacgcgctcaggtttcactggcatgggtcattggcccaccgctggcttatgccttagcgatgggtttcagctttacggtaatgtatctgagcgcagcggtagcgtttattgtttgcggtgtgatggtgtggctgtttttaccgtcgatgcgaaaagagcttccgctggcgaccggcacgatcgaagcgccgcgccgtaaccgtcgcgatacgctgctgctgtttgtcatttgtacattgatgtggggctcgaacagcctgtacatcatcaacatgccgctatttattatcaacgaactgcatcttcccgagaaactggccggtgtgatgatggggaccgccgccgggctggaaatcccgacgatgttgattgccggatatttcgccaaacgtctgggtaagcgtttcttaatgcgcgttgctgccgtgggtggcgtctgtttttacgcaggaatgctgatggcgcattcacctgtcattctgttgggcttgcagctgctaaatgctatttttattggcattctgggcggcatcgggatgctctattttcaggatctgatgcccggtcaggcgggttcagccaccacgctctataccaacacttcgcgcgtgggctggatcatcgcaggatcagtggcgggcatcgtcgccgagatctggaattatcacgctgtgttctggtttgcgatggtgatgattatcgccactctgttttgcttactgcggattaaagatgtttaa"
    ntseqlen 1182
    symbol "setB"
    mass 42745.588600000025
    level 0
  ]
  node [
    id 4796
    label "b0070"
    compound_type "protein"
    type "chemical_entity"
    active 1
    location "cytoplasm"
    aaseq "MIWIMTMARRMNGVYAAFMLVAFMMGVAGALQAPTLSLFLSREVGAQPFWIGLFYTVNAIAGIGVSLWLAKRSDSQGDRRKLIIFCCLMAIGNALLFAFNRHYLTLITCGVLLASLANTAMPQLFALAREYADNSAREVVMFSSVMRAQLSLAWVIGPPLAFMLALNYGFTVMFSIAAGIFTLSLVLIAFMLPSVARVELPSENALSMQGGWQDSNVRMLFVASTLMWTCNTMYIIDMPLWISSELGLPDKLAGFLMGTAAGLEIPAMILAGYYVKRYGKRRMMVIAVAAGVLFYTGLIFFNSRMALMTLQLFNAVFIGIVAGIGMLWFQDLMPGRAGAATTLFTNSISTGVILAGVIQGAIAQSWGHFAVYWVIAVISVVALFLTAKVKDV"
    aaseqlen 392
    ntseq "atgatctggataatgacgatggctcgccgtatgaacggtgtttacgcggcatttatgctggtcgcttttatgatgggggtggccggggcgctacaggctcctacattgagcttatttctgagtcgtgaggttggcgcgcaacctttctggatcggcctcttttatacggtgaatgctattgctgggatcggcgtaagcctctggttggcaaaacgttctgacagtcagggcgatcggcgaaaactgattatattttgctgtttgatggctatcggcaatgcgctattgtttgcatttaatcgtcattatctgacgcttatcacctgtggtgtgcttctggcatctctggccaatacggcaatgccacagttatttgctctggcgcgggaatatgcggataactcggcgcgagaagtggtgatgtttagctcggtgatgcgtgcgcagctttctctggcatgggttatcggtccaccgttggcctttatgctggcgttgaattacggctttacggtgatgttttcgattgccgccgggatattcacactcagtctggtattgattgcatttatgcttccgtctgtggcgcgggtagaactgccgtcggaaaatgctttatcaatgcaaggtggctggcaggatagtaacgtacggatgttatttgtcgcctcgacgttaatgtggacctgcaacaccatgtacattattgatatgccgttgtggatcagtagcgagttaggattgccagacaaactggcgggtttcctgatggggacggcagctggactggaaataccagcaatgattctggctggctactatgtcaaacgttatggtaagcggcgaatgatggtcatagcagtggcggcaggagtactgttttacaccggattgattttctttaatagccgtatggcgttgatgacgctgcaactttttaacgctgtatttatcggcattgttgcgggtattgggatgctatggtttcaggatttaatgcctggaagagcgggggcagctaccaccttatttactaacagtatttctaccggggtaattctggctggcgttattcagggagcaattgcacaaagttgggggcactttgctgtctactgggtaattgcggttatttctgttgtcgcattatttttaaccgcaaaggttaaagacgtttga"
    ntseqlen 1179
    symbol "setA"
    mass 42712.72700000003
    level 0
  ]
  node [
    id 4797
    label "m001658"
    type "chemical_reaction"
    domain "metabolism"
    module "Transport"
    level 0
  ]
  node [
    id 4798
    label "m001659"
    type "chemical_reaction"
    domain "metabolism"
    module "Transport"
    level 0
  ]
  node [
    id 4799
    label "b0343"
    compound_type "protein"
    type "chemical_entity"
    active 1
    location "cytoplasm"
    aaseq "MYYLKNTNFWMFGLFFFFYFFIMGAYFPFFPIWLHDINHISKSDTGIIFAAISLFSLLFQPLFGLLSDKLGLRKYLLWIITGMLVMFAPFFIFIFGPLLQYNILVGSIVGGIYLGFCFNAGAPAVEAFIEKVSRRSNFEFGRARMFGCVGWALCASIVGIMFTINNQFVFWLGSGCALILAVLLFFAKTDAPSSATVANAVGANHSAFSLKLALELFRQPKLWFLSLYVIGVSCTYDVFDQQFANFFTSFFATGEQGTRVFGYVTTMGELLNASIMFFAPLIINRIGGKNALLLAGTIMSVRIIGSSFATSALEVVILKTLHMFEVPFLLVGCFKYITSQFEVRFSATIYLVCFCFFKQLAMIFMSVLAGNMYESIGFQGAYLVLGLVALGFTLISVFTLSGPGPLSLLRRQVNEVA"
    aaseqlen 417
    ntseq "atgtactatttaaaaaacacaaacttttggatgttcggtttattctttttcttttacttttttatcatgggagcctacttcccgtttttcccgatttggctacatgacatcaaccatatcagcaaaagtgatacgggtattatttttgccgctatttctctgttctcgctattattccaaccgctgtttggtctgctttctgacaaactcgggctgcgcaaatacctgctgtggattattaccggcatgttagtgatgtttgcgccgttctttatttttatcttcgggccactgttacaatacaacattttagtaggatcgattgttggtggtatttatctaggcttttgttttaacgccggtgcgccagcagtagaggcatttattgagaaagtcagccgtcgcagtaatttcgaatttggtcgcgcgcggatgtttggctgtgttggctgggcgctgtgtgcctcgattgtcggcatcatgttcaccatcaataatcagtttgttttctggctgggctctggctgtgcactcatcctcgccgttttactctttttcgccaaaacggatgcgccctcttctgccacggttgccaatgcggtaggtgccaaccattcggcatttagccttaagctggcactggaactgttcagacagccaaaactgtggtttttgtcactgtatgttattggcgtttcctgcacctacgatgtttttgaccaacagtttgctaatttctttacttcgttctttgctaccggtgaacagggtacgcgggtatttggctacgtaacgacaatgggcgaattacttaacgcctcgattatgttctttgcgccactgatcattaatcgcatcggtgggaaaaacgccctgctgctggctggcactattatgtctgtacgtattattggctcatcgttcgccacctcagcgctggaagtggttattctgaaaacgctgcatatgtttgaagtaccgttcctgctggtgggctgctttaaatatattaccagccagtttgaagtgcgtttttcagcgacgatttatctggtctgtttctgcttctttaagcaactggcgatgatttttatgtctgtactggcgggcaatatgtatgaaagcatcggtttccagggcgcttatctggtgctgggtctggtggcgctgggcttcaccttaatttccgtgttcacgcttagcggccccggcccgctttccctgctgcgtcgtcaggtgaatgaagtcgcttaa"
    ntseqlen 1254
    symbol "lacY"
    mass 46502.695600000035
    level 0
  ]
  node [
    id 4800
    label "m001660"
    type "chemical_reaction"
    domain "metabolism"
    module "Transport"
    level 0
  ]
  node [
    id 4801
    label "assembly000300"
    type "chemical_reaction"
    domain "biosynthesis"
    level 1
  ]
  node [
    id 4802
    label "b3458"
    compound_type "protein"
    type "chemical_entity"
    location "cytoplasm"
    aaseq "MKRNAKTIIAGMIALAISHTAMADDIKVAVVGAMSGPIAQWGDMEFNGARQAIKDINAKGGIKGDKLVGVEYDDACDPKQAVAVANKIVNDGIKYVIGHLCSSSTQPASDIYEDEGILMISPGATNPELTQRGYQHIMRTAGLDSSQGPTAAKYILETVKPQRIAIIHDKQQYGEGLARSVQDGLKAANANVVFFDGITAGEKDFSALIARLKKENIDFVYYGGYYPEMGQMLRQARSVGLKTQFMGPEGVGNASLSNIAGDAAEGMLVTMPKRYDQDPANQGIVDALKADKKDPSGPYVWITYAAVQSLATALERTGSDEPLALVKDLKANGANTVIGPLNWDEKGDLKGFDFGVFQWHADGSSTAAK"
    aaseqlen 369
    ntseq "atgaaacggaatgcgaaaactatcatcgcagggatgattgcactggcaatttcacacaccgctatggctgacgatattaaagtcgccgttgtcggcgcgatgtccggcccgattgcccagtggggcgatatggaatttaacggcgcgcgtcaggcaattaaagacattaatgccaaagggggaattaagggcgataaactggttggcgtggaatatgacgacgcatgcgacccgaaacaagccgttgcggtcgccaacaaaatcgttaatgacggcattaaatacgttattggtcatctgtgttcttcttctacccagcctgcgtcagatatctatgaagacgaaggtattctgatgatctcgccgggagcgaccaacccggagctgacccaacgcggttatcaacacattatgcgtactgccgggctggactcttcccaggggccaacggcggcaaaatacattcttgagacggtgaagccccagcgcatcgccatcattcacgacaaacaacagtatggcgaagggctggcgcgttcggtgcaggacgggctgaaagcggctaacgccaacgtcgtcttcttcgacggtattaccgccggggagaaagatttctccgcgctgatcgcccgcctgaaaaaagaaaacatcgacttcgtttactacggcggttactacccggaaatggggcagatgctgcgccaggcccgttccgttggcctgaaaacccagtttatggggccggaaggtgtgggtaatgcgtcgttgtcgaacattgccggtgatgccgccgaaggcatgttggtcactatgccaaaacgctatgaccaggatccggcaaaccagggcatcgttgatgcgctgaaagcagacaagaaagatccgtccgggccttatgtctggatcacctacgcggcggtgcaatctctggcgactgcccttgagcgtaccggcagcgatgagccgctggcgctggtgaaagatttaaaagctaacggtgcaaacaccgtgattgggccgctgaactgggatgaaaaaggcgatcttaagggatttgattttggtgtcttccagtggcacgccgacggttcatccacggcagccaagtga"
    ntseqlen 1110
    symbol "livK"
    mass 39378.223100000025
    level 1
  ]
  node [
    id 4803
    label "b3454 * b3455 * b3456 * b3457 * b3458"
    compound_type "assembly"
    type "chemical_entity"
    active 1
    location "cytoplasm"
    mass 173365.33660000013
    level 0
  ]
  node [
    id 4804
    label "m001661"
    type "chemical_reaction"
    domain "metabolism"
    module "Transport"
    level 0
  ]
  node [
    id 4805
    label "m001662"
    type "chemical_reaction"
    domain "metabolism"
    module "Transport"
    level 0
  ]
  node [
    id 4806
    label "m001663"
    type "chemical_reaction"
    domain "metabolism"
    module "Transport"
    level 0
  ]
  node [
    id 4807
    label "m001664"
    type "chemical_reaction"
    domain "metabolism"
    module "Transport"
    level 0
  ]
  node [
    id 4808
    label "m001665"
    type "chemical_reaction"
    domain "metabolism"
    module "Transport"
    level 0
  ]
  node [
    id 4809
    label "b0622"
    compound_type "protein"
    type "chemical_entity"
    active 1
    location "cytoplasm"
    aaseq "MNVSKYVAIFSFVFIQLISVGKVFANADEWMTTFRENIAQTWQQPEHYDLYIPAITWHARFAYDKEKTDRYNERPWGGGFGLSRWDEKGNWHGLYAMAFKDSWNKWEPIAGYGWESTWRPLADENFHLGLGFTAGVTARDNWNYIPLPVLLPLASVGYGPVTFQMTYIPGTYNNGNVYFAWMRFQF"
    aaseqlen 186
    ntseq "atgaacgtgagtaaatatgtcgctatcttttcctttgtttttattcagttaatcagcgttggtaaagtttttgctaacgcagatgagtggatgacaacgtttagagaaaatattgcacaaacctggcaacagcctgaacattatgatttatatattcctgccatcacctggcatgcacgtttcgcttacgacaaagaaaaaaccgatcgctataacgagcgaccgtggggtggcggttttggcctgtcgcgttgggatgaaaaaggaaactggcatggcctgtatgccatggcatttaaggactcgtggaacaaatgggaaccgattgccggatacggatgggaaagtacctggcgaccgctggcggatgaaaattttcatttaggtctgggattcaccgctggcgtaacggcacgcgataactggaattacatccctctcccggttctactgccattggcctccgtgggttatggcccagtgacttttcagatgacctacattccgggtacctacaacaatggcaatgtgtactttgcctggatgcgctttcagttttga"
    ntseqlen 561
    symbol "pagP"
    mass 21769.293499999996
    level 0
  ]
  node [
    id 4810
    label "m001666"
    type "chemical_reaction"
    domain "metabolism"
    module "Transport"
    level 0
  ]
  node [
    id 4811
    label "m001667"
    type "chemical_reaction"
    domain "metabolism"
    module "Transport"
    level 0
  ]
  node [
    id 4812
    label "m001669"
    type "chemical_reaction"
    domain "metabolism"
    module "Transport"
    level 0
  ]
  node [
    id 4813
    label "m001670"
    type "chemical_reaction"
    domain "metabolism"
    module "Transport"
    level 0
  ]
  node [
    id 4814
    label "b1386"
    compound_type "protein"
    type "chemical_entity"
    active 1
    location "cytoplasm"
    aaseq "MGSPSLYSARKTTLALAVALSFAWQAPVFAHGGEAHMVPMDKTLKEFGADVQWDDYAQLFTLIKDGAYVKVKPGAQTAIVNGQPLALQVPVVMKDNKAWVSDTFINDVFQSGLDQTFQVEKRPHPLNALTADEIKQAVEIVKASADFKPNTRFTEISLLPPDKEAVWAFALENKPVDQPRKADVIMLDGKHIIEAVVDLQNNKLLSWQPIKDAHGMVLLDDFASVQNIINNSEEFAAAVKKRGITDAKKVITTPLTVGYFDGKDGLKQDARLLKVISYLDVGDGNYWAHPIENLVAVVDLEQKKIVKIEEGPVVPVPMTARPFDGRDRVAPAVKPMQIIEPEGKNYTITGDMIHWRNWDFHLSMNSRVGPMISTVTYNDNGTKRKVMYEGSLGGMIVPYGDPDIGWYFKAYLDSGDYGMGTLTSPIARGKDAPSNAVLLNETIADYTGVPMEIPRAIAVFERYAGPEYKHQEMGQPNVSTERRELVVRWISTVGNYDYIFDWIFHENGTIGIDAGATGIEAVKGVKAKTMHDETAKDDTRYGTLIDHNIVGTTHQHIYNFRLDLDVDGENNSLVAMDPVVKPNTAGGPRTSTMQVNQYNIGNEQDAAQKFDPGTIRLLSNPNKENRMGNPVSYQIIPYAGGTHPVAKGAQFAPDEWIYHRLSFMDKQLWVTRYHPGERFPEGKYPNRSTHDTGLGQYSKDNESLDNTDAVVWMTTGTTHVARAEEWPIMPTEWVHTLLKPWNFFDETPTLGALKKDK"
    aaseqlen 757
    ntseq "atgggaagcccctctctgtattctgcccgtaaaacaaccctggcgttggcagtcgccttaagtttcgcctggcaagcgccggtatttgcccacggtggtgaagcgcatatggtgccaatggataaaacgcttaaagaatttggtgccgatgtgcagtgggacgactacgcccagctctttaccctgattaaagatggcgcgtacgtgaaagtgaagcctggtgcgcaaacagcaattgttaatggtcagcctctggcactgcaagtaccggtagtgatgaaagacaataaagcctgggtttctgacacctttattaacgatgttttccagtccgggctggatcaaacctttcaggtagaaaagcgccctcacccacttaatgcgctaactgcggacgaaattaaacaggccgttgaaattgttaaagcttccgcggacttcaaacccaatacccgttttactgagatctccctgctaccgccagataaagaagctgtctgggcgtttgcgctggaaaacaaaccggttgaccagccgcgcaaagccgacgtcattatgctcgacggcaaacatatcatcgaagcggtggtggatctgcaaaacaacaaactgctctcctggcaacccattaaagacgcccacggtatggtgttgctggatgatttcgccagtgtgcagaacattattaacaacagtgaagaatttgccgctgccgtgaagaaacgcggtattactgatgcgaaaaaagtgattaccacgccgctgaccgtaggttatttcgatggtaaagatggcctgaaacaagatgcccggttgctcaaagtcatcagctatcttgatgtcggtgatggcaactactgggcacatcccatcgaaaacctggtggcggtcgttgatttagaacagaaaaaaatcgttaagattgaagaaggtccggtagttccggtgccaatgaccgcacgcccatttgatggccgtgaccgcgttgctccggcagttaagcctatgcaaatcattgagcctgaaggtaaaaattacaccattactggcgatatgattcactggcggaactgggattttcacctcagcatgaactctcgcgtcgggccgatgatctccaccgtgacttataacgacaatggcaccaaacgcaaagtcatgtacgaaggttctctcggcggcatgattgtgccttacggtgatcctgatattggctggtactttaaagcgtatctggactctggtgactacggtatgggcacgctaacctcaccaattgctcgtggtaaagatgccccgtctaacgcagtgctccttaatgaaaccatcgccgactacactggcgtgccgatggagatccctcgcgctatcgcggtatttgaacgttatgccgggccggagtataagcatcaggaaatgggccagcccaacgtcagtaccgaacgccgggagttagtggtgcgctggatcagtacagtgggtaactatgactacatttttgactggatcttccatgaaaacggcactattggcatcgatgccggtgctacgggcatcgaagcggtgaaaggtgttaaagcgaaaaccatgcacgatgagacggcgaaagatgacacgcgctacggcacgcttatcgatcacaatatcgtgggtactacacaccaacatatttataatttccgcctcgatctggatgtagatggcgagaataacagcctggtggcgatggacccagtggtaaaaccgaatactgccggtggcccacgcaccagtaccatgcaagttaatcagtacaacatcggcaatgaacaggatgccgcacagaaatttgatccgggcacgattcgtctgttgagtaacccgaacaaagagaaccgcatgggcaatccggtttcctatcaaattattccttatgcaggtggtactcacccggtagcaaaaggtgcccagttcgcgccggacgagtggatctatcatcgtttaagctttatggacaagcagctctgggtaacgcgttatcatcctggcgagcgtttcccggaaggcaaatatccgaaccgttctactcatgacaccggtcttggacaatacagtaaggataacgagtcgctggacaacaccgacgccgttgtctggatgaccaccggcaccacacatgtggcccgcgccgaagagtggccgattatgccgaccgaatgggtacatactctgctgaaaccatggaacttctttgacgaaacgccaacgctaggggcgctgaagaaagataagtga"
    ntseqlen 2274
    symbol "tynA"
    mass 84377.62450000031
    level 0
  ]
  node [
    id 4815
    label "m001671"
    type "chemical_reaction"
    domain "metabolism"
    module "Transport"
    level 0
  ]
  node [
    id 4816
    label "b2893"
    compound_type "protein"
    type "chemical_entity"
    active 1
    location "cytoplasm"
    aaseq "MKKGFMLFTLLAAFSGFAQADDAAIQQTLAKMGIKSSDIQPAPVAGMKTVLTNSGVLYITDDGKHIIQGPMYDVSGTAPVNVTNKMLLKQLNALEKEMIVYKAPQEKHVITVFTDITCGYCHKLHEQMADYNALGITVRYLAFPRQGLDSDAEKEMKAIWCAKDKNKAFDDVMAGKSVAPASCDVDIADHYALGVQLGVSGTPAVVLSNGTLVPGYQPPKEMKEFLDEHQKMTSGK"
    aaseqlen 236
    ntseq "atgaagaaaggttttatgttgtttactttgttagcggcgttttcaggctttgctcaggctgatgacgcggcaattcaacaaacgttagccaaaatgggcatcaaaagcagcgatattcagcccgcgcctgtagctggcatgaagacagttctgactaacagcggcgtgttgtacatcaccgatgatggtaaacatatcattcaggggccaatgtatgacgttagtggcacggctccggtcaatgtcaccaataagatgctgttaaagcagttgaatgcgcttgaaaaagagatgatcgtttataaagcgccgcaggaaaaacacgtcatcaccgtgtttactgatattacctgtggttactgccacaaactgcatgagcaaatggcagactacaacgcgctggggatcaccgtgcgttatcttgctttcccgcgccaggggctggacagcgatgcagagaaagaaatgaaagctatctggtgtgcgaaagataaaaacaaagcgtttgatgatgtgatggcaggtaaaagcgtcgcaccagccagttgcgacgtggatattgccgaccattacgcacttggcgtccagcttggcgttagcggtactccggcagttgtgctgagcaatggcacacttgttccgggttaccagccgccgaaagagatgaaagaattcctcgacgaacaccaaaaaatgaccagcggtaaataa"
    ntseqlen 711
    symbol "dsbC"
    mass 25621.389599999995
    level 0
  ]
  node [
    id 4817
    label "m001672"
    type "chemical_reaction"
    domain "metabolism"
    module "Transport"
    level 0
  ]
  node [
    id 4818
    label "b0604"
    compound_type "protein"
    type "chemical_entity"
    active 1
    location "cytoplasm"
    aaseq "MLKKILLLALLPAIAFAEELPAPVKAIEKQGITIIKTFDAPGGMKGYLGKYQDMGVTIYLTPDGKHAISGYMYNEKGENLSNTLIEKEIYAPAGREMWQRMEQSHWLLDGKKDAPVIVYVFADPFCPYCKQFWQQARPWVDSGKVQLRTLLVGVIKPESPATAAAILASKDPAKTWQQYEASGGKLKLNVPANVSTEQMKVLSDNEKLMDDLGANVTPAIYYMSKENTLQQAVGLPDQKTLNIIMGNK"
    aaseqlen 248
    ntseq "atgttaaaaaagatacttttactggctctgcttcctgcaatcgccttcgcagaggaacttcctgctccagtaaaagcgattgaaaaacagggcattacaatcatcaaaacattcgatgcccccggaggaatgaaaggttatctcggaaagtatcaggatatgggcgtcaccatctacctgactccagatggtaagcacgctatctctggttacatgtacaacgagaaaggtgaaaacctgagtaacacacttatcgaaaaagaaatttacgcaccagccggacgcgaaatgtggcaacggatggaacaatcccactggctcctcgacggtaaaaaagatgcgccggtcattgtctacgtcttcgccgatccgttctgcccatattgtaaacagttctggcagcaggcgcgcccgtgggtagattctggcaaagtgcaattaagaacattgttggttggggttatcaagccagaaagcccggcgacagcagcggcaattcttgcctccaaagatcccgcaaaaacctggcaacaatatgaagcctctggtggcaagcttaagctaaacgtgcctgcaaacgtaagtacagagcaaatgaaagtgttaagtgacaatgagaaactgatggacgatctgggggcaaatgtcacgccggctatctattacatgagtaaggaaaatacgctacaacaggccgtggggttgcccgatcagaaaacgcttaatatcattatggggaataaataa"
    ntseqlen 747
    symbol "dsbG"
    mass 27494.67260000001
    level 0
  ]
  node [
    id 4819
    label "m001673"
    type "chemical_reaction"
    domain "metabolism"
    module "Transport"
    level 0
  ]
  node [
    id 4820
    label "m001674"
    type "chemical_reaction"
    domain "metabolism"
    module "Transport"
    level 0
  ]
  node [
    id 4821
    label "m001675"
    type "chemical_reaction"
    domain "metabolism"
    module "Transport"
    level 0
  ]
  node [
    id 4822
    label "b1002"
    compound_type "protein"
    type "chemical_entity"
    active 1
    location "cytoplasm"
    aaseq "MNKTLIAAAVAGIVLLASNAQAQTVPEGYQLQQVLMMSRHNLRAPLANNGSVLEQSTPNKWPEWDVPGGQLTTKGGVLEVYMGHYMREWLAEQGMVKSGECPPPYTVYAYANSLQRTVATAQFFITGAFPGCDIPVHHQEKMGTMDPTFNPVITDDSAAFSEQAVAAMEKELSKLQLTDSYQLLEKIVNYKDSPACKEKQQCSLVDGKNTFSAKYQQEPGVSGPLKVGNSLVDAFTLQYYEGFPMDQVAWGEIKSDQQWKVLSKLKNGYQDSLFTSPEVARNVAKPLVSYIDKALVTDRTSAPKITVLVGHDSNIASLLTALDFKPYQLHDQNERTPIGGKIVFQRWHDSKANRDLMKIEYVYQSAEQLRNADALTLQAPAQRVTLELSGCPIDADGFCPMDKFDSVLNEAVK"
    aaseqlen 413
    ntseq "atgaacaaaacgctaatcgccgcagctgtggcagggatagttttactcgcttcaaacgctcaggcacaaaccgtaccggaaggctatcagctacagcaagtgctcatgatgagccgccataacttacgtgcgccgctggcgaacaatggcagtgtgctggagcagtcgacgccgaataaatggccagaatgggacgtccccggtgggcaactcaccaccaaaggtggcgtgctcgaagtgtatatgggccattacatgcgtgaatggctggcagagcaggggatggtgaaatcgggggaatgcccgccgccgtacaccgtttatgcctatgccaatagtctgcaacgtaccgttgcgaccgcacagttctttattaccggcgcattcccggggtgtgatattcctgtgcatcaccaggaaaaaatgggcactatggacccaacctttaacccggtgatcaccgatgattccgccgcattcagtgaacaggcggtggcggcaatggagaaagagctcagcaaactccagcttaccgacagctaccagctactggaaaaaatcgttaactataaagattcccctgcctgtaaagagaaacaacagtgttcgctggtggatggcaaaaatacctttagcgccaagtatcaacaagaaccaggtgtttccgggccgctgaaagtcggcaactcgctggtagatgcgtttactttgcaatattacgaaggttttccgatggatcaggtggcctggggagaaatcaaatctgaccagcagtggaaggtgttgtcgaagcttaaaaacggctaccaggacagcctgtttacctcaccggaagtggcgcgcaatgttgcgaaaccgctggtcagttatatcgacaaagctctggtcaccgatcgcaccagcgcaccgaaaattacagtgttggttgggcacgactccaacattgcctctctgttaacggcgctggatttcaaaccgtatcagttgcatgaccagaacgaacgcacgccgattggcggcaaaatcgttttccagcgttggcatgacagcaaagccaatcgcgatttgatgaaaattgaatatgtgtatcagagtgcggaacagttacgtaatgccgatgcgttaaccctgcaggcacctgcgcagcgtgtgacgctggaattaagcggttgcccgatagacgctgatggtttctgcccgatggataagtttgatagcgtgttgaatgaagcggtgaaataa"
    ntseqlen 1242
    symbol "agp"
    mass 45682.38450000005
    level 0
  ]
  node [
    id 4823
    label "m001676"
    type "chemical_reaction"
    domain "metabolism"
    module "Transport"
    level 0
  ]
  node [
    id 4824
    label "b2239"
    compound_type "protein"
    type "chemical_entity"
    active 1
    location "cytoplasm"
    aaseq "MKLTLKNLSMAIMMSTIVMGSSAMAADSNEKIVIAHRGASGYLPEHTLPAKAMAYAQGADYLEQDLVMTKDDNLVVLHDHYLDRVTDVADRFPDRARKDGRYYAIDFTLDEIKSLKFTEGFDIENGKKVQTYPGRFPMGKSDFRVHTFEEEIEFVQGLNHSTGKNIGIYPEIKAPWFHHQEGKDIAAKTLEVLKKYGYTGKDDKVYLQCFDADELKRIKNELEPKMGMELNLVQLIAYTDWNETQQKQPDGSWVNYNYDWMFKPGAMKQVAEYADGIGPDYHMLIEETSQPGNIKLTGMVQDAQQNKLVVHPYTVRSDKLPEYTPDVNQLYDALYNKAGVNGLFTDFPDKAVKFLNKE"
    aaseqlen 358
    ntseq "atgaaattgacgctgaaaaaccttagcatggcgatcatgatgagcactatagtcatgggaagcagtgcaatggcggcggacagcaacgaaaaaatagtcatcgcccatcgcggtgccagtggatatttgccggagcatacgctgccagcaaaagcgatggcgtatgcgcagggagcggattatctggaacaggatttggtgatgaccaaagacgacaatctggttgttctgcatgaccattacctcgatcgtgttactgatgttgccgatcgtttcccggatcgggcgcgcaaagacggtcgttactacgcgatagatttcacgctggatgaaattaagtcgttgaaatttaccgaaggtttcgatattgaaaacggtaaaaaagtgcagacttatccggggcgtttcccaatgggtaagtccgacttccgggtgcacacctttgaagaagagattgaatttgttcaggggttaaatcactctaccgggaaaaatatcggtatttatccagaaatcaaagcgccgtggttccatcatcaggaagggaaggatattgcggcaaaaacgctggaagtgctgaagaaatatggttacaccggtaaagacgataaagtttatttgcaatgttttgatgctgatgagctgaagcgtattaagaatgagctggaacccaaaatgggcatggagctcaatctggtacagctgattgcctataccgactggaatgaaacgcagcagaaacagccggatggaagctgggttaattacaactacgactggatgtttaagccgggtgccatgaaacaggtggcggaatatgcagatggtattggtccggattaccatatgttgattgaggagacatcgcagccgggtaatatcaaactcactggcatggtgcaagatgctcagcagaataaactggtagtgcatccttataccgtgcggtcagataaactgcctgaatacactcctgatgtgaatcagttatatgatgctctgtataacaaagcgggtgtaaatgggctgtttactgatttccctgataaggcagtaaaatttcttaataaagagtaa"
    ntseqlen 1077
    symbol "glpQ"
    mass 40842.87450000001
    level 0
  ]
  node [
    id 4825
    label "m001677"
    type "chemical_reaction"
    domain "metabolism"
    module "Transport"
    level 0
  ]
  node [
    id 4826
    label "m001678"
    type "chemical_reaction"
    domain "metabolism"
    module "Transport"
    level 0
  ]
  node [
    id 4827
    label "m001679"
    type "chemical_reaction"
    domain "metabolism"
    module "Transport"
    level 0
  ]
  node [
    id 4828
    label "m001680"
    type "chemical_reaction"
    domain "metabolism"
    module "Transport"
    level 0
  ]
  node [
    id 4829
    label "m001681"
    type "chemical_reaction"
    domain "metabolism"
    module "Transport"
    level 0
  ]
  node [
    id 4830
    label "m001682"
    type "chemical_reaction"
    domain "metabolism"
    module "Transport"
    level 0
  ]
  node [
    id 4831
    label "b0756"
    compound_type "protein"
    type "chemical_entity"
    active 1
    location "cytoplasm"
    aaseq "MLNETPALAPDGQPYRLLTLRNNAGMVVTLMDWGATLLSARIPLSDGSVREALLGCASPECYQDQAAFLGASIGRYANRIANSRYTFDGETVTLSPSQGVNQLHGGPEGFDKRRWQIVNQNDRQVLFALSSDDGDQGFPGNLGATVQYRLTDDNRISITYRATVDKPCPVNMTNHVYFNLDGEQSDVRNHKLQILADEYLPVDEGGIPHDGLKSVAGTSFDFRSAKIIASEFLADDDQRKVKGYDHAFLLQAKGDGKKVAAHVWSADEKLQLKVYTTAPALQFYSGNFLGGTPSRGTEPYADWQGLALESEFLPDSPNHPEWPQPDCFLRPGEEYSSLTEYQFIAE"
    aaseqlen 346
    ntseq "gtgctgaacgaaactcccgcactggcacccgatggtcagccgtaccgactgttaactttgcgtaacaacgcagggatggtagtcacgctgatggactggggtgcgactttactttccgcccgtattccgctttccgatggcagcgtccgcgaggcgctgctcggctgtgccagcccggaatgctatcaggatcaggccgcgtttctgggggcctctattggtcgttatgccaaccgtatcgccaatagccgttatacctttgacggtgaaaccgtgacgctttcgccaagtcagggcgttaaccagctgcacggcgggccggaagggttcgacaaacgtcgctggcagattgtgaaccagaacgatcgtcaggtgctgtttgccctgagttcagatgatggtgatcagggcttcccgggtaatctcggcgcgacggtgcaatatcgtctgaccgacgataaccgtatctccattacttatcgcgccacagttgataaaccttgcccggtgaatatgactaatcacgtctatttcaatcttgacggcgagcagtctgacgtgcgcaatcacaagttgcagattctggcggacgaatatctgccggttgatgaaggcggcattccgcacgacggcctgaaatctgtcgccggaacgtcttttgatttccgcagcgccaaaatcatcgccagtgagtttcttgccgacgacgatcagcgcaaagtgaaaggttacgatcacgcattcttgttacaggccaaaggcgatggcaagaaagtggcggcgcatgtctggtcagcagatgaaaaattgcagctgaaggtctacaccaccgctccggctctgcaattctactccggcaacttcctcggcggcacaccgtcgcggggaaccgaaccttacgccgactggcaagggctggctctggaaagcgagtttctaccggacagcccgaaccaccctgaatggccgcaaccggactgcttcctgcgtcctggcgaagagtattccagcctgacggaatatcagtttattgctgagtaa"
    ntseqlen 1041
    symbol "galM"
    mass 38189.984000000026
    level 0
  ]
  node [
    id 4832
    label "m001683"
    type "chemical_reaction"
    domain "metabolism"
    module "Transport"
    level 0
  ]
  node [
    id 4833
    label "m001685"
    type "chemical_reaction"
    domain "metabolism"
    module "Transport"
    level 0
  ]
  node [
    id 4834
    label "b2156"
    compound_type "protein"
    type "chemical_entity"
    active 1
    location "cytoplasm"
    aaseq "MVSETKTTEAPGLRRELKARHLTMIAIGGSIGTGLFVASGATISQAGPGGALLSYMLIGLMVYFLMTSLGELAAYMPVSGSFATYGQNYVEEGFGFALGWNYWYNWAVTIAVDLVAAQLVMSWWFPDTPGWIWSALFLGVIFLLNYISVRGFGEAEYWFSLIKVTTVIVFIIVGVLMIIGIFKGAQPAGWSNWTIGEAPFAGGFAAMIGVAMIVGFSFQGTELIGIAAGESEDPAKNIPRAVRQVFWRILLFYVFAILIISLIIPYTDPSLLRNDVKDISVSPFTLVFQHAGLLSAAAVMNAVILTAVLSAGNSGMYASTRMLYTLACDGKAPRIFAKLSRGGVPRNALYATTVIAGLCFLTSMFGNQTVYLWLLNTSGMTGFIAWLGIAISHYRFRRGYVLQGHDINDLPYRSGFFPLGPIFAFILCLIITLGQNYEAFLKDTIDWGGVAATYIGIPLFLIIWFGYKLIKGTHFVRYSEMKFPQNDKK"
    aaseqlen 489
    ntseq "atggtttccgaaactaaaaccacagaagcgccgggcttacgccgtgaattaaaggcgcgtcacctgacgatgattgccattggcggttccatcggtacaggtctttttgttgcctctggcgcaacgatttctcaggcaggtccgggcggggcattgctctcgtatatgctgattggcctgatggtttacttcctgatgaccagtctcggtgaactggctgcatatatgccggtttccggttcgtttgccacttacggtcagaactatgttgaagaaggctttggcttcgcgctgggctggaactactggtacaactgggcggtgactatcgccgttgacctggttgcagctcagctggtcatgagctggtggttcccggatacaccgggctggatctggagtgcgttgttcctcggcgttatcttcctgctgaactacatctcagttcgtggctttggtgaagcggaatactggttctcactgatcaaagtcacgacagttattgtctttatcatcgttggcgtgctgatgattatcggtatcttcaaaggcgcgcagcctgcgggctggagcaactggacaatcggcgaagcgccgtttgctggtggttttgcggcgatgatcggcgtagctatgattgtcggcttctctttccagggaaccgagctgatcggtattgctgcaggcgagtccgaagatccggcgaaaaacattccacgcgcggtacgtcaggtgttctggcgaatcctgttgttctatgtgttcgcgatcctgattatcagcctgattattccgtacaccgatccgagcctgctgcgtaacgatgttaaagacatcagcgttagtccgttcaccctggtgttccagcacgcgggtctgctctctgcggcggcggtgatgaacgcagttattctgacggcggtgctgtcagcgggtaactccggtatgtatgcgtctactcgtatgctgtacaccctggcgtgtgacggtaaagcgccgcgcattttcgctaaactgtcgcgtggtggcgtgccgcgtaatgcgctgtatgcgacgacggtgattgccggtctgtgcttcctgacctccatgtttggcaaccagacggtatacctgtggctgctgaacacctccgggatgacgggttttatcgcctggctggggattgccattagccactatcgcttccgtcgcggttacgtattgcagggacacgacattaacgatctgccgtaccgttcaggtttcttcccactggggccgatcttcgcattcattctgtgtctgattatcactttgggccagaactacgaagcgttcctgaaagatactattgactggggcggcgtagcggcaacgtatattggtatcccgctgttcctgattatttggttcggctacaagctgattaaaggaactcacttcgtacgctacagcgaaatgaagttcccgcagaacgataagaaataa"
    ntseqlen 1470
    symbol "lysP"
    mass 53575.23990000002
    level 0
  ]
  node [
    id 4835
    label "m001687"
    type "chemical_reaction"
    domain "metabolism"
    module "Transport"
    level 0
  ]
  node [
    id 4836
    label "m001688"
    type "chemical_reaction"
    domain "metabolism"
    module "Transport"
    level 0
  ]
  node [
    id 4837
    label "m001689"
    type "chemical_reaction"
    domain "metabolism"
    module "Transport"
    level 0
  ]
  node [
    id 4838
    label "m001690"
    type "chemical_reaction"
    domain "metabolism"
    module "Transport"
    level 0
  ]
  node [
    id 4839
    label "b3907"
    compound_type "protein"
    type "chemical_entity"
    active 1
    location "cytoplasm"
    aaseq "MSNAITMGIFWHLIGAASAACFYAPFKKVKKWSWETMWSVGGIVSWIILPWAISALLLPNFWAYYSSFSLSTRLPVFLFGAMWGIGNINYGLTMRYLGMSMGIGIAIGITLIVGTLMTPIINGNFDVLISTEGGRMTLLGVLVALIGVGIVTRAGQLKERKMGIKAEEFNLKKGLVLAVMCGIFSAGMSFAMNAAKPMHEAAAALGVDPLYVALPSYVVIMGGGAIINLGFCFIRLAKVKDLSLKADFSLAKSLIIHNVLLSTLGGLMWYLQFFFYAWGHARIPAQYDYISWMLHMSFYVLCGGIVGLVLKEWNNAGRRPVTVLSLGCVVIIVAANIVGIGMAN"
    aaseqlen 344
    ntseq "atgagtaacgcgattacgatggggatattttggcatttgatcggcgcggccagtgcagcctgtttttacgctccgttcaaaaaagtaaaaaaatggtcatgggaaaccatgtggtcagtcggtgggattgtttcgtggattattctgccgtgggccatcagcgccctgttactaccgaatttctgggcgtattacagctcgtttagtctctctacgcgactgcctgtttttctgttcggcgctatgtgggggatcggtaatatcaactacggcctgaccatgcgttatctcggcatgtcgatgggaattggcatcgccattggcattacgttgattgtcggtacgctgatgacgccaattatcaacggcaatttcgatgtgttgattagcaccgaaggcggacgcatgacgttgctcggcgttctggtggcgctgattggcgtagggattgtaactcgcgccgggcagttgaaagagcgcaagatgggcattaaagccgaagagttcaatctgaaaaaagggctggtgctggcggtgatgtgcggcattttctctgccgggatgtcctttgcgatgaacgccgcaaaaccgatgcatgaagccgctgccgcacttggcgtcgatccactgtatgtcgctctgccaagctatgttgtcatcatgggcggcggcgcgatcattaacctcggtttctgttttattcgtctggcaaaagtgaaggatttgtcgctaaaagccgacttctcgctggcaaaatcgctgatcattcacaatgtgttactctcgacactgggcgggttgatgtggtatctgcaattctttttctatgcctggggccacgcccgcattccggcgcagtatgactacatcagttggatgctgcatatgagtttctatgtattgtgcggcggtatcgtcgggctggtgctgaaagagtggaacaatgcaggacgccgtccggtaacggtgttgagcctcggttgtgtggtgattattgtcgccgctaacatcgtcggcatcggcatggcgaattaa"
    ntseqlen 1035
    symbol "rhaT"
    mass 37319.3743
    level 0
  ]
  node [
    id 4840
    label "m001691"
    type "chemical_reaction"
    domain "metabolism"
    module "Transport"
    level 0
  ]
  node [
    id 4841
    label "m001692"
    type "chemical_reaction"
    domain "metabolism"
    module "Transport"
    level 0
  ]
  node [
    id 4842
    label "m001693"
    type "chemical_reaction"
    domain "metabolism"
    module "Transport"
    level 0
  ]
  node [
    id 4843
    label "m001694"
    type "chemical_reaction"
    domain "metabolism"
    module "Transport"
    level 0
  ]
  node [
    id 4844
    label "m001695"
    type "chemical_reaction"
    domain "metabolism"
    module "Transport"
    level 0
  ]
  node [
    id 4845
    label "m001696"
    type "chemical_reaction"
    domain "metabolism"
    module "Transport"
    level 0
  ]
  node [
    id 4846
    label "m001697"
    type "chemical_reaction"
    domain "metabolism"
    module "Transport"
    level 0
  ]
  node [
    id 4847
    label "m001699"
    type "chemical_reaction"
    domain "metabolism"
    module "Transport"
    level 0
  ]
  node [
    id 4848
    label "m001701"
    type "chemical_reaction"
    domain "metabolism"
    module "Transport"
    level 0
  ]
  node [
    id 4849
    label "m001704"
    type "chemical_reaction"
    domain "metabolism"
    module "Transport"
    level 0
  ]
  node [
    id 4850
    label "m001705"
    type "chemical_reaction"
    domain "metabolism"
    module "Transport"
    level 0
  ]
  node [
    id 4851
    label "m001707"
    type "chemical_reaction"
    domain "metabolism"
    module "Transport"
    level 0
  ]
  node [
    id 4852
    label "m001709"
    type "chemical_reaction"
    domain "metabolism"
    module "Transport"
    level 0
  ]
  node [
    id 4853
    label "m001710"
    type "chemical_reaction"
    domain "metabolism"
    module "Transport"
    level 0
  ]
  node [
    id 4854
    label "m001711"
    type "chemical_reaction"
    domain "metabolism"
    module "Transport"
    level 0
  ]
  node [
    id 4855
    label "assembly000309"
    type "chemical_reaction"
    domain "biosynthesis"
    level 1
  ]
  node [
    id 4856
    label "b0731"
    compound_type "protein"
    type "chemical_entity"
    location "cytoplasm"
    aaseq "MVLFYRAHWRDYKNDQVRIMMNLTTLTHRDALCLNARFTSREEAIHALTQRLAALGKISSTEQFLEEVYRRESLGPTALGEGLAVPHGKTAAVKEAAFAVATLSEPLQWEGVDGPEAVDLVVLLAIPPNEAGTTHMQLLTALTTRLADDEIRARIQSATTPDELLSALDDKGGTQPSASFSNAPTIVCVTACPAGIAHTYMAAEYLEKAGRKLGVNVYVEKQGANGIEGRLTADQLNSATACIFAAEVAIKESERFNGIPALSVPVAEPIRHAEALIQQALTLKRSDETRTVQQDTQPVKSVKTELKQALLSGISFAVPLIVAGGTVLAVAVLLSQIFGLQDLFNEENSWLWMYRKLGGGLLGILMVPVLAAYTAYSLADKPALAPGFAAGLAANMIGSGFLGAVVGGLIAGYLMRWVKNHLRLSSKFNGFLTFYLYPVLGTLGAGSLMLFVVGEPVAWINNSLTAWLNGLSGSNALLLGAILGFMCSFDLGGPVNKAAYAFCLGAMANGVYGPYAIFASVKMVSAFTVTASTMLAPRLFKEFEIETGKSTWLLGLAGITEGAIPMAIEDPLRVIGSFVLGSMVTGAIVGAMNIGLSTPGAGIFSLFLLHDNGAGGVMAAIGWFGAALVGAAISTAILLMWRRHAVKHGNYLTDGVMP"
    aaseqlen 658
    ntseq "atggtattgttttatcgggcacactggcgcgactataaaaacgatcaagtgaggatcatgatgaatctgacgactctgacccaccgcgatgcgttgtgtctgaatgcgcgctttaccagccgtgaagaggccatccacgcgttgactcaacgtcttgctgctctggggaaaatttccagtactgagcaatttctggaagaagtgtatcgccgtgaaagccttggcccgaccgccttaggtgaagggttggctgtgccgcatggcaaaactgctgcggtaaaagaagcggcgtttgcggtcgccacactcagcgagccgcttcagtgggaaggcgttgatggcccggaagcagttgatttagtggtgctgctggcgattccccccaatgaagcgggtactacgcatatgcaactgctgacagcgctgaccacgcgccttgcggatgatgagattcgggcgcgtatacagtcggcgacgacgcctgatgagttgctctcggcgctggatgacaagggaggcacgcaaccttctgcctctttttccaacgcgccaactatcgtctgcgtaacggcctgtccggcgggtattgctcacacctatatggctgcggaatatctggaaaaagccggacgcaaactcggcgtaaatgtttacgttgaaaaacaaggcgctaacggcattgaagggcgtttaacggcggatcaactcaatagtgcaaccgcctgtatttttgcggctgaagtcgccatcaaggagagtgagcgttttaatggcattcccgcgctttcagtgcctgttgccgagccgattcgccatgcagaagcgttgatccaacaagcgcttaccctcaagcgtagcgatgagacgcgtaccgtacagcaagatacgcaaccggtgaaaagtgtcaaaacggagctgaaacaggcactgttgagcggaatctcttttgccgtaccgttgattgtcgcggggggcacggtgctggcggtcgcggtattactgtcgcaaatcttcgggctacaagatctgtttaatgaagaaaactcctggctgtggatgtaccgcaagctgggcggcgggctgctcggaattttgatggtaccggtgctcgcggcctataccgcctattctctggcagataaaccggcgttagcgccaggctttgcggctggacttgccgccaacatgatcggctccgggtttctcggcgcggtcgttggcggattgatagccggttacttgatgcgctgggtgaaaaatcacttgcgtcttagcagtaaattcaatggattcctgactttttatctctacccggtgctcggtacgttgggagcgggcagtctgatgctgtttgtggtgggggaacctgtcgcctggatcaataactcgcttaccgcctggctgaacggtctgtcaggaagtaacgcgctgttgctgggtgccattctcggttttatgtgttcctttgaccttggagggccagtgaataaagccgcttatgcattctgcctgggcgcaatggcgaacggcgtttacggcccgtatgccattttcgcctccgtcaaaatggtttcggcatttaccgtaaccgcttccacgatgctcgcaccgcgcctgtttaaagagtttgaaattgagaccgggaaatccacctggctgttagggctggcaggtattaccgaaggggcgatcccgatggcgattgaagatccgctgcgggttattggttcgtttgtgctgggctctatggtaacgggcgctattgtcggtgcgatgaatatcggcctttcgacacccggtgccggcattttctcgctctttttacttcatgataatggcgcgggcggtgttatggcggcaattggctggtttggcgcggcattggtgggggctgcaatctcgactgcaattctcctgatgtggcggcgtcacgcggttaagcatggcaactatctgactgatggcgtaatgccataa"
    ntseqlen 1977
    symbol "mngA"
    mass 69667.07320000029
    level 1
  ]
  node [
    id 4857
    label "b0731 * b2415 * b2416"
    compound_type "assembly"
    type "chemical_entity"
    active 1
    location "cytoplasm"
    mass 142347.43090000056
    level 0
  ]
  node [
    id 4858
    label "m001712"
    type "chemical_reaction"
    domain "metabolism"
    module "Transport"
    level 0
  ]
  node [
    id 4859
    label "m001713"
    type "chemical_reaction"
    domain "metabolism"
    module "Transport"
    level 0
  ]
  node [
    id 4860
    label "m001714"
    type "chemical_reaction"
    domain "metabolism"
    module "Transport"
    level 0
  ]
  node [
    id 4861
    label "m001716"
    type "chemical_reaction"
    domain "metabolism"
    module "Transport"
    level 0
  ]
  node [
    id 4862
    label "b3447"
    compound_type "protein"
    type "chemical_entity"
    active 1
    location "cytoplasm"
    aaseq "MIKPTFLRRVAIAALLSGSCFSAAAAPPAPPVSYGVEEDVFHPVRAKQGMVASVDATATQVGVDILKEGGNAVDAAVAVGYALAVTHPQAGNLGGGGFMLIRSKNGNTTAIDFREMAPAKATRDMFLDDQGNPDSKKSLTSHLASGTPGTVAGFSLALDKYGTMPLNKVVQPAFKLARDGFIVNDALADDLKTYGSEVLPNHENSKAIFWKEGEPLKKGDTLVQANLAKSLEMIAENGPDEFYKGTIAEQIAQEMQKNGGLITKEDLAAYKAVERTPISGDYRGYQVYSMPPPSSGGIHIVQILNILENFDMKKYGFGSADAMQIMAEAEKYAYADRSEYLGDPDFVKVPWQALTNKAYAKSIADQIDINKAKPSSEIRPGKLAPYESNQTTHYSVVDKDGNAVAVTYTLNTTFGTGIVAGESGILLNNQMDDFSAKPGVPNVYGLVGGDANAVGPNKRPLSSMSPTIVVKDGKTWLVTGSPGGSRIITTVLQMVVNSIDYGLNVAEATNAPRFHHQWLPDELRVEKGFSPDTLKLLEAKGQKVALKEAMGSTQSIMVGPDGELYGASDPRSVDDLTAGY"
    aaseqlen 580
    ntseq "atgataaaaccgacgtttttacgccgggtggccattgctgctctgctctcaggaagttgttttagcgccgccgccgcgcctcctgcgccgcccgtctcgtatggtgtggaggaagatgtcttccacccggtacgcgcgaaacagggaatggtagcgtctgtggacgccactgccactcaggtgggggtggatattctcaaggagggcgggaatgccgttgatgccgccgtggcggtgggctacgcgctggcggtaacgcatccgcaggcagggaatctgggcggtggtggttttatgttaatccgctcgaaaaatggcaataccacggctatcgatttccgcgaaatggcacccgccaaagcgacccgcgatatgttcctcgatgatcagggcaacccggacagcaaaaaatcactcacttcgcatctggcttccggcacaccgggtacggtagcaggtttctcgctggcgctggataaatacggcaccatgccgctgaacaaagtcgtgcagcccgcgtttaaactggcacgcgatggttttatcgttaacgacgcgctggctgacgatctcaaaacctacggtagcgaagtgttgccgaatcacgaaaacagtaaagctatcttctggaaagagggcgagccgctgaaaaagggcgacacgctggtgcaggcgaacctggcaaagagcctggagatgattgctgaaaacggcccggacgaattctataaaggcacgattgcggaacagatcgcccaggagatgcagaaaaacggtggcttgatcactaaagaagatttagcagcctataaagcggtcgaacgcactccgataagcggcgattatcgcgggtatcaggtttactccatgccaccgccatcctccggcgggatccatatcgtacaaatcctcaatattctggaaaacttcgatatgaagaaatacggctttggcagcgccgatgcgatgcaaatcatggcagaagcggagaaatacgcctacgccgaccgctcggaatatcttggcgacccggattttgtcaaagtaccgtggcaggcgctgaccaataaagcctatgccaaatctattgccgatcaaattgatatcaataaagcgaagccatccagcgaaattcgccccggcaagcttgcgccttatgagagtaatcaaactacccattactcagtggtggataaagatggtaacgcggtggcggtgacctatacgctgaacaccaccttcggtacgggcattgtcgcgggcgagagcggtattctgcttaataaccagatggatgatttctccgccaaaccgggcgtaccgaacgtttacgggctggtgggcggtgatgccaacgccgtcgggccgaacaaacgcccgctgtcgtcgatgtcgccgaccattgtggtgaaagacggtaaaacctggctggttaccggtagcccaggcggtagccggatcatcactacagtgctgcaaatggtggtgaatagcatcgattatggcttgaacgtcgccgaagcgaccaatgcgccgcgtttccaccatcagtggttgccggacgagctgcgtgtcgaaaaagggtttagcccggatacgctcaagctgctggaagcaaaaggtcagaaagtggcgctgaaagaggcgatgggcagtacacaaagcattatggttgggccggacggtgagttgtacggcgcatccgacccgcgctcggtggatgatttaacggcggggtactaa"
    ntseqlen 1743
    symbol "ggt"
    mass 61767.21370000017
    level 0
  ]
  node [
    id 4863
    label "m001717"
    type "chemical_reaction"
    domain "metabolism"
    module "Transport"
    level 0
  ]
  node [
    id 4864
    label "m001718"
    type "chemical_reaction"
    domain "metabolism"
    module "Transport"
    level 0
  ]
  node [
    id 4865
    label "m001719"
    type "chemical_reaction"
    domain "metabolism"
    module "Transport"
    level 0
  ]
  node [
    id 4866
    label "b2132"
    compound_type "protein"
    type "chemical_entity"
    active 1
    location "cytoplasm"
    aaseq "MKWLCSVGIAVSLALQPALADDLFGNHPLTPEARDAFVTELLKKMTVDEKIGQLRLISVGPDNPKEAIREMIKDGQVGAIFNTVTRQDIRAMQDQVMELSRLKIPLFFAYDVLHGQRTVFPISLGLASSFNLDAVKTVGRVSAYEAADDGLNMTWAPMVDVSRDPRWGRASEGFGEDTYLTSTMGKTMVEAMQGKSPADRYSVMTSVKHFAAYGAVEGGKEYNTVDMSPQRLFNDYMPPYKAGLDAGSGAVMVALNSLNGTPATSDSWLLKDVLRDQWGFKGITVSDHGAIKELIKHGTAADPEDAVRVALKSGINMSMSDEYYSKYLPGLIKSGKVTMAELDDAARHVLNVKYDMGLFNDPYSHLGPKESDPVDTNAESRLHRKEAREVARESLVLLKNRLETLPLKKSATIAVVGPLADSKRDVMGSWSAAGVADQSVTVLTGIKNAVGENGKVLYAKGANVTSDKGIIDFLNQYEEAVKVDPRSPQEMIDEAVQTAKQSDVVVAVVGEAQGMAHEASSRTDITIPQSQRDLIAALKATGKPLVLVLMNGRPLALVKEDQQADAILETWFAGTEGGNAIADVLFGDYNPSGKLPMSFPRSVGQIPVYYSHLNTGRPYNADKPNKYTSRYFDEANGALYPFGYGLSYTTFTVSDVKLSAPTMKRDGKVTASVQVTNTGKREGATVVQMYLQDVTASMSRPVKQLKGFEKITLKPGETQTVSFPIDIEALKFWNQQMKYDAEPGKFNVFIGTDSARVKKGEFELL"
    aaseqlen 765
    ntseq "atgaaatggctatgttcagtaggaatcgcggtgagtctggccctgcagccagcactggcggatgatttattcggcaaccatccattaacgcccgaagcgcgggatgcgttcgtcaccgaactgcttaagaaaatgacagttgatgagaaaattggtcagctgcgcttaatcagcgtcggcccggataacccgaaagaggcgatccgcgagatgatcaaagacggtcaggttggggcgattttcaacaccgtaacccgtcaggatatccgcgccatgcaggatcaggtgatggaattaagccgcctgaaaattcctcttttctttgcttacgacgtgctgcacggtcagcgcacggtgttcccgattagcctcggtctggcctcgtcttttaacctcgatgcagtgaaaacggtcggacgtgtctctgcttatgaagcggcagatgatggcctgaatatgacctgggcaccgatggtcgatgtctcgcgcgatccgcgctggggacgtgcttccgaaggttttggcgaagatacgtatctcacctcaacaatgggtaaaaccatggtggaagcgatgcagggtaaaagcccggcagatcgctactcggtgatgaccagcgtcaaacactttgccgcatacggcgcggtagaaggcggtaaagagtacaacaccgtcgatatgagtccgcagcgcctgtttaatgattatatgccgccgtacaaagcggggctggacgcaggcagcggcgcggtgatggtggcgctgaactcgctgaacggcacgccagccacctccgattcctggctgctgaaagatgttctgcgcgaccagtggggctttaaaggcatcaccgtttccgatcacggtgcaatcaaagagctgattaaacatggcacggcggcagacccggaagatgcggtgcgcgtggcgctgaaatccggaatcaacatgagcatgagcgacgagtactactcgaagtatctgcctgggttgattaaatccggcaaagtgacgatggcagagctggacgatgctgcccgccatgtactgaacgttaaatatgatatggggttgtttaacgacccatacagccatttggggccgaaagagtctgacccggtggataccaatgccgaaagccgcctgcaccgtaaagaagcgcgtgaagtggcgcgcgaaagcttggtgttgctgaaaaaccgtctcgaaacgttaccgctgaaaaaatcggccaccattgcggtggttgggccactggcggacagtaaacgtgacgtgatgggcagctggtccgcagccggtgttgccgatcaatccgtgaccgtactgaccgggattaaaaatgccgtcggtgaaaacggtaaagtgctgtatgccaaaggggcgaacgttaccagtgacaaaggcattatcgatttcctgaatcagtatgaagaagcggtcaaagtcgatccgcgttcgccgcaagagatgattgatgaagcggtgcagacggcgaaacaatctgatgtggtggtggctgtagtcggtgaagcacaggggatggcgcacgaagcctccagccggaccgatatcactattccgcaaagccaacgtgacttgattgcggcgctgaaagccaccggtaaaccgctggtgctggtgctgatgaacgggcgtccgctggcgctggtgaaagaagatcagcaggctgatgcgattctggaaacctggtttgcggggactgaaggcggtaatgcaattgccgatgtattgtttggcgattacaacccgtccggcaagctgccaatgtccttcccgcgttctgtcgggcagatcccggtgtactacagccatctgaataccggtcgcccgtataatgccgacaagccgaacaaatacacttcgcgttattttgatgaagctaacggggcgttgtatccgttcggctatgggctgagctacaccactttcaccgtctctgatgtgaaactttctgcgccgaccatgaagcgtgacggcaaagtgactgccagcgtgcaggtgacgaacaccggtaagcgcgagggtgccacggtagtgcagatgtacttgcaggatgtgacggcttccatgagtcgccctgtgaaacagctgaaaggctttgagaaaatcaccctgaaaccgggcgaaactcagactgtcagcttcccgatcgatattgaggcgctgaagttctggaatcaacagatgaaatatgacgccgagcctggcaagttcaatgtctttatcggcactgattccgcacgcgttaagaaaggcgagtttgagttgctgtaa"
    ntseqlen 2298
    symbol "bglX"
    mass 83459.06190000044
    level 0
  ]
  node [
    id 4867
    label "m001720"
    type "chemical_reaction"
    domain "metabolism"
    module "Transport"
    level 0
  ]
  node [
    id 4868
    label "b3182"
    compound_type "protein"
    type "chemical_entity"
    active 1
    location "cytoplasm"
    aaseq "MRFSRFIIGLTSCIAFSVQAANVDEYITQLPAGANLALMVQKVGASAPAIDYHSQQMALPASTQKVITALAALIQLGPDFRFTTTLETKGNVENGVLKGDLVARFGADPTLKRQDIRNMVATLKKSGVNQIDGNVLIDTSIFASHDKAPGWPWNDMTQCFSAPPAAAIVDRNCFSVSLYSAPKPGDMAFIRVASYYPVTMFSQVRTLPRGSAEAQYCELDVVPGDLNRFTLTGCLPQRSEPLPLAFAVQDGASYAGAILKDELKQAGITWSGTLLRQTQVNEPGTVVASKQSAPLHDLLKIMLKKSDNMIADTVFRMIGHARFNVPGTWRAGSDAVRQILRQQAGVDIGNTIIADGSGLSRHNLIAPATMMQVLQYIAQHDNELNFISMLPLAGYDGSLQYRAGLHQAGVDGKVSAKTGSLQGVYNLAGFITTASGQRMAFVQYLSGYAVEPADQRNRRIPLVRFESRLYKDIYQNN"
    aaseqlen 477
    ntseq "atgcgattttccagatttatcatcggattgaccagctgtatagcgttcagtgttcaggccgcaaatgttgatgagtacattactcaactccccgctggtgccaaccttgccctgatggtgcaaaaagtcggcgcgtcggcccccgctattgattaccacagtcagcagatggcgctgcctgccagtacccagaaagtgattactgcgctggcggcgttgattcaactcggccccgattttcgttttaccacgacgcttgaaaccaaaggcaatgtggaaaacggcgtacttaagggtgacttagtggcgcgatttggtgccgatccgacgttaaaacgtcaggatattcgcaatatggtcgcgactttgaaaaaatctggcgtcaaccaaatcgatggcaatgtgttgatagatacctccattttcgccagccacgataaagcccccggctggccatggaatgacatgacacaatgctttagcgctccgcctgccgccgccatagttgaccgcaactgtttctccgtctcgctctacagtgccccaaagcctggtgatatggcttttatacgcgtggcatcttattaccccgttacgatgttcagccaggtacgcaccctcccccgtggttctgccgaagcgcaatactgcgaactggatgtggtgccaggcgacctgaaccgctttacgctgacgggatgcctgccacaacgttctgagccgctcccgttggcttttgccgtgcaggatggagccagctatgccggtgcaattctgaaagatgagttaaaacaggcgggtatcacctggagcggaacactgctgcgccagactcaggttaacgaacctggaacggtagttgccagtaaacagtcggccccgctgcacgatctgcttaagattatgctgaaaaagtcggacaacatgatcgccgatacggttttccgcatgataggccatgcgcgcttcaatgtgcctggaacatggcgggccgggtcggacgccgtgcgtcagatcctgcgccagcaagccggtgtcgatattggaaacaccattattgccgatggttcagggctttcgcggcataacctgattgcccccgccaccatgatgcaggtgctgcaatacattgcccaacacgacaatgaacttaactttatctccatgctgccgctggcgggctatgacggctctttgcagtaccgtgcaggtctgcatcaggcgggcgtggatggaaaagtctcagcgaaaaccggttcgttgcagggggtatataacctggcgggattcattaccacagcgagcgggcaacgaatggcgtttgtgcaatatctttctggctatgcagtagaacctgcggatcagcgtaatcgccgtattccgttagtgcgttttgaaagccgtttgtataaagatatttatcagaacaattag"
    ntseqlen 1434
    symbol "dacB"
    mass 51797.71050000005
    level 0
  ]
  node [
    id 4869
    label "b2328"
    compound_type "protein"
    type "chemical_entity"
    active 1
    location "cytoplasm"
    aaseq "MNKTAIALLALLASSASLAATPWQKITQPVPGSAQSIGSFSNGCIVGADTLPIQSEHYQVMRTDQRRYFGHPDLVMFIQRLSSQVSNLGMGTVLIGDMGMPAGGRFNGGHASHQTGLDVDIFLQLPKTRWTSAQLLRPQALDLVSRDGKHVVSTLWKPEIFSLIKLAAQDKDVTRIFVNPAIKQQLCLDAGTDRDWLRKVRPWFQHRAHMHVRLRCPADSLECEDQPLPPSGDGCGAELQSWFEPPKPGTTKPEKKTPPPLPPSCQALLDEHVI"
    aaseqlen 274
    ntseq "atgaataaaaccgcgattgcgctgctggctctgcttgccagtagcgccagcctggcagcgacgccgtggcaaaaaataacccaacctgtgccgggtagcgcacaatcgataggcagtttttctaatggctgtattgtcggcgctgacacgctgccgatacagtccgaacattatcaggtcatgcgtaccgatcagcgtcgctatttcggtcacccggatctggtgatgtttatccagcgtctgagtagccaggtgagcaatctgggcatgggtacggtgctgattggcgatatggggatgcccgctggtgggcgtttcaacggcggtcatgccagccaccagaccggactggatgtcgatatctttctgcaactgccgaaaactcgctggacctccgcgcagctcttgcgcccgcaagcactggacttagtttcccgcgacggtaaacacgttgtctccacgctgtggaagccagaaattttcagcttgatcaaactcgccgcccaggacaaagacgtcacgcgcatttttgttaatccggcgattaaacaacaactttgccttgatgcgggcaccgatcgcgactggttgcgcaaagtgcgaccctggttccagcatcgcgcgcatatgcatgtacgattacgttgccctgccgatagtctggagtgtgaagatcaacctttaccgccatcaggcgatggttgcggggcagaactgcaaagctggtttgaacctccaaaaccgggaacaacaaagcctgagaagaagacaccgcctccgttgccgccttcctgccaggcgctactggatgagcacgtgatctaa"
    ntseqlen 825
    symbol "mepA"
    mass 30136.332400000014
    level 0
  ]
  node [
    id 4870
    label "b2134"
    compound_type "protein"
    type "chemical_entity"
    active 1
    location "cytoplasm"
    aaseq "MPKFRVSLFSLALMLAVPFAPQAVAKTAAATTASQPEIASGSAMIVDLNTNKVIYSNHPDLVRPIASISKLMTAMVVLDARLPLDEKLKVDISQTPEMKGVYSRVRLNSEISRKDMLLLALMSSENRAAASLAHHYPGGYKAFIKAMNAKAKSLGMNNTRFVEPTGLSVHNVSTARDLTKLLIASKQYPLIGQLSTTREDMATFSNPTYTLPFRNTNHLVYRDNWNIQLTKTGFTNAAGHCLVMRTVINNKPVALVVMDAFGKYTHFADASRLRTWIETGKVMPVPAAALSYKKQKAAQMAAAGQTAQND"
    aaseqlen 310
    ntseq "atgccgaaatttcgagtttctttatttagcctggccctgatgctggctgtgccttttgcaccgcaggccgttgcgaaaacggcagccgctaccaccgcttcacaaccggaaattgcctccggtagcgcgatgattgttgatctgaataccaacaaagtgatctattcgaaccacccggatctggtgcgtccgattgcgtctatcagcaaattaatgaccgcgatggttgtgctggatgcacgactgccgctggatgaaaaactaaaagtggatatcagccagacgccggagatgaaaggggtctattcgcgcgtacgactgaatagcgaaatcagccgtaaagatatgctgttgctggcgctgatgtcttcagaaaaccgcgcggcggcaagccttgcgcaccattatcccggtggttacaaagcctttattaaggcaatgaatgcgaaagcgaaatcgctcggaatgaacaacacgcgctttgttgaacctaccggattgtcggtgcataacgtttcaactgcccgtgacttaaccaaactgctcattgccagcaaacaatatccgttgatcgggcagttaagtactacccgggaagatatggcaaccttctctaatccgacgtatacgctgccgttccgcaatactaatcatctggtgtatcgcgataactggaatattcagttaaccaaaaccggctttaccaatgcggcgggccattgtctggtgatgcgtacggttatcaataataaaccggtggcgctggtagtgatggacgcgtttggcaaatatacccattttgccgatgccagccgcctgcgtacctggattgaaaccggtaaagtgatgcctgtgccggcagcagcgttgagctataaaaaacaaaaagccgcccaaatggcggcggcggggcagacggcacagaacgattaa"
    ntseqlen 933
    symbol "pbpG"
    mass 33887.033900000075
    level 0
  ]
  node [
    id 4871
    label "m001722"
    type "chemical_reaction"
    domain "metabolism"
    module "Transport"
    level 0
  ]
  node [
    id 4872
    label "m001725"
    type "chemical_reaction"
    domain "metabolism"
    module "Transport"
    level 0
  ]
  node [
    id 4873
    label "m001726"
    type "chemical_reaction"
    domain "metabolism"
    module "Transport"
    level 0
  ]
  node [
    id 4874
    label "b4120"
    compound_type "protein"
    type "chemical_entity"
    active 1
    location "cytoplasm"
    aaseq "MSISMTTKLSYGFGAFGKDFAIGIVYMYLMYYYTDVVGLSVGLVGTLFLVARIWDAINDPIMGWIVNATRSRWGKFKPWILIGTLANSVILFLLFSAHLFEGTTQIVFVCVTYILWGMTYTIMDIPFWSLVPTITLDKREREQLVPYPRFFASLAGFVTAGVTLPFVNYVGGGDRGFGFQMFTLVLIAFFIVSTIITLRNVHEVFSSDNQPSAEGSHLTLKAIVALIYKNDQLSCLLGMALAYNVASNIITGFAIYYFSYVIGDADLFPYYLSYAGAANLVTLVFFPRLVKSLSRRILWAGASILPVLSCGVLLLMALMSYHNVVLIVIAGILLNVGTALFWVLQVIMVADIVDYGEYKLHVRCESIAYSVQTMVVKGGSAFAAFFIAVVLGMIGYVPNVEQSTQALLGMQFIMIALPTLFFMVTLILYFRFYRLNGDTLRRIQIHLLDKYRKVPPEPVHADIPVGAVSDVKA"
    aaseqlen 473
    ntseq "atgagcatttcaatgactacaaaactcagttatggatttggagcgttcgggaaggattttgcgatcggcattgtgtatatgtacctcatgtattactacaccgatgtcgtcgggctgtctgtgggtttggtcggtactttgtttctggtggcgaggatctgggatgctattaacgatccgattatgggatggattgtaaatgctacgcgatcgcgatggggtaagttcaaaccctggatcctgatcggtacgttggcaaactctgtaatcttatttctcctctttagtgcgcatctgtttgaaggtactactcagattgtctttgtttgcgtgacctacatcctctggggcatgacttacaccattatggatattcccttctggtcgctggttccaaccatcacgctcgataaacgtgagcgcgaacaactggttccttatccgcgtttttttgccagtctggcaggctttgttacggcaggtgtgacgctaccatttgttaattatgtcggcggtggcgatcggggatttggctttcagatgttcactctggtactgatcgccttttttattgtttcaaccatcatcactctgcgcaatgtgcatgaagtcttttcgtcagacaatcaaccgtctgctgaaggaagccatctgacacttaaagccatcgttgcgctaatttataaaaacgatcagctttcatgcctcttgggtatggctcttgcttataatgtagccagcaacattattaccggctttgctatctattatttctcatatgttatcggtgatgcggatttgttcccctattatctgtcgtatgcgggagctgctaacctggtgacgttagtattcttcccacgcttagttaaatcattatcccgacgcattttatgggccggagcatctattcttccggtgttaagctgtggtgttctcctgttaatggcattaatgagctatcacaacgtcgtcctcattgtgattgcgggtattttgctgaatgtgggaacggcgcttttctgggtattacaggtcatcatggtggcagatatcgttgattacggtgaatataaactgcacgtacgctgtgaaagtatcgcttactccgtgcagactatggtggtgaagggcggttcagcctttgcggcttttttcattgcggttgtgttagggatgattggctatgtaccgaatgttgaacagtctacgcaagccctattaggtatgcagtttattatgattgctctaccaactctgtttttcatggtaacgctgattctctacttccgtttctatcgcctcaatggtgacacgctgcgcaggatccagatccatctgctggataaatatcgcaaagtaccgcccgagcctgttcatgctgatattccggtcggtgcagtgagtgatgtgaaagcctga"
    ntseqlen 1422
    symbol "melB"
    mass 52635.77030000003
    level 0
  ]
  node [
    id 4875
    label "m001727"
    type "chemical_reaction"
    domain "metabolism"
    module "Transport"
    level 0
  ]
  node [
    id 4876
    label "m001728"
    type "chemical_reaction"
    domain "metabolism"
    module "Transport"
    level 0
  ]
  node [
    id 4877
    label "m001729"
    type "chemical_reaction"
    domain "metabolism"
    module "Transport"
    level 0
  ]
  node [
    id 4878
    label "b0632"
    compound_type "protein"
    type "chemical_entity"
    active 1
    location "cytoplasm"
    aaseq "MNTIFSARIMKRLALTTALCTAFISAAHADDLNIKTMIPGVPQIDAESYILIDYNSGKVLAEQNADVRRDPASLTKMMTSYVIGQAMKAGKFKETDLVTIGNDAWATGNPVFKGSSLMFLKPGMQVPVSQLIRGINLQSGNDACVAMADFAAGSQDAFVGLMNSYVNALGLKNTHFQTVHGLDADGQYSSARDMALIGQALIRDVPNEYSIYKEKEFTFNGIRQLNRNGLLWDNSLNVDGIKTGHTDKAGYNLVASATEGQMRLISAVMGGRTFKGREAESKKLLTWGFRFFETVNPLKVGKEFASEPVWFGDSDRASLGVDKDVYLTIPRGRMKDLKASYVLNSSELHAPLQKNQVVGTINFQLDGKTIEQRPLVVLQEIPEGNFFGKIIDYIKLMFHHWFG"
    aaseqlen 403
    ntseq "atgaataccattttttccgctcgtatcatgaagcgcctggcgctcaccacggctctttgcacagcctttatctctgctgcacatgccgatgacctgaatatcaaaactatgatcccgggtgtaccgcagatcgatgcggagtcctacatcctgattgactataactccggcaaagtgctcgccgaacagaacgcagatgtccgccgcgatcctgccagcctgaccaaaatgatgaccagttacgttatcggccaggcaatgaaagccggtaaatttaaagaaactgatttagtcactatcggcaacgacgcatgggccaccggtaacccggtgtttaaaggttcttcgctgatgttcctcaaaccgggcatgcaggttccggtttctcagctgatccgcggtattaacctgcaatcgggtaacgatgcttgtgtcgccatggccgattttgccgctggtagccaggacgcttttgttggcttgatgaacagctacgttaacgcactgggcctgaaaaatacccacttccagacggtacatggtctggatgctgatggtcagtacagctccgcgcgagatatggcgctgatcggccaggcattgatccgtgacgtaccgaatgaatactcgatctataaagaaaaagaatttacgtttaacggtattcgccagctgaaccgtaacggcctgttatgggataacagcctgaatgtcgacggcatcaaaaccggacacactgacaaagcaggttacaaccttgttgcttctgcgactgaaggccagatgcgcttgatttctgcggtaatgggcggacgtacttttaaaggccgtgaagccgaaagtaaaaaactgctaacctggggcttccgtttctttgaaaccgttaacccactgaaagtaggtaaagagttcgcctctgaaccggtttggtttggtgattctgatcgcgcttcgttaggggttgataaagacgtgtacctgaccattccgcgtggtcgcatgaaagatctgaaagccagctatgtgctgaacagcagtgaattgcatgcgccgctgcaaaagaatcaggtcgtcggaactatcaacttccagcttgatggcaaaacgatcgagcaacgcccgctggttgtgttgcaagaaatcccggaaggtaacttcttcggcaaaatcattgattacattaaattaatgttccatcactggtttggttaa"
    ntseqlen 1212
    symbol "dacA"
    mass 44443.43770000003
    level 0
  ]
  node [
    id 4879
    label "b0839"
    compound_type "protein"
    type "chemical_entity"
    active 1
    location "cytoplasm"
    aaseq "MTQYSSLLRGLAAGSAFLFLFAPTAFAAEQTVEAPSVDARAWILMDYASGKVLAEGNADEKLDPASLTKIMTSYVVGQALKADKIKLTDMVTVGKDAWATGNPALRGSSVMFLKPGDQVSVADLNKGVIIQSGNDACIALADYVAGSQESFIGLMNGYAKKLGLTNTTFQTVHGLDAPGQFSTARDMALLGKALIHDVPEEYAIHKEKEFTFNKIRQPNRNRLLWSSNLNVDGMKTGTTAGAGYNLVASATQGDMRLISVVLGAKTDRIRFNESEKLLTWGFRFFETVTPIKPDATFVTQRVWFGDKSEVNLGAGEAGSVTIPRGQLKNLKASYTLTEPQLTAPLKKGQVVGTIDFQLNGKSIEQRPLIVMENVEEGGFFGRVWDFVMMKFHQWFGSWFS"
    aaseqlen 400
    ntseq "atgacgcaatactcctctctccttcgtggtcttgcagcgggttctgcatttttattcctttttgccccaacggcattcgcggcggaacaaaccgttgaagcgccgagcgtggatgcgcgtgcatggattttaatggattacgccagcggtaaagtgctggcagaaggcaatgcggatgagaaactggatcccgcgagcctgactaaaatcatgaccagctatgtggttgggcaggcgcttaaggccgataagattaaactcaccgatatggtgacggtcggtaaagatgcctgggcgacgggaaatccggcactgcgtggttcatcggtaatgttcctcaaaccgggcgatcaggtttcggtggcagacttgaacaaaggtgtgattatccagtccggtaatgacgcctgtattgcgctggctgattacgttgccgggagccaggagtcatttattggtctgatgaatggttatgccaaaaaactgggtctgaccaacactaccttccagacggtgcacggcctggatgcgccggggcagttcagcaccgcgcgcgatatggcattgctgggtaaagcattgatccacgatgtgccggaagagtacgccattcataaagagaaagagttcaccttcaacaaaattcgtcagcctaaccgtaaccgtctgctgtggagcagcaatctgaatgttgatggcatgaagacaggaaccacggcaggcgcgggatataatctggttgcttcggctacccagggcgatatgcgtttaatctccgtagtgttgggggcgaaaaccgaccgtatccgttttaatgagtctgagaaattattgacctggggtttccgcttctttgaaaccgtgacgccaattaaacctgatgccacctttgtgactcagcgcgtctggtttggtgataagagcgaagtgaatctcggggcaggtgaagcgggctcagtgaccataccgcgtgggcagctgaaaaacctgaaagcgagttatacgttaacggaaccgcagcttaccgcaccgctgaaaaaaggtcaggttgtcgggaccattgatttccagcttaacggtaaatccattgagcagcgtccgctgatcgtgatggaaaatgtggaagagggcggattctttggtcgggtgtgggatttcgtgatgatgaaattccatcagtggttcggcagctggttctcttaa"
    ntseqlen 1203
    symbol "dacC"
    mass 43608.37640000005
    level 0
  ]
  node [
    id 4880
    label "b2010"
    compound_type "protein"
    type "chemical_entity"
    active 1
    location "cytoplasm"
    aaseq "MKRRLIIAASLFVFNLSSGFAAENIPFSPQPPEIHAGSWVLMDYTTGQILTAGNEHQQRNPASLTKLMTGYVVDRAIDSHRITPDDIVTVGRDAWAKDNPVFVGSSLMFLKEGDRVSVRDLSRGLIVDSGNDACVALADYIAGGQRQFVEMMNNYAEKLHLKDTHFETVHGLDAPGQHSSAYDLAVLSRAIIHGEPEFYHMYSEKSLTWNGITQQNRNGLLWDKTMNVDGLKTGHTSGAGFNLIASAVDGQRRLIAVVMGADSAKGREEEARKLLRWGQQNFTTVQILHRGKKVGTERIWYGDKENIDLGTEQEFWMVLPKAEIPHIKAKYTLDGKELTAPISAHQRVGEIELYDRDKQVAHWPLVTLESVGEGSMFSRLSDYFHHKA"
    aaseqlen 388
    ntseq "ttgaaacgccgtcttattattgctgcttctttgttcgtttttaacttatcgtctggttttgcggcggaaaacattcctttttcacctcagcctccagagattcatgccgggtcctgggtattgatggattacaccaccggtcagatcctcaccgcgggtaatgagcatcaacagcgcaatcccgccagcctgacaaagctgatgacgggttatgtcgtggatcgcgctatcgatagtcatcgcattacgccagacgatattgtcaccgtggggcgcgatgcgtgggcgaaagataatccggtgtttgtcggttcttcactgatgtttttgaaagagggcgatcgcgtatcggtacgtgatttaagccgtggtttaattgtggattccggaaatgacgcttgtgttgctctggctgactatattgccggtgggcaacggcagtttgttgaaatgatgaacaactatgccgagaagctgcatctcaaggatacgcattttgaaacagtgcatggtctggatgcacctggccagcatagctcggcttatgatttagctgtgctttctcgtgctatcatccacggcgagcccgagttttatcatatgtacagtgagaaaagtctcacctggaacggtatcacccagcaaaaccgtaacgggttgttgtgggataaaaccatgaatgttgacggcctgaaaacgggtcatacttctggtgccgggtttaatctcattgcttcggctgtagatgggcagcgtcgtctcattgcagtggtaatgggggctgacagtgcaaaaggtcgtgaggaagaggcaagaaaattactgcgttgggggcaacaaaactttactacggtgcaaattttgcaccgtgggaaaaaggtcggaacggaacgcatctggtatggcgataaagaaaatatcgacctgggaacggaacaagagttctggatggtgctaccgaaagccgaaattccacatatcaaagccaaatatacccttgatggtaaagaactcaccgcgccaattagcgcccatcagcgggtaggggaaattgaactttacgaccgtgataaacaggtggcgcactggccgctggttaccctggaatctgtcggggaaggcagcatgttttctcgcctgagtgattatttccaccataaggcctga"
    ntseqlen 1167
    symbol "dacD"
    mass 43345.53450000004
    level 0
  ]
  node [
    id 4881
    label "m001730"
    type "chemical_reaction"
    domain "metabolism"
    module "Transport"
    level 0
  ]
  node [
    id 4882
    label "assembly000311"
    type "chemical_reaction"
    domain "biosynthesis"
    level 1
  ]
  node [
    id 4883
    label "b0197"
    compound_type "protein"
    type "chemical_entity"
    location "cytoplasm"
    aaseq "MAFKFKTFAAVGALIGSLALVGCGQDEKDPNHIKVGVIVGAEQQVAEVAQKVAKDKYGLDVELVTFNDYVLPNEALSKGDIDANAFQHKPYLDQQLKDRGYKLVAVGNTFVYPIAGYSKKIKSLDELQDGSQVAVPNDPTNLGRSLLLLQKVGLIKLKDGVGLLPTVLDVVENPKNLKIVELEAPQLPRSLDDAQIALAVINTTYASQIGLTPAKDGIFVEDKESPYVNLIVTREDNKDAENVKKFVQAYQSDEVYEAANKVFNGGAVKGW"
    aaseqlen 271
    ntseq "atggcgttcaaattcaaaacctttgcggcagtgggagccctgatcggatcactggcactggtaggctgcggtcaggatgaaaaagatccaaaccacattaaagtcggcgtgattgttggtgccgaacagcaggttgcagaagtcgcgcagaaagttgcgaaagacaaatatggcctggacgttgagctggtaaccttcaacgactatgttctgccaaacgaagcattgagcaaaggcgatatcgacgccaacgccttccagcataaaccgtaccttgatcagcaactgaaagatcgtggctacaaactggtcgcagtaggcaacacttttgtttatccgattgctggttactccaagaaaatcaaatcactggatgaactgcaggatggttcgcaggttgccgtgccaaacgacccaactaaccttggtcgttcactgctgctgctgcaaaaagtgggcttgatcaaactgaaagatggcgttggcctgctgccgaccgttcttgatgttgttgagaaccccaaaaatctgaaaattgttgaactggaagcaccgcaactgccgcgttctctggacgacgcgcaaatcgctctggcagttatcaataccacctatgccagccagattggcctgactccggcgaaagacggtatctttgttgaagataaagagtccccgtacgtaaacctgatcgtgacgcgtgaagataacaaagacgccgagaacgtgaagaaattcgtccaggcttatcagtctgacgaagtttacgaagcagcaaacaaagtgtttaacggcggagctgttaaaggctggtaa"
    ntseqlen 816
    symbol "metQ"
    mass 29431.257300000012
    level 1
  ]
  node [
    id 4884
    label "b0198"
    compound_type "protein"
    type "chemical_entity"
    location "cytoplasm"
    aaseq "MSEPMMWLLVRGVWETLAMTFVSGFFGFVIGLPVGVLLYVTRPGQIIANAKLYRTVSAIVNIFRSIPFIILLVWMIPFTRVIVGTSIGLQAAIVPLTVGAAPFIARMVENALLEIPTGLIEASRAMGATPMQIVRKVLLPEALPGLVNAATITLITLVGYSAMGGAVGAGGLGQIGYQYGYIGYNATVMNTVLVLLVILVYLIQFAGDRIVRAVTRK"
    aaseqlen 217
    ntseq "atgtctgagccgatgatgtggctgctggttcgtggcgtatgggaaacgctggcaatgaccttcgtatccggtttttttggctttgtgattggtctgccggttggcgttctgctttatgtcacgcgtccggggcaaattattgctaacgcgaagctgtatcgtaccgtttctgcgattgtgaacattttccgttccatcccgttcattatcttgcttgtatggatgattccgtttacccgcgttattgtcggtacatcgattggtttgcaggcagcgattgttccgttaaccgttggtgcagcaccgtttattgcccgtatggtcgagaacgctctgctggagatcccaaccgggttaattgaagcttcccgcgcaatgggtgccacgccgatgcagatcgtccgtaaggtgctgttaccggaagcgctgccgggtctggtgaatgcggcaactatcaccctgattaccctggtcggttattccgcgatgggtggtgcagtcggtgccggtggtttaggtcagattggctatcagtatggctacatcggctataacgcgacggtgatgaatacggtactggtattgctggtcattctggtttatttaattcagttcgcaggcgaccgcatcgtccgggctgtcactcgcaagtaa"
    ntseqlen 654
    symbol "metI"
    mass 23255.796499999997
    level 1
  ]
  node [
    id 4885
    label "b0199"
    compound_type "protein"
    type "chemical_entity"
    location "cytoplasm"
    aaseq "MIKLSNITKVFHQGTRTIQALNNVSLHVPAGQIYGVIGASGAGKSTLIRCVNLLERPTEGSVLVDGQELTTLSESELTKARRQIGMIFQHFNLLSSRTVFGNVALPLELDNTPKDEVKRRVTELLSLVGLGDKHDSYPSNLSGGQKQRVAIARALASNPKVLLCDEATSALDPATTRSILELLKDINRRLGLTILLITHEMDVVKRICDCVAVISNGELIEQDTVSEVFSHPKTPLAQKFIQSTLHLDIPEDYQERLQAEPFTDCVPMLRLEFTGQSVDAPLLSETARRFNVNNNIISAQMDYAGGVKFGIMLTEMHGTQQDTQAAIAWLQEHHVKVEVLGYV"
    aaseqlen 343
```
