## Supplementary material for "The modular biochemical reaction network structure of cellular translation": SI File 3: SupplementaryFile3_TranslationNetwork.gml (part 1 of 2)

```
graph [
  directed 1
  node [
    id 0
    label "mRNAcodonUAG"
    type "chemical_entity"
    mass 990.0
    compound_type "RNA"
  ]
  node [
    id 1
    label "Asite * mRNAcodonUAG"
    type "chemical_entity"
    mass 1090030.0
    compound_type "assembly"
  ]
  node [
    id 2
    label "rf1"
    type "chemical_entity"
    mass 40516.8
    compound_type "protein"
  ]
  node [
    id 3
    label "Asite * mRNAcodonUAG * rf1"
    type "chemical_entity"
    mass 1130546.8
    compound_type "assembly"
  ]
  node [
    id 4
    label "Psite * mRNAcodonala * peptide * trnaala"
    type "chemical_entity"
    mass 1157817.5
    compound_type "assembly"
  ]
  node [
    id 5
    label "Psite * mRNAcodonala * trnaala"
    type "chemical_entity"
    mass 1114617.5
    compound_type "assembly"
  ]
  node [
    id 6
    label "peptide"
    type "chemical_entity"
    mass 43200.0
    compound_type "placeholder"
  ]
  node [
    id 7
    label "Psite * mRNAcodoncys * peptide * trnacys"
    type "chemical_entity"
    mass 1157072.1
    compound_type "assembly"
  ]
  node [
    id 8
    label "Psite * mRNAcodoncys * trnacys"
    type "chemical_entity"
    mass 1113872.1
    compound_type "assembly"
  ]
  node [
    id 9
    label "Psite * mRNAcodonasp * peptide * trnaasp"
    type "chemical_entity"
    mass 1158108.6
    compound_type "assembly"
  ]
  node [
    id 10
    label "Psite * mRNAcodonasp * trnaasp"
    type "chemical_entity"
    mass 1114908.6
    compound_type "assembly"
  ]
  node [
    id 11
    label "Psite * mRNAcodonglu * peptide * trnaglu"
    type "chemical_entity"
    mass 1157671.5
    compound_type "assembly"
  ]
  node [
    id 12
    label "Psite * mRNAcodonglu * trnaglu"
    type "chemical_entity"
    mass 1114471.5
    compound_type "assembly"
  ]
  node [
    id 13
    label "Psite * mRNAcodonphe * peptide * trnaphe"
    type "chemical_entity"
    mass 1157778.0
    compound_type "assembly"
  ]
  node [
    id 14
    label "Psite * mRNAcodonphe * trnaphe"
    type "chemical_entity"
    mass 1114578.0
    compound_type "assembly"
  ]
  node [
    id 15
    label "Psite * mRNAcodongly * peptide * trnagly"
    type "chemical_entity"
    mass 1157228.1
    compound_type "assembly"
  ]
  node [
    id 16
    label "Psite * mRNAcodongly * trnagly"
    type "chemical_entity"
    mass 1114028.1
    compound_type "assembly"
  ]
  node [
    id 17
    label "Psite * mRNAcodonhis * peptide * trnahis"
    type "chemical_entity"
    mass 1160604.2
    compound_type "assembly"
  ]
  node [
    id 18
    label "Psite * mRNAcodonhis * trnahis"
    type "chemical_entity"
    mass 1117404.2
    compound_type "assembly"
  ]
  node [
    id 19
    label "Psite * mRNAcodonile * peptide * trnaile"
    type "chemical_entity"
    mass 1158148.7
    compound_type "assembly"
  ]
  node [
    id 20
    label "Psite * mRNAcodonile * trnaile"
    type "chemical_entity"
    mass 1114948.7
    compound_type "assembly"
  ]
  node [
    id 21
    label "Psite * mRNAcodonlys * peptide * trnalys"
    type "chemical_entity"
    mass 1157671.4
    compound_type "assembly"
  ]
  node [
    id 22
    label "Psite * mRNAcodonlys * trnalys"
    type "chemical_entity"
    mass 1114471.4
    compound_type "assembly"
  ]
  node [
    id 23
    label "Psite * mRNAcodonmet * peptide * trnamet"
    type "chemical_entity"
    mass 1158095.7
    compound_type "assembly"
  ]
  node [
    id 24
    label "Psite * mRNAcodonmet * trnamet"
    type "chemical_entity"
    mass 1114895.7
    compound_type "assembly"
  ]
  node [
    id 25
    label "Psite * mRNAcodonleu * peptide * trnaleu"
    type "chemical_entity"
    mass 1159612.8
    compound_type "assembly"
  ]
  node [
    id 26
    label "Psite * mRNAcodonleu * trnaleu"
    type "chemical_entity"
    mass 1116412.8
    compound_type "assembly"
  ]
  node [
    id 27
    label "Psite * mRNAcodonasn * peptide * trnaasn"
    type "chemical_entity"
    mass 1157726.4
    compound_type "assembly"
  ]
  node [
    id 28
    label "Psite * mRNAcodonasn * trnaasn"
    type "chemical_entity"
    mass 1114526.4
    compound_type "assembly"
  ]
  node [
    id 29
    label "Psite * mRNAcodonpro * peptide * trnapro"
    type "chemical_entity"
    mass 1158139.7
    compound_type "assembly"
  ]
  node [
    id 30
    label "Psite * mRNAcodonpro * trnapro"
    type "chemical_entity"
    mass 1114939.7
    compound_type "assembly"
  ]
  node [
    id 31
    label "Psite * mRNAcodongln * peptide * trnagln"
    type "chemical_entity"
    mass 1157354.0
    compound_type "assembly"
  ]
  node [
    id 32
    label "Psite * mRNAcodongln * trnagln"
    type "chemical_entity"
    mass 1114154.0
    compound_type "assembly"
  ]
  node [
    id 33
    label "Psite * mRNAcodonarg * peptide * trnaarg"
    type "chemical_entity"
    mass 1158082.7
    compound_type "assembly"
  ]
  node [
    id 34
    label "Psite * mRNAcodonarg * trnaarg"
    type "chemical_entity"
    mass 1114882.7
    compound_type "assembly"
  ]
  node [
    id 35
    label "Psite * mRNAcodonser * peptide * trnaser"
    type "chemical_entity"
    mass 1162368.3
    compound_type "assembly"
  ]
  node [
    id 36
    label "Psite * mRNAcodonser * trnaser"
    type "chemical_entity"
    mass 1119168.3
    compound_type "assembly"
  ]
  node [
    id 37
    label "Psite * mRNAcodonthr * peptide * trnathr"
    type "chemical_entity"
    mass 1157716.5
    compound_type "assembly"
  ]
  node [
    id 38
    label "Psite * mRNAcodonthr * trnathr"
    type "chemical_entity"
    mass 1114516.5
    compound_type "assembly"
  ]
  node [
    id 39
    label "Psite * mRNAcodonval * peptide * trnaval"
    type "chemical_entity"
    mass 1157776.5
    compound_type "assembly"
  ]
  node [
    id 40
    label "Psite * mRNAcodonval * trnaval"
    type "chemical_entity"
    mass 1114576.5
    compound_type "assembly"
  ]
  node [
    id 41
    label "Psite * mRNAcodontrp * peptide * trnatrp"
    type "chemical_entity"
    mass 1157755.5
    compound_type "assembly"
  ]
  node [
    id 42
    label "Psite * mRNAcodontrp * trnatrp"
    type "chemical_entity"
    mass 1114555.5
    compound_type "assembly"
  ]
  node [
    id 43
    label "Psite * mRNAcodontyr * peptide * trnatyr"
    type "chemical_entity"
    mass 1160604.2
    compound_type "assembly"
  ]
  node [
    id 44
    label "Psite * mRNAcodontyr * trnatyr"
    type "chemical_entity"
    mass 1117404.2
    compound_type "assembly"
  ]
  node [
    id 45
    label "gtp * rf3"
    type "chemical_entity"
    mass 60096.4
    compound_type "assembly"
  ]
  node [
    id 46
    label "Asite * gtp * mRNAcodonUAG * rf1 * rf3"
    type "chemical_entity"
    mass 1190643.2
    compound_type "assembly"
  ]
  node [
    id 47
    label "Esite * Psite * mRNAcodonala * trnaala"
    type "chemical_entity"
    mass 2203657.5
    compound_type "assembly"
  ]
  node [
    id 48
    label "Esite * Psite * mRNAcodoncys * trnacys"
    type "chemical_entity"
    mass 2202912.1
    compound_type "assembly"
  ]
  node [
    id 49
    label "Esite * Psite * mRNAcodonasp * trnaasp"
    type "chemical_entity"
    mass 2203948.6
    compound_type "assembly"
  ]
  node [
    id 50
    label "Esite * Psite * mRNAcodonglu * trnaglu"
    type "chemical_entity"
    mass 2203511.5
    compound_type "assembly"
  ]
  node [
    id 51
    label "Esite * Psite * mRNAcodonphe * trnaphe"
    type "chemical_entity"
    mass 2203618.0
    compound_type "assembly"
  ]
  node [
    id 52
    label "Esite * Psite * mRNAcodongly * trnagly"
    type "chemical_entity"
    mass 2203068.1
    compound_type "assembly"
  ]
  node [
    id 53
    label "Esite * Psite * mRNAcodonhis * trnahis"
    type "chemical_entity"
    mass 2206444.2
    compound_type "assembly"
  ]
  node [
    id 54
    label "Esite * Psite * mRNAcodonile * trnaile"
    type "chemical_entity"
    mass 2203988.7
    compound_type "assembly"
  ]
  node [
    id 55
    label "Esite * Psite * mRNAcodonlys * trnalys"
    type "chemical_entity"
    mass 2203511.4
    compound_type "assembly"
  ]
  node [
    id 56
    label "Esite * Psite * mRNAcodonmet * trnamet"
    type "chemical_entity"
    mass 2203935.7
    compound_type "assembly"
  ]
  node [
    id 57
    label "Esite * Psite * mRNAcodonleu * trnaleu"
    type "chemical_entity"
    mass 2205452.8
    compound_type "assembly"
  ]
  node [
    id 58
    label "Esite * Psite * mRNAcodonasn * trnaasn"
    type "chemical_entity"
    mass 2203566.4
    compound_type "assembly"
  ]
  node [
    id 59
    label "Esite * Psite * mRNAcodonpro * trnapro"
    type "chemical_entity"
    mass 2203979.7
    compound_type "assembly"
  ]
  node [
    id 60
    label "Esite * Psite * mRNAcodongln * trnagln"
    type "chemical_entity"
    mass 2203194.0
    compound_type "assembly"
  ]
  node [
    id 61
    label "Esite * Psite * mRNAcodonarg * trnaarg"
    type "chemical_entity"
    mass 2203922.7
    compound_type "assembly"
  ]
  node [
    id 62
    label "Esite * Psite * mRNAcodonser * trnaser"
    type "chemical_entity"
    mass 2208208.3
    compound_type "assembly"
  ]
  node [
    id 63
    label "Esite * Psite * mRNAcodonthr * trnathr"
    type "chemical_entity"
    mass 2203556.5
    compound_type "assembly"
  ]
  node [
    id 64
    label "Esite * Psite * mRNAcodonval * trnaval"
    type "chemical_entity"
    mass 2203616.5
    compound_type "assembly"
  ]
  node [
    id 65
    label "Esite * Psite * mRNAcodontrp * trnatrp"
    type "chemical_entity"
    mass 2203595.5
    compound_type "assembly"
  ]
  node [
    id 66
    label "Esite * Psite * mRNAcodontyr * trnatyr"
    type "chemical_entity"
    mass 2206444.2
    compound_type "assembly"
  ]
  node [
    id 67
    label "gdp * rf3"
    type "chemical_entity"
    mass 60016.4
    compound_type "assembly"
  ]
  node [
    id 68
    label "pi"
    type "chemical_entity"
    mass 97.0
  ]
  node [
    id 69
    label "mRNAcodonUAA"
    type "chemical_entity"
    mass 990.0
    compound_type "RNA"
  ]
  node [
    id 70
    label "Asite * mRNAcodonUAA"
    type "chemical_entity"
    mass 1090030.0
    compound_type "assembly"
  ]
  node [
    id 71
    label "Asite * mRNAcodonUAA * rf1"
    type "chemical_entity"
    mass 1130546.8
    compound_type "assembly"
  ]
  node [
    id 72
    label "Asite * gtp * mRNAcodonUAA * rf1 * rf3"
    type "chemical_entity"
    mass 1190643.2
    compound_type "assembly"
  ]
  node [
    id 73
    label "mRNAcodonUGA"
    type "chemical_entity"
    mass 990.0
    compound_type "RNA"
  ]
  node [
    id 74
    label "Asite * mRNAcodonUGA"
    type "chemical_entity"
    mass 1090030.0
    compound_type "assembly"
  ]
  node [
    id 75
    label "rf2"
    type "chemical_entity"
    mass 41250.2
    compound_type "protein"
  ]
  node [
    id 76
    label "Asite * mRNAcodonUGA * rf2"
    type "chemical_entity"
    mass 1131280.2
    compound_type "assembly"
  ]
  node [
    id 77
    label "Asite * gtp * mRNAcodonUGA * rf2 * rf3"
    type "chemical_entity"
    mass 1191376.5999999999
    compound_type "assembly"
  ]
  node [
    id 78
    label "Asite * mRNAcodonUAA * rf2"
    type "chemical_entity"
    mass 1131280.2
    compound_type "assembly"
  ]
  node [
    id 79
    label "Asite * gtp * mRNAcodonUAA * rf2 * rf3"
    type "chemical_entity"
    mass 1191376.5999999999
    compound_type "assembly"
  ]
  node [
    id 80
    label "efg * gtp"
    type "chemical_entity"
    mass 78103.4
    compound_type "assembly"
  ]
  node [
    id 81
    label "rrf"
    type "chemical_entity"
    mass 20638.3
    compound_type "protein"
  ]
  node [
    id 82
    label "efg * gdp"
    type "chemical_entity"
    mass 78023.4
    compound_type "assembly"
  ]
  node [
    id 83
    label "trnaala"
    type "chemical_entity"
    mass 24587.5
  ]
  node [
    id 84
    label "30S"
    type "chemical_entity"
    mass 791940.0
    compound_type "assembly"
  ]
  node [
    id 85
    label "50S"
    type "chemical_entity"
    mass 1468560.0
    compound_type "assembly"
  ]
  node [
    id 86
    label "mRNA"
    type "chemical_entity"
    mass 330000.0
    compound_type "placeholder"
  ]
  node [
    id 87
    label "trnacys"
    type "chemical_entity"
    mass 23842.1
  ]
  node [
    id 88
    label "trnaasp"
    type "chemical_entity"
    mass 24878.6
  ]
  node [
    id 89
    label "trnaglu"
    type "chemical_entity"
    mass 24441.5
  ]
  node [
    id 90
    label "trnaphe"
    type "chemical_entity"
    mass 24548.0
  ]
  node [
    id 91
    label "trnagly"
    type "chemical_entity"
    mass 23998.1
  ]
  node [
    id 92
    label "trnahis"
    type "chemical_entity"
    mass 27374.2
  ]
  node [
    id 93
    label "trnaile"
    type "chemical_entity"
    mass 24918.7
  ]
  node [
    id 94
    label "trnalys"
    type "chemical_entity"
    mass 24441.4
  ]
  node [
    id 95
    label "trnamet"
    type "chemical_entity"
    mass 24865.7
  ]
  node [
    id 96
    label "trnaleu"
    type "chemical_entity"
    mass 26382.8
  ]
  node [
    id 97
    label "trnaasn"
    type "chemical_entity"
    mass 24496.4
  ]
  node [
    id 98
    label "trnapro"
    type "chemical_entity"
    mass 24909.7
  ]
  node [
    id 99
    label "trnagln"
    type "chemical_entity"
    mass 24124.0
  ]
  node [
    id 100
    label "trnaarg"
    type "chemical_entity"
    mass 24852.7
  ]
  node [
    id 101
    label "trnaser"
    type "chemical_entity"
    mass 29138.3
  ]
  node [
    id 102
    label "trnathr"
    type "chemical_entity"
    mass 24486.5
  ]
  node [
    id 103
    label "trnaval"
    type "chemical_entity"
    mass 24546.5
  ]
  node [
    id 104
    label "trnatrp"
    type "chemical_entity"
    mass 24525.5
  ]
  node [
    id 105
    label "trnatyr"
    type "chemical_entity"
    mass 27374.2
  ]
  node [
    id 106
    label "term000000"
    primary "1 mRNAcodonUAG + 1 Asite -[module:canonical-termination, domain:translation, logic:&#38;]-> 1 Asite * mRNAcodonUAG"
    reversible 0
    module "canonical-termination"
    domain "translation"
    logic "&#38;"
    type "chemical_reaction"
    level 2
  ]
  node [
    id 107
    label "term000001"
    primary "1 rf1 + 1 Asite * mRNAcodonUAG -[module:canonical-termination, domain:translation, logic:&#38;]-> 1 rf1 * Asite * mRNAcodonUAG"
    reversible 0
    module "canonical-termination"
    domain "translation"
    logic "&#38;"
    type "chemical_reaction"
    level 2
  ]
  node [
    id 108
    label "term000002"
    primary "1 rf1 * Asite * mRNAcodonUAG + 1 Psite * mRNAcodonala * trnaala * peptide -[module:canonical-termination, domain:translation, logic:&#38;]-> 1 rf1 * Asite * mRNAcodonUAG + 1 Psite * mRNAcodonala * trnaala + 1 peptide "
    reversible 0
    module "canonical-termination"
    domain "translation"
    logic "&#38;"
    type "chemical_reaction"
    level 2
  ]
  node [
    id 109
    label "term000003"
    primary "1 rf1 * Asite * mRNAcodonUAG + 1 Psite * mRNAcodoncys * trnacys * peptide -[module:canonical-termination, domain:translation, logic:&#38;]-> 1 rf1 * Asite * mRNAcodonUAG + 1 Psite * mRNAcodoncys * trnacys + 1 peptide "
    reversible 0
    module "canonical-termination"
    domain "translation"
    logic "&#38;"
    type "chemical_reaction"
    level 2
  ]
  node [
    id 110
    label "term000004"
    primary "1 rf1 * Asite * mRNAcodonUAG + 1 Psite * mRNAcodonasp * trnaasp * peptide -[module:canonical-termination, domain:translation, logic:&#38;]-> 1 rf1 * Asite * mRNAcodonUAG + 1 Psite * mRNAcodonasp * trnaasp + 1 peptide "
    reversible 0
    module "canonical-termination"
    domain "translation"
    logic "&#38;"
    type "chemical_reaction"
    level 2
  ]
  node [
    id 111
    label "term000005"
    primary "1 rf1 * Asite * mRNAcodonUAG + 1 Psite * mRNAcodonglu * trnaglu * peptide -[module:canonical-termination, domain:translation, logic:&#38;]-> 1 rf1 * Asite * mRNAcodonUAG + 1 Psite * mRNAcodonglu * trnaglu + 1 peptide "
    reversible 0
    module "canonical-termination"
    domain "translation"
    logic "&#38;"
    type "chemical_reaction"
    level 2
  ]
  node [
    id 112
    label "term000006"
    primary "1 rf1 * Asite * mRNAcodonUAG + 1 Psite * mRNAcodonphe * trnaphe * peptide -[module:canonical-termination, domain:translation, logic:&#38;]-> 1 rf1 * Asite * mRNAcodonUAG + 1 Psite * mRNAcodonphe * trnaphe + 1 peptide "
    reversible 0
    module "canonical-termination"
    domain "translation"
    logic "&#38;"
    type "chemical_reaction"
    level 2
  ]
  node [
    id 113
    label "term000007"
    primary "1 rf1 * Asite * mRNAcodonUAG + 1 Psite * mRNAcodongly * trnagly * peptide -[module:canonical-termination, domain:translation, logic:&#38;]-> 1 rf1 * Asite * mRNAcodonUAG + 1 Psite * mRNAcodongly * trnagly + 1 peptide "
    reversible 0
    module "canonical-termination"
    domain "translation"
    logic "&#38;"
    type "chemical_reaction"
    level 2
  ]
  node [
    id 114
    label "term000008"
    primary "1 rf1 * Asite * mRNAcodonUAG + 1 Psite * mRNAcodonhis * trnahis * peptide -[module:canonical-termination, domain:translation, logic:&#38;]-> 1 rf1 * Asite * mRNAcodonUAG + 1 Psite * mRNAcodonhis * trnahis + 1 peptide "
    reversible 0
    module "canonical-termination"
    domain "translation"
    logic "&#38;"
    type "chemical_reaction"
    level 2
  ]
  node [
    id 115
    label "term000009"
    primary "1 rf1 * Asite * mRNAcodonUAG + 1 Psite * mRNAcodonile * trnaile * peptide -[module:canonical-termination, domain:translation, logic:&#38;]-> 1 rf1 * Asite * mRNAcodonUAG + 1 Psite * mRNAcodonile * trnaile + 1 peptide "
    reversible 0
    module "canonical-termination"
    domain "translation"
    logic "&#38;"
    type "chemical_reaction"
    level 2
  ]
  node [
    id 116
    label "term000010"
    primary "1 rf1 * Asite * mRNAcodonUAG + 1 Psite * mRNAcodonlys * trnalys * peptide -[module:canonical-termination, domain:translation, logic:&#38;]-> 1 rf1 * Asite * mRNAcodonUAG + 1 Psite * mRNAcodonlys * trnalys + 1 peptide "
    reversible 0
    module "canonical-termination"
    domain "translation"
    logic "&#38;"
    type "chemical_reaction"
    level 2
  ]
  node [
    id 117
    label "term000011"
    primary "1 rf1 * Asite * mRNAcodonUAG + 1 Psite * mRNAcodonmet * trnamet * peptide -[module:canonical-termination, domain:translation, logic:&#38;]-> 1 rf1 * Asite * mRNAcodonUAG + 1 Psite * mRNAcodonmet * trnamet + 1 peptide "
    reversible 0
    module "canonical-termination"
    domain "translation"
    logic "&#38;"
    type "chemical_reaction"
    level 2
  ]
  node [
    id 118
    label "term000012"
    primary "1 rf1 * Asite * mRNAcodonUAG + 1 Psite * mRNAcodonleu * trnaleu * peptide -[module:canonical-termination, domain:translation, logic:&#38;]-> 1 rf1 * Asite * mRNAcodonUAG + 1 Psite * mRNAcodonleu * trnaleu + 1 peptide "
    reversible 0
    module "canonical-termination"
    domain "translation"
    logic "&#38;"
    type "chemical_reaction"
    level 2
  ]
  node [
    id 119
    label "term000013"
    primary "1 rf1 * Asite * mRNAcodonUAG + 1 Psite * mRNAcodonasn * trnaasn * peptide -[module:canonical-termination, domain:translation, logic:&#38;]-> 1 rf1 * Asite * mRNAcodonUAG + 1 Psite * mRNAcodonasn * trnaasn + 1 peptide "
    reversible 0
    module "canonical-termination"
    domain "translation"
    logic "&#38;"
    type "chemical_reaction"
    level 2
  ]
  node [
    id 120
    label "term000014"
    primary "1 rf1 * Asite * mRNAcodonUAG + 1 Psite * mRNAcodonpro * trnapro * peptide -[module:canonical-termination, domain:translation, logic:&#38;]-> 1 rf1 * Asite * mRNAcodonUAG + 1 Psite * mRNAcodonpro * trnapro + 1 peptide "
    reversible 0
    module "canonical-termination"
    domain "translation"
    logic "&#38;"
    type "chemical_reaction"
    level 2
  ]
  node [
    id 121
    label "term000015"
    primary "1 rf1 * Asite * mRNAcodonUAG + 1 Psite * mRNAcodongln * trnagln * peptide -[module:canonical-termination, domain:translation, logic:&#38;]-> 1 rf1 * Asite * mRNAcodonUAG + 1 Psite * mRNAcodongln * trnagln + 1 peptide "
    reversible 0
    module "canonical-termination"
    domain "translation"
    logic "&#38;"
    type "chemical_reaction"
    level 2
  ]
  node [
    id 122
    label "term000016"
    primary "1 rf1 * Asite * mRNAcodonUAG + 1 Psite * mRNAcodonarg * trnaarg * peptide -[module:canonical-termination, domain:translation, logic:&#38;]-> 1 rf1 * Asite * mRNAcodonUAG + 1 Psite * mRNAcodonarg * trnaarg + 1 peptide "
    reversible 0
    module "canonical-termination"
    domain "translation"
    logic "&#38;"
    type "chemical_reaction"
    level 2
  ]
  node [
    id 123
    label "term000017"
    primary "1 rf1 * Asite * mRNAcodonUAG + 1 Psite * mRNAcodonser * trnaser * peptide -[module:canonical-termination, domain:translation, logic:&#38;]-> 1 rf1 * Asite * mRNAcodonUAG + 1 Psite * mRNAcodonser * trnaser + 1 peptide "
    reversible 0
    module "canonical-termination"
    domain "translation"
    logic "&#38;"
    type "chemical_reaction"
    level 2
  ]
  node [
    id 124
    label "term000018"
    primary "1 rf1 * Asite * mRNAcodonUAG + 1 Psite * mRNAcodonthr * trnathr * peptide -[module:canonical-termination, domain:translation, logic:&#38;]-> 1 rf1 * Asite * mRNAcodonUAG + 1 Psite * mRNAcodonthr * trnathr + 1 peptide "
    reversible 0
    module "canonical-termination"
    domain "translation"
    logic "&#38;"
    type "chemical_reaction"
    level 2
  ]
  node [
    id 125
    label "term000019"
    primary "1 rf1 * Asite * mRNAcodonUAG + 1 Psite * mRNAcodonval * trnaval * peptide -[module:canonical-termination, domain:translation, logic:&#38;]-> 1 rf1 * Asite * mRNAcodonUAG + 1 Psite * mRNAcodonval * trnaval + 1 peptide "
    reversible 0
    module "canonical-termination"
    domain "translation"
    logic "&#38;"
    type "chemical_reaction"
    level 2
  ]
  node [
    id 126
    label "term000020"
    primary "1 rf1 * Asite * mRNAcodonUAG + 1 Psite * mRNAcodontrp * trnatrp * peptide -[module:canonical-termination, domain:translation, logic:&#38;]-> 1 rf1 * Asite * mRNAcodonUAG + 1 Psite * mRNAcodontrp * trnatrp + 1 peptide "
    reversible 0
    module "canonical-termination"
    domain "translation"
    logic "&#38;"
    type "chemical_reaction"
    level 2
  ]
  node [
    id 127
    label "term000021"
    primary "1 rf1 * Asite * mRNAcodonUAG + 1 Psite * mRNAcodontyr * trnatyr * peptide -[module:canonical-termination, domain:translation, logic:&#38;]-> 1 rf1 * Asite * mRNAcodonUAG + 1 Psite * mRNAcodontyr * trnatyr + 1 peptide "
    reversible 0
    module "canonical-termination"
    domain "translation"
    logic "&#38;"
    type "chemical_reaction"
    level 2
  ]
  node [
    id 128
    label "term000022"
    primary " 1 rf1 * Asite * mRNAcodonUAG + 1 rf3 * gtp -[module:canonical-termination, domain:translation, logic:&#38;]-> 1 rf1 * Asite * mRNAcodonUAG * rf3 * gtp"
    reversible 0
    module "canonical-termination"
    domain "translation"
    logic "&#38;"
    type "chemical_reaction"
    level 2
  ]
  node [
    id 129
    label "term000023"
    primary "1 rf1 * Asite * mRNAcodonUAG + 1 Psite * mRNAcodonala * trnaala * peptide + 1 rf3 * gtp -[module:canonical-termination, domain:translation, logic:&#38;]-> 1 rf1 * Asite * mRNAcodonUAG * rf3 * gtp + 1 Psite * trnaala * mRNAcodonala + 1 peptide"
    reversible 0
    module "canonical-termination"
    domain "translation"
    logic "&#38;"
    type "chemical_reaction"
    level 2
  ]
  node [
    id 130
    label "term000024"
    primary "1 rf1 * Asite * mRNAcodonUAG + 1 Psite * mRNAcodoncys * trnacys * peptide + 1 rf3 * gtp -[module:canonical-termination, domain:translation, logic:&#38;]-> 1 rf1 * Asite * mRNAcodonUAG * rf3 * gtp + 1 Psite * trnacys * mRNAcodoncys + 1 peptide"
    reversible 0
    module "canonical-termination"
    domain "translation"
    logic "&#38;"
    type "chemical_reaction"
    level 2
  ]
  node [
    id 131
    label "term000025"
    primary "1 rf1 * Asite * mRNAcodonUAG + 1 Psite * mRNAcodonasp * trnaasp * peptide + 1 rf3 * gtp -[module:canonical-termination, domain:translation, logic:&#38;]-> 1 rf1 * Asite * mRNAcodonUAG * rf3 * gtp + 1 Psite * trnaasp * mRNAcodonasp + 1 peptide"
    reversible 0
    module "canonical-termination"
    domain "translation"
    logic "&#38;"
    type "chemical_reaction"
    level 2
  ]
  node [
    id 132
    label "term000026"
    primary "1 rf1 * Asite * mRNAcodonUAG + 1 Psite * mRNAcodonglu * trnaglu * peptide + 1 rf3 * gtp -[module:canonical-termination, domain:translation, logic:&#38;]-> 1 rf1 * Asite * mRNAcodonUAG * rf3 * gtp + 1 Psite * trnaglu * mRNAcodonglu + 1 peptide"
    reversible 0
    module "canonical-termination"
    domain "translation"
    logic "&#38;"
    type "chemical_reaction"
    level 2
  ]
  node [
    id 133
    label "term000027"
    primary "1 rf1 * Asite * mRNAcodonUAG + 1 Psite * mRNAcodonphe * trnaphe * peptide + 1 rf3 * gtp -[module:canonical-termination, domain:translation, logic:&#38;]-> 1 rf1 * Asite * mRNAcodonUAG * rf3 * gtp + 1 Psite * trnaphe * mRNAcodonphe + 1 peptide"
    reversible 0
    module "canonical-termination"
    domain "translation"
    logic "&#38;"
    type "chemical_reaction"
    level 2
  ]
  node [
    id 134
    label "term000028"
    primary "1 rf1 * Asite * mRNAcodonUAG + 1 Psite * mRNAcodongly * trnagly * peptide + 1 rf3 * gtp -[module:canonical-termination, domain:translation, logic:&#38;]-> 1 rf1 * Asite * mRNAcodonUAG * rf3 * gtp + 1 Psite * trnagly * mRNAcodongly + 1 peptide"
    reversible 0
    module "canonical-termination"
    domain "translation"
    logic "&#38;"
    type "chemical_reaction"
    level 2
  ]
  node [
    id 135
    label "term000029"
    primary "1 rf1 * Asite * mRNAcodonUAG + 1 Psite * mRNAcodonhis * trnahis * peptide + 1 rf3 * gtp -[module:canonical-termination, domain:translation, logic:&#38;]-> 1 rf1 * Asite * mRNAcodonUAG * rf3 * gtp + 1 Psite * trnahis * mRNAcodonhis + 1 peptide"
    reversible 0
    module "canonical-termination"
    domain "translation"
    logic "&#38;"
    type "chemical_reaction"
    level 2
  ]
  node [
    id 136
    label "term000030"
    primary "1 rf1 * Asite * mRNAcodonUAG + 1 Psite * mRNAcodonile * trnaile * peptide + 1 rf3 * gtp -[module:canonical-termination, domain:translation, logic:&#38;]-> 1 rf1 * Asite * mRNAcodonUAG * rf3 * gtp + 1 Psite * trnaile * mRNAcodonile + 1 peptide"
    reversible 0
    module "canonical-termination"
    domain "translation"
    logic "&#38;"
    type "chemical_reaction"
    level 2
  ]
  node [
    id 137
    label "term000031"
    primary "1 rf1 * Asite * mRNAcodonUAG + 1 Psite * mRNAcodonlys * trnalys * peptide + 1 rf3 * gtp -[module:canonical-termination, domain:translation, logic:&#38;]-> 1 rf1 * Asite * mRNAcodonUAG * rf3 * gtp + 1 Psite * trnalys * mRNAcodonlys + 1 peptide"
    reversible 0
    module "canonical-termination"
    domain "translation"
    logic "&#38;"
    type "chemical_reaction"
    level 2
  ]
  node [
    id 138
    label "term000032"
    primary "1 rf1 * Asite * mRNAcodonUAG + 1 Psite * mRNAcodonmet * trnamet * peptide + 1 rf3 * gtp -[module:canonical-termination, domain:translation, logic:&#38;]-> 1 rf1 * Asite * mRNAcodonUAG * rf3 * gtp + 1 Psite * trnamet * mRNAcodonmet + 1 peptide"
    reversible 0
    module "canonical-termination"
    domain "translation"
    logic "&#38;"
    type "chemical_reaction"
    level 2
  ]
  node [
    id 139
    label "term000033"
    primary "1 rf1 * Asite * mRNAcodonUAG + 1 Psite * mRNAcodonleu * trnaleu * peptide + 1 rf3 * gtp -[module:canonical-termination, domain:translation, logic:&#38;]-> 1 rf1 * Asite * mRNAcodonUAG * rf3 * gtp + 1 Psite * trnaleu * mRNAcodonleu + 1 peptide"
    reversible 0
    module "canonical-termination"
    domain "translation"
    logic "&#38;"
    type "chemical_reaction"
    level 2
  ]
  node [
    id 140
    label "term000034"
    primary "1 rf1 * Asite * mRNAcodonUAG + 1 Psite * mRNAcodonasn * trnaasn * peptide + 1 rf3 * gtp -[module:canonical-termination, domain:translation, logic:&#38;]-> 1 rf1 * Asite * mRNAcodonUAG * rf3 * gtp + 1 Psite * trnaasn * mRNAcodonasn + 1 peptide"
    reversible 0
    module "canonical-termination"
    domain "translation"
    logic "&#38;"
    type "chemical_reaction"
    level 2
  ]
  node [
    id 141
    label "term000035"
    primary "1 rf1 * Asite * mRNAcodonUAG + 1 Psite * mRNAcodonpro * trnapro * peptide + 1 rf3 * gtp -[module:canonical-termination, domain:translation, logic:&#38;]-> 1 rf1 * Asite * mRNAcodonUAG * rf3 * gtp + 1 Psite * trnapro * mRNAcodonpro + 1 peptide"
    reversible 0
    module "canonical-termination"
    domain "translation"
    logic "&#38;"
    type "chemical_reaction"
    level 2
  ]
  node [
    id 142
    label "term000036"
    primary "1 rf1 * Asite * mRNAcodonUAG + 1 Psite * mRNAcodongln * trnagln * peptide + 1 rf3 * gtp -[module:canonical-termination, domain:translation, logic:&#38;]-> 1 rf1 * Asite * mRNAcodonUAG * rf3 * gtp + 1 Psite * trnagln * mRNAcodongln + 1 peptide"
    reversible 0
    module "canonical-termination"
    domain "translation"
    logic "&#38;"
    type "chemical_reaction"
    level 2
  ]
  node [
    id 143
    label "term000037"
    primary "1 rf1 * Asite * mRNAcodonUAG + 1 Psite * mRNAcodonarg * trnaarg * peptide + 1 rf3 * gtp -[module:canonical-termination, domain:translation, logic:&#38;]-> 1 rf1 * Asite * mRNAcodonUAG * rf3 * gtp + 1 Psite * trnaarg * mRNAcodonarg + 1 peptide"
    reversible 0
    module "canonical-termination"
    domain "translation"
    logic "&#38;"
    type "chemical_reaction"
    level 2
  ]
  node [
    id 144
    label "term000038"
    primary "1 rf1 * Asite * mRNAcodonUAG + 1 Psite * mRNAcodonser * trnaser * peptide + 1 rf3 * gtp -[module:canonical-termination, domain:translation, logic:&#38;]-> 1 rf1 * Asite * mRNAcodonUAG * rf3 * gtp + 1 Psite * trnaser * mRNAcodonser + 1 peptide"
    reversible 0
    module "canonical-termination"
    domain "translation"
    logic "&#38;"
    type "chemical_reaction"
    level 2
  ]
  node [
    id 145
    label "term000039"
    primary "1 rf1 * Asite * mRNAcodonUAG + 1 Psite * mRNAcodonthr * trnathr * peptide + 1 rf3 * gtp -[module:canonical-termination, domain:translation, logic:&#38;]-> 1 rf1 * Asite * mRNAcodonUAG * rf3 * gtp + 1 Psite * trnathr * mRNAcodonthr + 1 peptide"
    reversible 0
    module "canonical-termination"
    domain "translation"
    logic "&#38;"
    type "chemical_reaction"
    level 2
  ]
  node [
    id 146
    label "term000040"
    primary "1 rf1 * Asite * mRNAcodonUAG + 1 Psite * mRNAcodonval * trnaval * peptide + 1 rf3 * gtp -[module:canonical-termination, domain:translation, logic:&#38;]-> 1 rf1 * Asite * mRNAcodonUAG * rf3 * gtp + 1 Psite * trnaval * mRNAcodonval + 1 peptide"
    reversible 0
    module "canonical-termination"
    domain "translation"
    logic "&#38;"
    type "chemical_reaction"
    level 2
  ]
  node [
    id 147
    label "term000041"
    primary "1 rf1 * Asite * mRNAcodonUAG + 1 Psite * mRNAcodontrp * trnatrp * peptide + 1 rf3 * gtp -[module:canonical-termination, domain:translation, logic:&#38;]-> 1 rf1 * Asite * mRNAcodonUAG * rf3 * gtp + 1 Psite * trnatrp * mRNAcodontrp + 1 peptide"
    reversible 0
    module "canonical-termination"
    domain "translation"
    logic "&#38;"
    type "chemical_reaction"
    level 2
  ]
  node [
    id 148
    label "term000042"
    primary "1 rf1 * Asite * mRNAcodonUAG + 1 Psite * mRNAcodontyr * trnatyr * peptide + 1 rf3 * gtp -[module:canonical-termination, domain:translation, logic:&#38;]-> 1 rf1 * Asite * mRNAcodonUAG * rf3 * gtp + 1 Psite * trnatyr * mRNAcodontyr + 1 peptide"
    reversible 0
    module "canonical-termination"
    domain "translation"
    logic "&#38;"
    type "chemical_reaction"
    level 2
  ]
  node [
    id 149
    label "term000043"
    primary "1 rf1 * Asite * mRNAcodonUAG * rf3 * gtp + 1 Psite * trnaala * mRNAcodonala + 1 Esite -[module:canonical-termination, domain:translation, logic:&#38;]-> 1 rf1 * Asite * mRNAcodonUAG * rf3 * gtp + 1 Esite * Psite * trnaala * mRNAcodonala"
    reversible 0
    module "canonical-termination"
    domain "translation"
    logic "&#38;"
    type "chemical_reaction"
    level 2
  ]
  node [
    id 150
    label "term000044"
    primary "1 rf1 * Asite * mRNAcodonUAG * rf3 * gtp + 1 Psite * trnacys * mRNAcodoncys + 1 Esite -[module:canonical-termination, domain:translation, logic:&#38;]-> 1 rf1 * Asite * mRNAcodonUAG * rf3 * gtp + 1 Esite * Psite * trnacys * mRNAcodoncys"
    reversible 0
    module "canonical-termination"
    domain "translation"
    logic "&#38;"
    type "chemical_reaction"
    level 2
  ]
  node [
    id 151
    label "term000045"
    primary "1 rf1 * Asite * mRNAcodonUAG * rf3 * gtp + 1 Psite * trnaasp * mRNAcodonasp + 1 Esite -[module:canonical-termination, domain:translation, logic:&#38;]-> 1 rf1 * Asite * mRNAcodonUAG * rf3 * gtp + 1 Esite * Psite * trnaasp * mRNAcodonasp"
    reversible 0
    module "canonical-termination"
    domain "translation"
    logic "&#38;"
    type "chemical_reaction"
    level 2
  ]
  node [
    id 152
    label "term000046"
    primary "1 rf1 * Asite * mRNAcodonUAG * rf3 * gtp + 1 Psite * trnaglu * mRNAcodonglu + 1 Esite -[module:canonical-termination, domain:translation, logic:&#38;]-> 1 rf1 * Asite * mRNAcodonUAG * rf3 * gtp + 1 Esite * Psite * trnaglu * mRNAcodonglu"
    reversible 0
    module "canonical-termination"
    domain "translation"
    logic "&#38;"
    type "chemical_reaction"
    level 2
  ]
  node [
    id 153
    label "term000047"
    primary "1 rf1 * Asite * mRNAcodonUAG * rf3 * gtp + 1 Psite * trnaphe * mRNAcodonphe + 1 Esite -[module:canonical-termination, domain:translation, logic:&#38;]-> 1 rf1 * Asite * mRNAcodonUAG * rf3 * gtp + 1 Esite * Psite * trnaphe * mRNAcodonphe"
    reversible 0
    module "canonical-termination"
    domain "translation"
    logic "&#38;"
    type "chemical_reaction"
    level 2
  ]
  node [
    id 154
    label "term000048"
    primary "1 rf1 * Asite * mRNAcodonUAG * rf3 * gtp + 1 Psite * trnagly * mRNAcodongly + 1 Esite -[module:canonical-termination, domain:translation, logic:&#38;]-> 1 rf1 * Asite * mRNAcodonUAG * rf3 * gtp + 1 Esite * Psite * trnagly * mRNAcodongly"
    reversible 0
    module "canonical-termination"
    domain "translation"
    logic "&#38;"
    type "chemical_reaction"
    level 2
  ]
  node [
    id 155
    label "term000049"
    primary "1 rf1 * Asite * mRNAcodonUAG * rf3 * gtp + 1 Psite * trnahis * mRNAcodonhis + 1 Esite -[module:canonical-termination, domain:translation, logic:&#38;]-> 1 rf1 * Asite * mRNAcodonUAG * rf3 * gtp + 1 Esite * Psite * trnahis * mRNAcodonhis"
    reversible 0
    module "canonical-termination"
    domain "translation"
    logic "&#38;"
    type "chemical_reaction"
    level 2
  ]
  node [
    id 156
    label "term000050"
    primary "1 rf1 * Asite * mRNAcodonUAG * rf3 * gtp + 1 Psite * trnaile * mRNAcodonile + 1 Esite -[module:canonical-termination, domain:translation, logic:&#38;]-> 1 rf1 * Asite * mRNAcodonUAG * rf3 * gtp + 1 Esite * Psite * trnaile * mRNAcodonile"
    reversible 0
    module "canonical-termination"
    domain "translation"
    logic "&#38;"
    type "chemical_reaction"
    level 2
  ]
  node [
    id 157
    label "term000051"
    primary "1 rf1 * Asite * mRNAcodonUAG * rf3 * gtp + 1 Psite * trnalys * mRNAcodonlys + 1 Esite -[module:canonical-termination, domain:translation, logic:&#38;]-> 1 rf1 * Asite * mRNAcodonUAG * rf3 * gtp + 1 Esite * Psite * trnalys * mRNAcodonlys"
    reversible 0
    module "canonical-termination"
    domain "translation"
    logic "&#38;"
    type "chemical_reaction"
    level 2
  ]
  node [
    id 158
    label "term000052"
    primary "1 rf1 * Asite * mRNAcodonUAG * rf3 * gtp + 1 Psite * trnamet * mRNAcodonmet + 1 Esite -[module:canonical-termination, domain:translation, logic:&#38;]-> 1 rf1 * Asite * mRNAcodonUAG * rf3 * gtp + 1 Esite * Psite * trnamet * mRNAcodonmet"
    reversible 0
    module "canonical-termination"
    domain "translation"
    logic "&#38;"
    type "chemical_reaction"
    level 2
  ]
  node [
    id 159
    label "term000053"
    primary "1 rf1 * Asite * mRNAcodonUAG * rf3 * gtp + 1 Psite * trnaleu * mRNAcodonleu + 1 Esite -[module:canonical-termination, domain:translation, logic:&#38;]-> 1 rf1 * Asite * mRNAcodonUAG * rf3 * gtp + 1 Esite * Psite * trnaleu * mRNAcodonleu"
    reversible 0
    module "canonical-termination"
    domain "translation"
    logic "&#38;"
    type "chemical_reaction"
    level 2
  ]
  node [
    id 160
    label "term000054"
    primary "1 rf1 * Asite * mRNAcodonUAG * rf3 * gtp + 1 Psite * trnaasn * mRNAcodonasn + 1 Esite -[module:canonical-termination, domain:translation, logic:&#38;]-> 1 rf1 * Asite * mRNAcodonUAG * rf3 * gtp + 1 Esite * Psite * trnaasn * mRNAcodonasn"
    reversible 0
    module "canonical-termination"
    domain "translation"
    logic "&#38;"
    type "chemical_reaction"
    level 2
  ]
  node [
    id 161
    label "term000055"
    primary "1 rf1 * Asite * mRNAcodonUAG * rf3 * gtp + 1 Psite * trnapro * mRNAcodonpro + 1 Esite -[module:canonical-termination, domain:translation, logic:&#38;]-> 1 rf1 * Asite * mRNAcodonUAG * rf3 * gtp + 1 Esite * Psite * trnapro * mRNAcodonpro"
    reversible 0
    module "canonical-termination"
    domain "translation"
    logic "&#38;"
    type "chemical_reaction"
    level 2
  ]
  node [
    id 162
    label "term000056"
    primary "1 rf1 * Asite * mRNAcodonUAG * rf3 * gtp + 1 Psite * trnagln * mRNAcodongln + 1 Esite -[module:canonical-termination, domain:translation, logic:&#38;]-> 1 rf1 * Asite * mRNAcodonUAG * rf3 * gtp + 1 Esite * Psite * trnagln * mRNAcodongln"
    reversible 0
    module "canonical-termination"
    domain "translation"
    logic "&#38;"
    type "chemical_reaction"
    level 2
  ]
  node [
    id 163
    label "term000057"
    primary "1 rf1 * Asite * mRNAcodonUAG * rf3 * gtp + 1 Psite * trnaarg * mRNAcodonarg + 1 Esite -[module:canonical-termination, domain:translation, logic:&#38;]-> 1 rf1 * Asite * mRNAcodonUAG * rf3 * gtp + 1 Esite * Psite * trnaarg * mRNAcodonarg"
    reversible 0
    module "canonical-termination"
    domain "translation"
    logic "&#38;"
    type "chemical_reaction"
    level 2
  ]
  node [
    id 164
    label "term000058"
    primary "1 rf1 * Asite * mRNAcodonUAG * rf3 * gtp + 1 Psite * trnaser * mRNAcodonser + 1 Esite -[module:canonical-termination, domain:translation, logic:&#38;]-> 1 rf1 * Asite * mRNAcodonUAG * rf3 * gtp + 1 Esite * Psite * trnaser * mRNAcodonser"
    reversible 0
    module "canonical-termination"
    domain "translation"
    logic "&#38;"
    type "chemical_reaction"
    level 2
  ]
  node [
    id 165
    label "term000059"
    primary "1 rf1 * Asite * mRNAcodonUAG * rf3 * gtp + 1 Psite * trnathr * mRNAcodonthr + 1 Esite -[module:canonical-termination, domain:translation, logic:&#38;]-> 1 rf1 * Asite * mRNAcodonUAG * rf3 * gtp + 1 Esite * Psite * trnathr * mRNAcodonthr"
    reversible 0
    module "canonical-termination"
    domain "translation"
    logic "&#38;"
    type "chemical_reaction"
    level 2
  ]
  node [
    id 166
    label "term000060"
    primary "1 rf1 * Asite * mRNAcodonUAG * rf3 * gtp + 1 Psite * trnaval * mRNAcodonval + 1 Esite -[module:canonical-termination, domain:translation, logic:&#38;]-> 1 rf1 * Asite * mRNAcodonUAG * rf3 * gtp + 1 Esite * Psite * trnaval * mRNAcodonval"
    reversible 0
    module "canonical-termination"
    domain "translation"
    logic "&#38;"
    type "chemical_reaction"
    level 2
  ]
  node [
    id 167
    label "term000061"
    primary "1 rf1 * Asite * mRNAcodonUAG * rf3 * gtp + 1 Psite * trnatrp * mRNAcodontrp + 1 Esite -[module:canonical-termination, domain:translation, logic:&#38;]-> 1 rf1 * Asite * mRNAcodonUAG * rf3 * gtp + 1 Esite * Psite * trnatrp * mRNAcodontrp"
    reversible 0
    module "canonical-termination"
    domain "translation"
    logic "&#38;"
    type "chemical_reaction"
    level 2
  ]
  node [
    id 168
    label "term000062"
    primary "1 rf1 * Asite * mRNAcodonUAG * rf3 * gtp + 1 Psite * trnatyr * mRNAcodontyr + 1 Esite -[module:canonical-termination, domain:translation, logic:&#38;]-> 1 rf1 * Asite * mRNAcodonUAG * rf3 * gtp + 1 Esite * Psite * trnatyr * mRNAcodontyr"
    reversible 0
    module "canonical-termination"
    domain "translation"
    logic "&#38;"
    type "chemical_reaction"
    level 2
  ]
  node [
    id 169
    label "term000063"
    primary "1 rf1 * Asite * mRNAcodonUAG * rf3 * gtp + 1 Esite * Psite * trnatyr * mRNAcodontyr -[module:canonical-termination, domain:translation, logic:&#38;]-> 1 Asite * mRNAcodonUAG + 1 rf1 + 1 rf3 * gdp + 1 pi + 1 Esite * Psite * trnatyr * mRNAcodontyr"
    reversible 0
    module "canonical-termination"
    domain "translation"
    logic "&#38;"
    type "chemical_reaction"
    level 2
  ]
  node [
    id 170
    label "term000064"
    primary "1 rf1 * Asite * mRNAcodonUAG + 1 Psite * mRNAcodonala * trnaala + 1 Esite -[module:canonical-termination, domain:translation, logic:&#38;]-> 1 rf1 * Asite * mRNAcodonUAG + 1 Psite * Esite * mRNAcodonala * trnaala"
    reversible 0
    module "canonical-termination"
    domain "translation"
    logic "&#38;"
    type "chemical_reaction"
    level 2
  ]
  node [
    id 171
    label "term000065"
    primary "1 rf1 * Asite * mRNAcodonUAG + 1 Psite * mRNAcodoncys * trnacys + 1 Esite -[module:canonical-termination, domain:translation, logic:&#38;]-> 1 rf1 * Asite * mRNAcodonUAG + 1 Psite * Esite * mRNAcodoncys * trnacys"
    reversible 0
    module "canonical-termination"
    domain "translation"
    logic "&#38;"
    type "chemical_reaction"
    level 2
  ]
  node [
    id 172
    label "term000066"
    primary "1 rf1 * Asite * mRNAcodonUAG + 1 Psite * mRNAcodonasp * trnaasp + 1 Esite -[module:canonical-termination, domain:translation, logic:&#38;]-> 1 rf1 * Asite * mRNAcodonUAG + 1 Psite * Esite * mRNAcodonasp * trnaasp"
    reversible 0
    module "canonical-termination"
    domain "translation"
    logic "&#38;"
    type "chemical_reaction"
    level 2
  ]
  node [
    id 173
    label "term000067"
    primary "1 rf1 * Asite * mRNAcodonUAG + 1 Psite * mRNAcodonglu * trnaglu + 1 Esite -[module:canonical-termination, domain:translation, logic:&#38;]-> 1 rf1 * Asite * mRNAcodonUAG + 1 Psite * Esite * mRNAcodonglu * trnaglu"
    reversible 0
    module "canonical-termination"
    domain "translation"
    logic "&#38;"
    type "chemical_reaction"
    level 2
  ]
  node [
    id 174
    label "term000068"
    primary "1 rf1 * Asite * mRNAcodonUAG + 1 Psite * mRNAcodonphe * trnaphe + 1 Esite -[module:canonical-termination, domain:translation, logic:&#38;]-> 1 rf1 * Asite * mRNAcodonUAG + 1 Psite * Esite * mRNAcodonphe * trnaphe"
    reversible 0
    module "canonical-termination"
    domain "translation"
    logic "&#38;"
    type "chemical_reaction"
    level 2
  ]
  node [
    id 175
    label "term000069"
    primary "1 rf1 * Asite * mRNAcodonUAG + 1 Psite * mRNAcodongly * trnagly + 1 Esite -[module:canonical-termination, domain:translation, logic:&#38;]-> 1 rf1 * Asite * mRNAcodonUAG + 1 Psite * Esite * mRNAcodongly * trnagly"
    reversible 0
    module "canonical-termination"
    domain "translation"
    logic "&#38;"
    type "chemical_reaction"
    level 2
  ]
  node [
    id 176
    label "term000070"
    primary "1 rf1 * Asite * mRNAcodonUAG + 1 Psite * mRNAcodonhis * trnahis + 1 Esite -[module:canonical-termination, domain:translation, logic:&#38;]-> 1 rf1 * Asite * mRNAcodonUAG + 1 Psite * Esite * mRNAcodonhis * trnahis"
    reversible 0
    module "canonical-termination"
    domain "translation"
    logic "&#38;"
    type "chemical_reaction"
    level 2
  ]
  node [
    id 177
    label "term000071"
    primary "1 rf1 * Asite * mRNAcodonUAG + 1 Psite * mRNAcodonile * trnaile + 1 Esite -[module:canonical-termination, domain:translation, logic:&#38;]-> 1 rf1 * Asite * mRNAcodonUAG + 1 Psite * Esite * mRNAcodonile * trnaile"
    reversible 0
    module "canonical-termination"
    domain "translation"
    logic "&#38;"
    type "chemical_reaction"
    level 2
  ]
  node [
    id 178
    label "term000072"
    primary "1 rf1 * Asite * mRNAcodonUAG + 1 Psite * mRNAcodonlys * trnalys + 1 Esite -[module:canonical-termination, domain:translation, logic:&#38;]-> 1 rf1 * Asite * mRNAcodonUAG + 1 Psite * Esite * mRNAcodonlys * trnalys"
    reversible 0
    module "canonical-termination"
    domain "translation"
    logic "&#38;"
    type "chemical_reaction"
    level 2
  ]
  node [
    id 179
    label "term000073"
    primary "1 rf1 * Asite * mRNAcodonUAG + 1 Psite * mRNAcodonmet * trnamet + 1 Esite -[module:canonical-termination, domain:translation, logic:&#38;]-> 1 rf1 * Asite * mRNAcodonUAG + 1 Psite * Esite * mRNAcodonmet * trnamet"
    reversible 0
    module "canonical-termination"
    domain "translation"
    logic "&#38;"
    type "chemical_reaction"
    level 2
  ]
  node [
    id 180
    label "term000074"
    primary "1 rf1 * Asite * mRNAcodonUAG + 1 Psite * mRNAcodonleu * trnaleu + 1 Esite -[module:canonical-termination, domain:translation, logic:&#38;]-> 1 rf1 * Asite * mRNAcodonUAG + 1 Psite * Esite * mRNAcodonleu * trnaleu"
    reversible 0
    module "canonical-termination"
    domain "translation"
    logic "&#38;"
    type "chemical_reaction"
    level 2
  ]
  node [
    id 181
    label "term000075"
    primary "1 rf1 * Asite * mRNAcodonUAG + 1 Psite * mRNAcodonasn * trnaasn + 1 Esite -[module:canonical-termination, domain:translation, logic:&#38;]-> 1 rf1 * Asite * mRNAcodonUAG + 1 Psite * Esite * mRNAcodonasn * trnaasn"
    reversible 0
    module "canonical-termination"
    domain "translation"
    logic "&#38;"
    type "chemical_reaction"
    level 2
  ]
  node [
    id 182
    label "term000076"
    primary "1 rf1 * Asite * mRNAcodonUAG + 1 Psite * mRNAcodonpro * trnapro + 1 Esite -[module:canonical-termination, domain:translation, logic:&#38;]-> 1 rf1 * Asite * mRNAcodonUAG + 1 Psite * Esite * mRNAcodonpro * trnapro"
    reversible 0
    module "canonical-termination"
    domain "translation"
    logic "&#38;"
    type "chemical_reaction"
    level 2
  ]
  node [
    id 183
    label "term000077"
    primary "1 rf1 * Asite * mRNAcodonUAG + 1 Psite * mRNAcodongln * trnagln + 1 Esite -[module:canonical-termination, domain:translation, logic:&#38;]-> 1 rf1 * Asite * mRNAcodonUAG + 1 Psite * Esite * mRNAcodongln * trnagln"
    reversible 0
    module "canonical-termination"
    domain "translation"
    logic "&#38;"
    type "chemical_reaction"
    level 2
  ]
  node [
    id 184
    label "term000078"
    primary "1 rf1 * Asite * mRNAcodonUAG + 1 Psite * mRNAcodonarg * trnaarg + 1 Esite -[module:canonical-termination, domain:translation, logic:&#38;]-> 1 rf1 * Asite * mRNAcodonUAG + 1 Psite * Esite * mRNAcodonarg * trnaarg"
    reversible 0
    module "canonical-termination"
    domain "translation"
    logic "&#38;"
    type "chemical_reaction"
    level 2
  ]
  node [
    id 185
    label "term000079"
    primary "1 rf1 * Asite * mRNAcodonUAG + 1 Psite * mRNAcodonser * trnaser + 1 Esite -[module:canonical-termination, domain:translation, logic:&#38;]-> 1 rf1 * Asite * mRNAcodonUAG + 1 Psite * Esite * mRNAcodonser * trnaser"
    reversible 0
    module "canonical-termination"
    domain "translation"
    logic "&#38;"
    type "chemical_reaction"
    level 2
  ]
  node [
    id 186
    label "term000080"
    primary "1 rf1 * Asite * mRNAcodonUAG + 1 Psite * mRNAcodonthr * trnathr + 1 Esite -[module:canonical-termination, domain:translation, logic:&#38;]-> 1 rf1 * Asite * mRNAcodonUAG + 1 Psite * Esite * mRNAcodonthr * trnathr"
    reversible 0
    module "canonical-termination"
    domain "translation"
    logic "&#38;"
    type "chemical_reaction"
    level 2
  ]
  node [
    id 187
    label "term000081"
    primary "1 rf1 * Asite * mRNAcodonUAG + 1 Psite * mRNAcodonval * trnaval + 1 Esite -[module:canonical-termination, domain:translation, logic:&#38;]-> 1 rf1 * Asite * mRNAcodonUAG + 1 Psite * Esite * mRNAcodonval * trnaval"
    reversible 0
    module "canonical-termination"
    domain "translation"
    logic "&#38;"
    type "chemical_reaction"
    level 2
  ]
  node [
    id 188
    label "term000082"
    primary "1 rf1 * Asite * mRNAcodonUAG + 1 Psite * mRNAcodontrp * trnatrp + 1 Esite -[module:canonical-termination, domain:translation, logic:&#38;]-> 1 rf1 * Asite * mRNAcodonUAG + 1 Psite * Esite * mRNAcodontrp * trnatrp"
    reversible 0
    module "canonical-termination"
    domain "translation"
    logic "&#38;"
    type "chemical_reaction"
    level 2
  ]
  node [
    id 189
    label "term000083"
    primary "1 rf1 * Asite * mRNAcodonUAG + 1 Psite * mRNAcodontyr * trnatyr + 1 Esite -[module:canonical-termination, domain:translation, logic:&#38;]-> 1 rf1 * Asite * mRNAcodonUAG + 1 Psite * Esite * mRNAcodontyr * trnatyr"
    reversible 0
    module "canonical-termination"
    domain "translation"
    logic "&#38;"
    type "chemical_reaction"
    level 2
  ]
  node [
    id 190
    label "term000084"
    primary "1 mRNAcodonUAA + 1 Asite -[module:canonical-termination, domain:translation, logic:&#38;]-> 1 Asite * mRNAcodonUAA"
    reversible 0
    module "canonical-termination"
    domain "translation"
    logic "&#38;"
    type "chemical_reaction"
    level 2
  ]
  node [
    id 191
    label "term000085"
    primary "1 rf1 + 1 Asite * mRNAcodonUAA -[module:canonical-termination, domain:translation, logic:&#38;]-> 1 rf1 * Asite * mRNAcodonUAA"
    reversible 0
    module "canonical-termination"
    domain "translation"
    logic "&#38;"
    type "chemical_reaction"
    level 2
  ]
  node [
    id 192
    label "term000086"
    primary "1 rf1 * Asite * mRNAcodonUAA + 1 Psite * mRNAcodonala * trnaala * peptide -[module:canonical-termination, domain:translation, logic:&#38;]-> 1 rf1 * Asite * mRNAcodonUAA + 1 Psite * mRNAcodonala * trnaala + 1 peptide "
    reversible 0
    module "canonical-termination"
    domain "translation"
    logic "&#38;"
    type "chemical_reaction"
    level 2
  ]
  node [
    id 193
    label "term000087"
    primary "1 rf1 * Asite * mRNAcodonUAA + 1 Psite * mRNAcodoncys * trnacys * peptide -[module:canonical-termination, domain:translation, logic:&#38;]-> 1 rf1 * Asite * mRNAcodonUAA + 1 Psite * mRNAcodoncys * trnacys + 1 peptide "
    reversible 0
    module "canonical-termination"
    domain "translation"
    logic "&#38;"
    type "chemical_reaction"
    level 2
  ]
  node [
    id 194
    label "term000088"
    primary "1 rf1 * Asite * mRNAcodonUAA + 1 Psite * mRNAcodonasp * trnaasp * peptide -[module:canonical-termination, domain:translation, logic:&#38;]-> 1 rf1 * Asite * mRNAcodonUAA + 1 Psite * mRNAcodonasp * trnaasp + 1 peptide "
    reversible 0
    module "canonical-termination"
    domain "translation"
    logic "&#38;"
    type "chemical_reaction"
    level 2
  ]
  node [
    id 195
    label "term000089"
    primary "1 rf1 * Asite * mRNAcodonUAA + 1 Psite * mRNAcodonglu * trnaglu * peptide -[module:canonical-termination, domain:translation, logic:&#38;]-> 1 rf1 * Asite * mRNAcodonUAA + 1 Psite * mRNAcodonglu * trnaglu + 1 peptide "
    reversible 0
    module "canonical-termination"
    domain "translation"
    logic "&#38;"
    type "chemical_reaction"
    level 2
  ]
  node [
    id 196
    label "term000090"
    primary "1 rf1 * Asite * mRNAcodonUAA + 1 Psite * mRNAcodonphe * trnaphe * peptide -[module:canonical-termination, domain:translation, logic:&#38;]-> 1 rf1 * Asite * mRNAcodonUAA + 1 Psite * mRNAcodonphe * trnaphe + 1 peptide "
    reversible 0
    module "canonical-termination"
    domain "translation"
    logic "&#38;"
    type "chemical_reaction"
    level 2
  ]
  node [
    id 197
    label "term000091"
    primary "1 rf1 * Asite * mRNAcodonUAA + 1 Psite * mRNAcodongly * trnagly * peptide -[module:canonical-termination, domain:translation, logic:&#38;]-> 1 rf1 * Asite * mRNAcodonUAA + 1 Psite * mRNAcodongly * trnagly + 1 peptide "
    reversible 0
    module "canonical-termination"
    domain "translation"
    logic "&#38;"
    type "chemical_reaction"
    level 2
  ]
  node [
    id 198
    label "term000092"
    primary "1 rf1 * Asite * mRNAcodonUAA + 1 Psite * mRNAcodonhis * trnahis * peptide -[module:canonical-termination, domain:translation, logic:&#38;]-> 1 rf1 * Asite * mRNAcodonUAA + 1 Psite * mRNAcodonhis * trnahis + 1 peptide "
    reversible 0
    module "canonical-termination"
    domain "translation"
    logic "&#38;"
    type "chemical_reaction"
    level 2
  ]
  node [
    id 199
    label "term000093"
    primary "1 rf1 * Asite * mRNAcodonUAA + 1 Psite * mRNAcodonile * trnaile * peptide -[module:canonical-termination, domain:translation, logic:&#38;]-> 1 rf1 * Asite * mRNAcodonUAA + 1 Psite * mRNAcodonile * trnaile + 1 peptide "
    reversible 0
    module "canonical-termination"
    domain "translation"
    logic "&#38;"
    type "chemical_reaction"
    level 2
  ]
  node [
    id 200
    label "term000094"
    primary "1 rf1 * Asite * mRNAcodonUAA + 1 Psite * mRNAcodonlys * trnalys * peptide -[module:canonical-termination, domain:translation, logic:&#38;]-> 1 rf1 * Asite * mRNAcodonUAA + 1 Psite * mRNAcodonlys * trnalys + 1 peptide "
    reversible 0
    module "canonical-termination"
    domain "translation"
    logic "&#38;"
    type "chemical_reaction"
    level 2
  ]
  node [
    id 201
    label "term000095"
    primary "1 rf1 * Asite * mRNAcodonUAA + 1 Psite * mRNAcodonmet * trnamet * peptide -[module:canonical-termination, domain:translation, logic:&#38;]-> 1 rf1 * Asite * mRNAcodonUAA + 1 Psite * mRNAcodonmet * trnamet + 1 peptide "
    reversible 0
    module "canonical-termination"
    domain "translation"
    logic "&#38;"
    type "chemical_reaction"
    level 2
  ]
  node [
    id 202
    label "term000096"
    primary "1 rf1 * Asite * mRNAcodonUAA + 1 Psite * mRNAcodonleu * trnaleu * peptide -[module:canonical-termination, domain:translation, logic:&#38;]-> 1 rf1 * Asite * mRNAcodonUAA + 1 Psite * mRNAcodonleu * trnaleu + 1 peptide "
    reversible 0
    module "canonical-termination"
    domain "translation"
    logic "&#38;"
    type "chemical_reaction"
    level 2
  ]
  node [
    id 203
    label "term000097"
    primary "1 rf1 * Asite * mRNAcodonUAA + 1 Psite * mRNAcodonasn * trnaasn * peptide -[module:canonical-termination, domain:translation, logic:&#38;]-> 1 rf1 * Asite * mRNAcodonUAA + 1 Psite * mRNAcodonasn * trnaasn + 1 peptide "
    reversible 0
    module "canonical-termination"
    domain "translation"
    logic "&#38;"
    type "chemical_reaction"
    level 2
  ]
  node [
    id 204
    label "term000098"
    primary "1 rf1 * Asite * mRNAcodonUAA + 1 Psite * mRNAcodonpro * trnapro * peptide -[module:canonical-termination, domain:translation, logic:&#38;]-> 1 rf1 * Asite * mRNAcodonUAA + 1 Psite * mRNAcodonpro * trnapro + 1 peptide "
    reversible 0
    module "canonical-termination"
    domain "translation"
    logic "&#38;"
    type "chemical_reaction"
    level 2
  ]
  node [
    id 205
    label "term000099"
    primary "1 rf1 * Asite * mRNAcodonUAA + 1 Psite * mRNAcodongln * trnagln * peptide -[module:canonical-termination, domain:translation, logic:&#38;]-> 1 rf1 * Asite * mRNAcodonUAA + 1 Psite * mRNAcodongln * trnagln + 1 peptide "
    reversible 0
    module "canonical-termination"
    domain "translation"
    logic "&#38;"
    type "chemical_reaction"
    level 2
  ]
  node [
    id 206
    label "term000100"
    primary "1 rf1 * Asite * mRNAcodonUAA + 1 Psite * mRNAcodonarg * trnaarg * peptide -[module:canonical-termination, domain:translation, logic:&#38;]-> 1 rf1 * Asite * mRNAcodonUAA + 1 Psite * mRNAcodonarg * trnaarg + 1 peptide "
    reversible 0
    module "canonical-termination"
    domain "translation"
    logic "&#38;"
    type "chemical_reaction"
    level 2
  ]
  node [
    id 207
    label "term000101"
    primary "1 rf1 * Asite * mRNAcodonUAA + 1 Psite * mRNAcodonser * trnaser * peptide -[module:canonical-termination, domain:translation, logic:&#38;]-> 1 rf1 * Asite * mRNAcodonUAA + 1 Psite * mRNAcodonser * trnaser + 1 peptide "
    reversible 0
    module "canonical-termination"
    domain "translation"
    logic "&#38;"
    type "chemical_reaction"
    level 2
  ]
  node [
    id 208
    label "term000102"
    primary "1 rf1 * Asite * mRNAcodonUAA + 1 Psite * mRNAcodonthr * trnathr * peptide -[module:canonical-termination, domain:translation, logic:&#38;]-> 1 rf1 * Asite * mRNAcodonUAA + 1 Psite * mRNAcodonthr * trnathr + 1 peptide "
    reversible 0
    module "canonical-termination"
    domain "translation"
    logic "&#38;"
    type "chemical_reaction"
    level 2
  ]
  node [
    id 209
    label "term000103"
    primary "1 rf1 * Asite * mRNAcodonUAA + 1 Psite * mRNAcodonval * trnaval * peptide -[module:canonical-termination, domain:translation, logic:&#38;]-> 1 rf1 * Asite * mRNAcodonUAA + 1 Psite * mRNAcodonval * trnaval + 1 peptide "
    reversible 0
    module "canonical-termination"
    domain "translation"
    logic "&#38;"
    type "chemical_reaction"
    level 2
  ]
  node [
    id 210
    label "term000104"
    primary "1 rf1 * Asite * mRNAcodonUAA + 1 Psite * mRNAcodontrp * trnatrp * peptide -[module:canonical-termination, domain:translation, logic:&#38;]-> 1 rf1 * Asite * mRNAcodonUAA + 1 Psite * mRNAcodontrp * trnatrp + 1 peptide "
    reversible 0
    module "canonical-termination"
    domain "translation"
    logic "&#38;"
    type "chemical_reaction"
    level 2
  ]
  node [
    id 211
    label "term000105"
    primary "1 rf1 * Asite * mRNAcodonUAA + 1 Psite * mRNAcodontyr * trnatyr * peptide -[module:canonical-termination, domain:translation, logic:&#38;]-> 1 rf1 * Asite * mRNAcodonUAA + 1 Psite * mRNAcodontyr * trnatyr + 1 peptide "
    reversible 0
    module "canonical-termination"
    domain "translation"
    logic "&#38;"
    type "chemical_reaction"
    level 2
  ]
  node [
    id 212
    label "term000106"
    primary " 1 rf1 * Asite * mRNAcodonUAA + 1 rf3 * gtp -[module:canonical-termination, domain:translation, logic:&#38;]-> 1 rf1 * Asite * mRNAcodonUAA * rf3 * gtp"
    reversible 0
    module "canonical-termination"
    domain "translation"
    logic "&#38;"
    type "chemical_reaction"
    level 2
  ]
  node [
    id 213
    label "term000107"
    primary "1 rf1 * Asite * mRNAcodonUAA + 1 Psite * mRNAcodonala * trnaala * peptide + 1 rf3 * gtp -[module:canonical-termination, domain:translation, logic:&#38;]-> 1 rf1 * Asite * mRNAcodonUAA * rf3 * gtp + 1 Psite * trnaala * mRNAcodonala + 1 peptide"
    reversible 0
    module "canonical-termination"
    domain "translation"
    logic "&#38;"
    type "chemical_reaction"
    level 2
  ]
  node [
    id 214
    label "term000108"
    primary "1 rf1 * Asite * mRNAcodonUAA + 1 Psite * mRNAcodoncys * trnacys * peptide + 1 rf3 * gtp -[module:canonical-termination, domain:translation, logic:&#38;]-> 1 rf1 * Asite * mRNAcodonUAA * rf3 * gtp + 1 Psite * trnacys * mRNAcodoncys + 1 peptide"
    reversible 0
    module "canonical-termination"
    domain "translation"
    logic "&#38;"
    type "chemical_reaction"
    level 2
  ]
  node [
    id 215
    label "term000109"
    primary "1 rf1 * Asite * mRNAcodonUAA + 1 Psite * mRNAcodonasp * trnaasp * peptide + 1 rf3 * gtp -[module:canonical-termination, domain:translation, logic:&#38;]-> 1 rf1 * Asite * mRNAcodonUAA * rf3 * gtp + 1 Psite * trnaasp * mRNAcodonasp + 1 peptide"
    reversible 0
    module "canonical-termination"
    domain "translation"
    logic "&#38;"
    type "chemical_reaction"
    level 2
  ]
  node [
    id 216
    label "term000110"
    primary "1 rf1 * Asite * mRNAcodonUAA + 1 Psite * mRNAcodonglu * trnaglu * peptide + 1 rf3 * gtp -[module:canonical-termination, domain:translation, logic:&#38;]-> 1 rf1 * Asite * mRNAcodonUAA * rf3 * gtp + 1 Psite * trnaglu * mRNAcodonglu + 1 peptide"
    reversible 0
    module "canonical-termination"
    domain "translation"
    logic "&#38;"
    type "chemical_reaction"
    level 2
  ]
  node [
    id 217
    label "term000111"
    primary "1 rf1 * Asite * mRNAcodonUAA + 1 Psite * mRNAcodonphe * trnaphe * peptide + 1 rf3 * gtp -[module:canonical-termination, domain:translation, logic:&#38;]-> 1 rf1 * Asite * mRNAcodonUAA * rf3 * gtp + 1 Psite * trnaphe * mRNAcodonphe + 1 peptide"
    reversible 0
    module "canonical-termination"
    domain "translation"
    logic "&#38;"
    type "chemical_reaction"
    level 2
  ]
  node [
    id 218
    label "term000112"
    primary "1 rf1 * Asite * mRNAcodonUAA + 1 Psite * mRNAcodongly * trnagly * peptide + 1 rf3 * gtp -[module:canonical-termination, domain:translation, logic:&#38;]-> 1 rf1 * Asite * mRNAcodonUAA * rf3 * gtp + 1 Psite * trnagly * mRNAcodongly + 1 peptide"
    reversible 0
    module "canonical-termination"
    domain "translation"
    logic "&#38;"
    type "chemical_reaction"
    level 2
  ]
  node [
    id 219
    label "term000113"
    primary "1 rf1 * Asite * mRNAcodonUAA + 1 Psite * mRNAcodonhis * trnahis * peptide + 1 rf3 * gtp -[module:canonical-termination, domain:translation, logic:&#38;]-> 1 rf1 * Asite * mRNAcodonUAA * rf3 * gtp + 1 Psite * trnahis * mRNAcodonhis + 1 peptide"
    reversible 0
    module "canonical-termination"
    domain "translation"
    logic "&#38;"
    type "chemical_reaction"
    level 2
  ]
  node [
    id 220
    label "term000114"
    primary "1 rf1 * Asite * mRNAcodonUAA + 1 Psite * mRNAcodonile * trnaile * peptide + 1 rf3 * gtp -[module:canonical-termination, domain:translation, logic:&#38;]-> 1 rf1 * Asite * mRNAcodonUAA * rf3 * gtp + 1 Psite * trnaile * mRNAcodonile + 1 peptide"
    reversible 0
    module "canonical-termination"
    domain "translation"
    logic "&#38;"
    type "chemical_reaction"
    level 2
  ]
  node [
    id 221
    label "term000115"
    primary "1 rf1 * Asite * mRNAcodonUAA + 1 Psite * mRNAcodonlys * trnalys * peptide + 1 rf3 * gtp -[module:canonical-termination, domain:translation, logic:&#38;]-> 1 rf1 * Asite * mRNAcodonUAA * rf3 * gtp + 1 Psite * trnalys * mRNAcodonlys + 1 peptide"
    reversible 0
    module "canonical-termination"
    domain "translation"
    logic "&#38;"
    type "chemical_reaction"
    level 2
  ]
  node [
    id 222
    label "term000116"
    primary "1 rf1 * Asite * mRNAcodonUAA + 1 Psite * mRNAcodonmet * trnamet * peptide + 1 rf3 * gtp -[module:canonical-termination, domain:translation, logic:&#38;]-> 1 rf1 * Asite * mRNAcodonUAA * rf3 * gtp + 1 Psite * trnamet * mRNAcodonmet + 1 peptide"
    reversible 0
    module "canonical-termination"
    domain "translation"
    logic "&#38;"
    type "chemical_reaction"
    level 2
  ]
  node [
    id 223
    label "term000117"
    primary "1 rf1 * Asite * mRNAcodonUAA + 1 Psite * mRNAcodonleu * trnaleu * peptide + 1 rf3 * gtp -[module:canonical-termination, domain:translation, logic:&#38;]-> 1 rf1 * Asite * mRNAcodonUAA * rf3 * gtp + 1 Psite * trnaleu * mRNAcodonleu + 1 peptide"
    reversible 0
    module "canonical-termination"
    domain "translation"
    logic "&#38;"
    type "chemical_reaction"
    level 2
  ]
  node [
    id 224
    label "term000118"
    primary "1 rf1 * Asite * mRNAcodonUAA + 1 Psite * mRNAcodonasn * trnaasn * peptide + 1 rf3 * gtp -[module:canonical-termination, domain:translation, logic:&#38;]-> 1 rf1 * Asite * mRNAcodonUAA * rf3 * gtp + 1 Psite * trnaasn * mRNAcodonasn + 1 peptide"
    reversible 0
    module "canonical-termination"
    domain "translation"
    logic "&#38;"
    type "chemical_reaction"
    level 2
  ]
  node [
    id 225
    label "term000119"
    primary "1 rf1 * Asite * mRNAcodonUAA + 1 Psite * mRNAcodonpro * trnapro * peptide + 1 rf3 * gtp -[module:canonical-termination, domain:translation, logic:&#38;]-> 1 rf1 * Asite * mRNAcodonUAA * rf3 * gtp + 1 Psite * trnapro * mRNAcodonpro + 1 peptide"
    reversible 0
    module "canonical-termination"
    domain "translation"
    logic "&#38;"
    type "chemical_reaction"
    level 2
  ]
  node [
    id 226
    label "term000120"
    primary "1 rf1 * Asite * mRNAcodonUAA + 1 Psite * mRNAcodongln * trnagln * peptide + 1 rf3 * gtp -[module:canonical-termination, domain:translation, logic:&#38;]-> 1 rf1 * Asite * mRNAcodonUAA * rf3 * gtp + 1 Psite * trnagln * mRNAcodongln + 1 peptide"
    reversible 0
    module "canonical-termination"
    domain "translation"
    logic "&#38;"
    type "chemical_reaction"
    level 2
  ]
  node [
    id 227
    label "term000121"
    primary "1 rf1 * Asite * mRNAcodonUAA + 1 Psite * mRNAcodonarg * trnaarg * peptide + 1 rf3 * gtp -[module:canonical-termination, domain:translation, logic:&#38;]-> 1 rf1 * Asite * mRNAcodonUAA * rf3 * gtp + 1 Psite * trnaarg * mRNAcodonarg + 1 peptide"
    reversible 0
    module "canonical-termination"
    domain "translation"
    logic "&#38;"
    type "chemical_reaction"
    level 2
  ]
  node [
    id 228
    label "term000122"
    primary "1 rf1 * Asite * mRNAcodonUAA + 1 Psite * mRNAcodonser * trnaser * peptide + 1 rf3 * gtp -[module:canonical-termination, domain:translation, logic:&#38;]-> 1 rf1 * Asite * mRNAcodonUAA * rf3 * gtp + 1 Psite * trnaser * mRNAcodonser + 1 peptide"
    reversible 0
    module "canonical-termination"
    domain "translation"
    logic "&#38;"
    type "chemical_reaction"
    level 2
  ]
  node [
    id 229
    label "term000123"
    primary "1 rf1 * Asite * mRNAcodonUAA + 1 Psite * mRNAcodonthr * trnathr * peptide + 1 rf3 * gtp -[module:canonical-termination, domain:translation, logic:&#38;]-> 1 rf1 * Asite * mRNAcodonUAA * rf3 * gtp + 1 Psite * trnathr * mRNAcodonthr + 1 peptide"
    reversible 0
    module "canonical-termination"
    domain "translation"
    logic "&#38;"
    type "chemical_reaction"
    level 2
  ]
  node [
    id 230
    label "term000124"
    primary "1 rf1 * Asite * mRNAcodonUAA + 1 Psite * mRNAcodonval * trnaval * peptide + 1 rf3 * gtp -[module:canonical-termination, domain:translation, logic:&#38;]-> 1 rf1 * Asite * mRNAcodonUAA * rf3 * gtp + 1 Psite * trnaval * mRNAcodonval + 1 peptide"
    reversible 0
    module "canonical-termination"
    domain "translation"
    logic "&#38;"
    type "chemical_reaction"
    level 2
  ]
  node [
    id 231
    label "term000125"
    primary "1 rf1 * Asite * mRNAcodonUAA + 1 Psite * mRNAcodontrp * trnatrp * peptide + 1 rf3 * gtp -[module:canonical-termination, domain:translation, logic:&#38;]-> 1 rf1 * Asite * mRNAcodonUAA * rf3 * gtp + 1 Psite * trnatrp * mRNAcodontrp + 1 peptide"
    reversible 0
    module "canonical-termination"
    domain "translation"
    logic "&#38;"
    type "chemical_reaction"
    level 2
  ]
  node [
    id 232
    label "term000126"
    primary "1 rf1 * Asite * mRNAcodonUAA + 1 Psite * mRNAcodontyr * trnatyr * peptide + 1 rf3 * gtp -[module:canonical-termination, domain:translation, logic:&#38;]-> 1 rf1 * Asite * mRNAcodonUAA * rf3 * gtp + 1 Psite * trnatyr * mRNAcodontyr + 1 peptide"
    reversible 0
    module "canonical-termination"
    domain "translation"
    logic "&#38;"
    type "chemical_reaction"
    level 2
  ]
  node [
    id 233
    label "term000127"
    primary "1 rf1 * Asite * mRNAcodonUAA * rf3 * gtp + 1 Psite * trnaala * mRNAcodonala + 1 Esite -[module:canonical-termination, domain:translation, logic:&#38;]-> 1 rf1 * Asite * mRNAcodonUAA * rf3 * gtp + 1 Esite * Psite * trnaala * mRNAcodonala"
    reversible 0
    module "canonical-termination"
    domain "translation"
    logic "&#38;"
    type "chemical_reaction"
    level 2
  ]
  node [
    id 234
    label "term000128"
    primary "1 rf1 * Asite * mRNAcodonUAA * rf3 * gtp + 1 Psite * trnacys * mRNAcodoncys + 1 Esite -[module:canonical-termination, domain:translation, logic:&#38;]-> 1 rf1 * Asite * mRNAcodonUAA * rf3 * gtp + 1 Esite * Psite * trnacys * mRNAcodoncys"
    reversible 0
    module "canonical-termination"
    domain "translation"
    logic "&#38;"
    type "chemical_reaction"
    level 2
  ]
  node [
    id 235
    label "term000129"
    primary "1 rf1 * Asite * mRNAcodonUAA * rf3 * gtp + 1 Psite * trnaasp * mRNAcodonasp + 1 Esite -[module:canonical-termination, domain:translation, logic:&#38;]-> 1 rf1 * Asite * mRNAcodonUAA * rf3 * gtp + 1 Esite * Psite * trnaasp * mRNAcodonasp"
    reversible 0
    module "canonical-termination"
    domain "translation"
    logic "&#38;"
    type "chemical_reaction"
    level 2
  ]
  node [
    id 236
    label "term000130"
    primary "1 rf1 * Asite * mRNAcodonUAA * rf3 * gtp + 1 Psite * trnaglu * mRNAcodonglu + 1 Esite -[module:canonical-termination, domain:translation, logic:&#38;]-> 1 rf1 * Asite * mRNAcodonUAA * rf3 * gtp + 1 Esite * Psite * trnaglu * mRNAcodonglu"
    reversible 0
    module "canonical-termination"
    domain "translation"
    logic "&#38;"
    type "chemical_reaction"
    level 2
  ]
  node [
    id 237
    label "term000131"
    primary "1 rf1 * Asite * mRNAcodonUAA * rf3 * gtp + 1 Psite * trnaphe * mRNAcodonphe + 1 Esite -[module:canonical-termination, domain:translation, logic:&#38;]-> 1 rf1 * Asite * mRNAcodonUAA * rf3 * gtp + 1 Esite * Psite * trnaphe * mRNAcodonphe"
    reversible 0
    module "canonical-termination"
    domain "translation"
    logic "&#38;"
    type "chemical_reaction"
    level 2
  ]
  node [
    id 238
    label "term000132"
    primary "1 rf1 * Asite * mRNAcodonUAA * rf3 * gtp + 1 Psite * trnagly * mRNAcodongly + 1 Esite -[module:canonical-termination, domain:translation, logic:&#38;]-> 1 rf1 * Asite * mRNAcodonUAA * rf3 * gtp + 1 Esite * Psite * trnagly * mRNAcodongly"
    reversible 0
    module "canonical-termination"
    domain "translation"
    logic "&#38;"
    type "chemical_reaction"
    level 2
  ]
  node [
    id 239
    label "term000133"
    primary "1 rf1 * Asite * mRNAcodonUAA * rf3 * gtp + 1 Psite * trnahis * mRNAcodonhis + 1 Esite -[module:canonical-termination, domain:translation, logic:&#38;]-> 1 rf1 * Asite * mRNAcodonUAA * rf3 * gtp + 1 Esite * Psite * trnahis * mRNAcodonhis"
    reversible 0
    module "canonical-termination"
    domain "translation"
    logic "&#38;"
    type "chemical_reaction"
    level 2
  ]
  node [
    id 240
    label "term000134"
    primary "1 rf1 * Asite * mRNAcodonUAA * rf3 * gtp + 1 Psite * trnaile * mRNAcodonile + 1 Esite -[module:canonical-termination, domain:translation, logic:&#38;]-> 1 rf1 * Asite * mRNAcodonUAA * rf3 * gtp + 1 Esite * Psite * trnaile * mRNAcodonile"
    reversible 0
    module "canonical-termination"
    domain "translation"
    logic "&#38;"
    type "chemical_reaction"
    level 2
  ]
  node [
    id 241
    label "term000135"
    primary "1 rf1 * Asite * mRNAcodonUAA * rf3 * gtp + 1 Psite * trnalys * mRNAcodonlys + 1 Esite -[module:canonical-termination, domain:translation, logic:&#38;]-> 1 rf1 * Asite * mRNAcodonUAA * rf3 * gtp + 1 Esite * Psite * trnalys * mRNAcodonlys"
    reversible 0
    module "canonical-termination"
    domain "translation"
    logic "&#38;"
    type "chemical_reaction"
    level 2
  ]
  node [
    id 242
    label "term000136"
    primary "1 rf1 * Asite * mRNAcodonUAA * rf3 * gtp + 1 Psite * trnamet * mRNAcodonmet + 1 Esite -[module:canonical-termination, domain:translation, logic:&#38;]-> 1 rf1 * Asite * mRNAcodonUAA * rf3 * gtp + 1 Esite * Psite * trnamet * mRNAcodonmet"
    reversible 0
    module "canonical-termination"
    domain "translation"
    logic "&#38;"
    type "chemical_reaction"
    level 2
  ]
  node [
    id 243
    label "term000137"
    primary "1 rf1 * Asite * mRNAcodonUAA * rf3 * gtp + 1 Psite * trnaleu * mRNAcodonleu + 1 Esite -[module:canonical-termination, domain:translation, logic:&#38;]-> 1 rf1 * Asite * mRNAcodonUAA * rf3 * gtp + 1 Esite * Psite * trnaleu * mRNAcodonleu"
    reversible 0
    module "canonical-termination"
    domain "translation"
    logic "&#38;"
    type "chemical_reaction"
    level 2
  ]
  node [
    id 244
    label "term000138"
    primary "1 rf1 * Asite * mRNAcodonUAA * rf3 * gtp + 1 Psite * trnaasn * mRNAcodonasn + 1 Esite -[module:canonical-termination, domain:translation, logic:&#38;]-> 1 rf1 * Asite * mRNAcodonUAA * rf3 * gtp + 1 Esite * Psite * trnaasn * mRNAcodonasn"
    reversible 0
    module "canonical-termination"
    domain "translation"
    logic "&#38;"
    type "chemical_reaction"
    level 2
  ]
  node [
    id 245
    label "term000139"
    primary "1 rf1 * Asite * mRNAcodonUAA * rf3 * gtp + 1 Psite * trnapro * mRNAcodonpro + 1 Esite -[module:canonical-termination, domain:translation, logic:&#38;]-> 1 rf1 * Asite * mRNAcodonUAA * rf3 * gtp + 1 Esite * Psite * trnapro * mRNAcodonpro"
    reversible 0
    module "canonical-termination"
    domain "translation"
    logic "&#38;"
    type "chemical_reaction"
    level 2
  ]
  node [
    id 246
    label "term000140"
    primary "1 rf1 * Asite * mRNAcodonUAA * rf3 * gtp + 1 Psite * trnagln * mRNAcodongln + 1 Esite -[module:canonical-termination, domain:translation, logic:&#38;]-> 1 rf1 * Asite * mRNAcodonUAA * rf3 * gtp + 1 Esite * Psite * trnagln * mRNAcodongln"
    reversible 0
    module "canonical-termination"
    domain "translation"
    logic "&#38;"
    type "chemical_reaction"
    level 2
  ]
  node [
    id 247
    label "term000141"
    primary "1 rf1 * Asite * mRNAcodonUAA * rf3 * gtp + 1 Psite * trnaarg * mRNAcodonarg + 1 Esite -[module:canonical-termination, domain:translation, logic:&#38;]-> 1 rf1 * Asite * mRNAcodonUAA * rf3 * gtp + 1 Esite * Psite * trnaarg * mRNAcodonarg"
    reversible 0
    module "canonical-termination"
    domain "translation"
    logic "&#38;"
    type "chemical_reaction"
    level 2
  ]
  node [
    id 248
    label "term000142"
    primary "1 rf1 * Asite * mRNAcodonUAA * rf3 * gtp + 1 Psite * trnaser * mRNAcodonser + 1 Esite -[module:canonical-termination, domain:translation, logic:&#38;]-> 1 rf1 * Asite * mRNAcodonUAA * rf3 * gtp + 1 Esite * Psite * trnaser * mRNAcodonser"
    reversible 0
    module "canonical-termination"
    domain "translation"
    logic "&#38;"
    type "chemical_reaction"
    level 2
  ]
  node [
    id 249
    label "term000143"
    primary "1 rf1 * Asite * mRNAcodonUAA * rf3 * gtp + 1 Psite * trnathr * mRNAcodonthr + 1 Esite -[module:canonical-termination, domain:translation, logic:&#38;]-> 1 rf1 * Asite * mRNAcodonUAA * rf3 * gtp + 1 Esite * Psite * trnathr * mRNAcodonthr"
    reversible 0
    module "canonical-termination"
    domain "translation"
    logic "&#38;"
    type "chemical_reaction"
    level 2
  ]
  node [
    id 250
    label "term000144"
    primary "1 rf1 * Asite * mRNAcodonUAA * rf3 * gtp + 1 Psite * trnaval * mRNAcodonval + 1 Esite -[module:canonical-termination, domain:translation, logic:&#38;]-> 1 rf1 * Asite * mRNAcodonUAA * rf3 * gtp + 1 Esite * Psite * trnaval * mRNAcodonval"
    reversible 0
    module "canonical-termination"
    domain "translation"
    logic "&#38;"
    type "chemical_reaction"
    level 2
  ]
  node [
    id 251
    label "term000145"
    primary "1 rf1 * Asite * mRNAcodonUAA * rf3 * gtp + 1 Psite * trnatrp * mRNAcodontrp + 1 Esite -[module:canonical-termination, domain:translation, logic:&#38;]-> 1 rf1 * Asite * mRNAcodonUAA * rf3 * gtp + 1 Esite * Psite * trnatrp * mRNAcodontrp"
    reversible 0
    module "canonical-termination"
    domain "translation"
    logic "&#38;"
    type "chemical_reaction"
    level 2
  ]
  node [
    id 252
    label "term000146"
    primary "1 rf1 * Asite * mRNAcodonUAA * rf3 * gtp + 1 Psite * trnatyr * mRNAcodontyr + 1 Esite -[module:canonical-termination, domain:translation, logic:&#38;]-> 1 rf1 * Asite * mRNAcodonUAA * rf3 * gtp + 1 Esite * Psite * trnatyr * mRNAcodontyr"
    reversible 0
    module "canonical-termination"
    domain "translation"
    logic "&#38;"
    type "chemical_reaction"
    level 2
  ]
  node [
    id 253
    label "term000147"
    primary "1 rf1 * Asite * mRNAcodonUAA * rf3 * gtp + 1 Esite * Psite * trnatyr * mRNAcodontyr -[module:canonical-termination, domain:translation, logic:&#38;]-> 1 Asite * mRNAcodonUAA + 1 rf1 + 1 rf3 * gdp + 1 pi + 1 Esite * Psite * trnatyr * mRNAcodontyr"
    reversible 0
    module "canonical-termination"
    domain "translation"
    logic "&#38;"
    type "chemical_reaction"
    level 2
  ]
  node [
    id 254
    label "term000148"
    primary "1 rf1 * Asite * mRNAcodonUAA + 1 Psite * mRNAcodonala * trnaala + 1 Esite -[module:canonical-termination, domain:translation, logic:&#38;]-> 1 rf1 * Asite * mRNAcodonUAA + 1 Psite * Esite * mRNAcodonala * trnaala"
    reversible 0
    module "canonical-termination"
    domain "translation"
    logic "&#38;"
    type "chemical_reaction"
    level 2
  ]
  node [
    id 255
    label "term000149"
    primary "1 rf1 * Asite * mRNAcodonUAA + 1 Psite * mRNAcodoncys * trnacys + 1 Esite -[module:canonical-termination, domain:translation, logic:&#38;]-> 1 rf1 * Asite * mRNAcodonUAA + 1 Psite * Esite * mRNAcodoncys * trnacys"
    reversible 0
    module "canonical-termination"
    domain "translation"
    logic "&#38;"
    type "chemical_reaction"
    level 2
  ]
  node [
    id 256
    label "term000150"
    primary "1 rf1 * Asite * mRNAcodonUAA + 1 Psite * mRNAcodonasp * trnaasp + 1 Esite -[module:canonical-termination, domain:translation, logic:&#38;]-> 1 rf1 * Asite * mRNAcodonUAA + 1 Psite * Esite * mRNAcodonasp * trnaasp"
    reversible 0
    module "canonical-termination"
    domain "translation"
    logic "&#38;"
    type "chemical_reaction"
    level 2
  ]
  node [
    id 257
    label "term000151"
    primary "1 rf1 * Asite * mRNAcodonUAA + 1 Psite * mRNAcodonglu * trnaglu + 1 Esite -[module:canonical-termination, domain:translation, logic:&#38;]-> 1 rf1 * Asite * mRNAcodonUAA + 1 Psite * Esite * mRNAcodonglu * trnaglu"
    reversible 0
    module "canonical-termination"
    domain "translation"
    logic "&#38;"
    type "chemical_reaction"
    level 2
  ]
  node [
    id 258
    label "term000152"
    primary "1 rf1 * Asite * mRNAcodonUAA + 1 Psite * mRNAcodonphe * trnaphe + 1 Esite -[module:canonical-termination, domain:translation, logic:&#38;]-> 1 rf1 * Asite * mRNAcodonUAA + 1 Psite * Esite * mRNAcodonphe * trnaphe"
    reversible 0
    module "canonical-termination"
    domain "translation"
    logic "&#38;"
    type "chemical_reaction"
    level 2
  ]
  node [
    id 259
    label "term000153"
    primary "1 rf1 * Asite * mRNAcodonUAA + 1 Psite * mRNAcodongly * trnagly + 1 Esite -[module:canonical-termination, domain:translation, logic:&#38;]-> 1 rf1 * Asite * mRNAcodonUAA + 1 Psite * Esite * mRNAcodongly * trnagly"
    reversible 0
    module "canonical-termination"
    domain "translation"
    logic "&#38;"
    type "chemical_reaction"
    level 2
  ]
  node [
    id 260
    label "term000154"
    primary "1 rf1 * Asite * mRNAcodonUAA + 1 Psite * mRNAcodonhis * trnahis + 1 Esite -[module:canonical-termination, domain:translation, logic:&#38;]-> 1 rf1 * Asite * mRNAcodonUAA + 1 Psite * Esite * mRNAcodonhis * trnahis"
    reversible 0
    module "canonical-termination"
    domain "translation"
    logic "&#38;"
    type "chemical_reaction"
    level 2
  ]
  node [
    id 261
    label "term000155"
    primary "1 rf1 * Asite * mRNAcodonUAA + 1 Psite * mRNAcodonile * trnaile + 1 Esite -[module:canonical-termination, domain:translation, logic:&#38;]-> 1 rf1 * Asite * mRNAcodonUAA + 1 Psite * Esite * mRNAcodonile * trnaile"
    reversible 0
    module "canonical-termination"
    domain "translation"
    logic "&#38;"
    type "chemical_reaction"
    level 2
  ]
  node [
    id 262
    label "term000156"
    primary "1 rf1 * Asite * mRNAcodonUAA + 1 Psite * mRNAcodonlys * trnalys + 1 Esite -[module:canonical-termination, domain:translation, logic:&#38;]-> 1 rf1 * Asite * mRNAcodonUAA + 1 Psite * Esite * mRNAcodonlys * trnalys"
    reversible 0
    module "canonical-termination"
    domain "translation"
    logic "&#38;"
    type "chemical_reaction"
    level 2
  ]
  node [
    id 263
    label "term000157"
    primary "1 rf1 * Asite * mRNAcodonUAA + 1 Psite * mRNAcodonmet * trnamet + 1 Esite -[module:canonical-termination, domain:translation, logic:&#38;]-> 1 rf1 * Asite * mRNAcodonUAA + 1 Psite * Esite * mRNAcodonmet * trnamet"
    reversible 0
    module "canonical-termination"
    domain "translation"
    logic "&#38;"
    type "chemical_reaction"
    level 2
  ]
  node [
    id 264
    label "term000158"
    primary "1 rf1 * Asite * mRNAcodonUAA + 1 Psite * mRNAcodonleu * trnaleu + 1 Esite -[module:canonical-termination, domain:translation, logic:&#38;]-> 1 rf1 * Asite * mRNAcodonUAA + 1 Psite * Esite * mRNAcodonleu * trnaleu"
    reversible 0
    module "canonical-termination"
    domain "translation"
    logic "&#38;"
    type "chemical_reaction"
    level 2
  ]
  node [
    id 265
    label "term000159"
    primary "1 rf1 * Asite * mRNAcodonUAA + 1 Psite * mRNAcodonasn * trnaasn + 1 Esite -[module:canonical-termination, domain:translation, logic:&#38;]-> 1 rf1 * Asite * mRNAcodonUAA + 1 Psite * Esite * mRNAcodonasn * trnaasn"
    reversible 0
    module "canonical-termination"
    domain "translation"
    logic "&#38;"
    type "chemical_reaction"
    level 2
  ]
  node [
    id 266
    label "term000160"
    primary "1 rf1 * Asite * mRNAcodonUAA + 1 Psite * mRNAcodonpro * trnapro + 1 Esite -[module:canonical-termination, domain:translation, logic:&#38;]-> 1 rf1 * Asite * mRNAcodonUAA + 1 Psite * Esite * mRNAcodonpro * trnapro"
    reversible 0
    module "canonical-termination"
    domain "translation"
    logic "&#38;"
    type "chemical_reaction"
    level 2
  ]
  node [
    id 267
    label "term000161"
    primary "1 rf1 * Asite * mRNAcodonUAA + 1 Psite * mRNAcodongln * trnagln + 1 Esite -[module:canonical-termination, domain:translation, logic:&#38;]-> 1 rf1 * Asite * mRNAcodonUAA + 1 Psite * Esite * mRNAcodongln * trnagln"
    reversible 0
    module "canonical-termination"
    domain "translation"
    logic "&#38;"
    type "chemical_reaction"
    level 2
  ]
  node [
    id 268
    label "term000162"
    primary "1 rf1 * Asite * mRNAcodonUAA + 1 Psite * mRNAcodonarg * trnaarg + 1 Esite -[module:canonical-termination, domain:translation, logic:&#38;]-> 1 rf1 * Asite * mRNAcodonUAA + 1 Psite * Esite * mRNAcodonarg * trnaarg"
    reversible 0
    module "canonical-termination"
    domain "translation"
    logic "&#38;"
    type "chemical_reaction"
    level 2
  ]
  node [
    id 269
    label "term000163"
    primary "1 rf1 * Asite * mRNAcodonUAA + 1 Psite * mRNAcodonser * trnaser + 1 Esite -[module:canonical-termination, domain:translation, logic:&#38;]-> 1 rf1 * Asite * mRNAcodonUAA + 1 Psite * Esite * mRNAcodonser * trnaser"
    reversible 0
    module "canonical-termination"
    domain "translation"
    logic "&#38;"
    type "chemical_reaction"
    level 2
  ]
  node [
    id 270
    label "term000164"
    primary "1 rf1 * Asite * mRNAcodonUAA + 1 Psite * mRNAcodonthr * trnathr + 1 Esite -[module:canonical-termination, domain:translation, logic:&#38;]-> 1 rf1 * Asite * mRNAcodonUAA + 1 Psite * Esite * mRNAcodonthr * trnathr"
    reversible 0
    module "canonical-termination"
    domain "translation"
    logic "&#38;"
    type "chemical_reaction"
    level 2
  ]
  node [
    id 271
    label "term000165"
    primary "1 rf1 * Asite * mRNAcodonUAA + 1 Psite * mRNAcodonval * trnaval + 1 Esite -[module:canonical-termination, domain:translation, logic:&#38;]-> 1 rf1 * Asite * mRNAcodonUAA + 1 Psite * Esite * mRNAcodonval * trnaval"
    reversible 0
    module "canonical-termination"
    domain "translation"
    logic "&#38;"
    type "chemical_reaction"
    level 2
  ]
  node [
    id 272
    label "term000166"
    primary "1 rf1 * Asite * mRNAcodonUAA + 1 Psite * mRNAcodontrp * trnatrp + 1 Esite -[module:canonical-termination, domain:translation, logic:&#38;]-> 1 rf1 * Asite * mRNAcodonUAA + 1 Psite * Esite * mRNAcodontrp * trnatrp"
    reversible 0
    module "canonical-termination"
    domain "translation"
    logic "&#38;"
    type "chemical_reaction"
    level 2
  ]
  node [
    id 273
    label "term000167"
    primary "1 rf1 * Asite * mRNAcodonUAA + 1 Psite * mRNAcodontyr * trnatyr + 1 Esite -[module:canonical-termination, domain:translation, logic:&#38;]-> 1 rf1 * Asite * mRNAcodonUAA + 1 Psite * Esite * mRNAcodontyr * trnatyr"
    reversible 0
    module "canonical-termination"
    domain "translation"
    logic "&#38;"
    type "chemical_reaction"
    level 2
  ]
  node [
    id 274
    label "term000168"
    primary "1 mRNAcodonUGA + 1 Asite -[module:canonical-termination, domain:translation, logic:&#38;]-> 1 Asite * mRNAcodonUGA"
    reversible 0
    module "canonical-termination"
    domain "translation"
    logic "&#38;"
    type "chemical_reaction"
    level 2
  ]
  node [
    id 275
    label "term000169"
    primary "1 rf2 + 1 Asite * mRNAcodonUGA -[module:canonical-termination, domain:translation, logic:&#38;]-> 1 rf2 * Asite * mRNAcodonUGA"
    reversible 0
    module "canonical-termination"
    domain "translation"
    logic "&#38;"
    type "chemical_reaction"
    level 2
  ]
  node [
    id 276
    label "term000170"
    primary "1 rf2 * Asite * mRNAcodonUGA + 1 Psite * mRNAcodonala * trnaala * peptide -[module:canonical-termination, domain:translation, logic:&#38;]-> 1 rf2 * Asite * mRNAcodonUGA + 1 Psite * mRNAcodonala * trnaala + 1 peptide "
    reversible 0
    module "canonical-termination"
    domain "translation"
    logic "&#38;"
    type "chemical_reaction"
    level 2
  ]
  node [
    id 277
    label "term000171"
    primary "1 rf2 * Asite * mRNAcodonUGA + 1 Psite * mRNAcodoncys * trnacys * peptide -[module:canonical-termination, domain:translation, logic:&#38;]-> 1 rf2 * Asite * mRNAcodonUGA + 1 Psite * mRNAcodoncys * trnacys + 1 peptide "
    reversible 0
    module "canonical-termination"
    domain "translation"
    logic "&#38;"
    type "chemical_reaction"
    level 2
  ]
  node [
    id 278
    label "term000172"
    primary "1 rf2 * Asite * mRNAcodonUGA + 1 Psite * mRNAcodonasp * trnaasp * peptide -[module:canonical-termination, domain:translation, logic:&#38;]-> 1 rf2 * Asite * mRNAcodonUGA + 1 Psite * mRNAcodonasp * trnaasp + 1 peptide "
    reversible 0
    module "canonical-termination"
    domain "translation"
    logic "&#38;"
    type "chemical_reaction"
    level 2
  ]
  node [
    id 279
    label "term000173"
    primary "1 rf2 * Asite * mRNAcodonUGA + 1 Psite * mRNAcodonglu * trnaglu * peptide -[module:canonical-termination, domain:translation, logic:&#38;]-> 1 rf2 * Asite * mRNAcodonUGA + 1 Psite * mRNAcodonglu * trnaglu + 1 peptide "
    reversible 0
    module "canonical-termination"
    domain "translation"
    logic "&#38;"
    type "chemical_reaction"
    level 2
  ]
  node [
    id 280
    label "term000174"
    primary "1 rf2 * Asite * mRNAcodonUGA + 1 Psite * mRNAcodonphe * trnaphe * peptide -[module:canonical-termination, domain:translation, logic:&#38;]-> 1 rf2 * Asite * mRNAcodonUGA + 1 Psite * mRNAcodonphe * trnaphe + 1 peptide "
    reversible 0
    module "canonical-termination"
    domain "translation"
    logic "&#38;"
    type "chemical_reaction"
    level 2
  ]
  node [
    id 281
    label "term000175"
    primary "1 rf2 * Asite * mRNAcodonUGA + 1 Psite * mRNAcodongly * trnagly * peptide -[module:canonical-termination, domain:translation, logic:&#38;]-> 1 rf2 * Asite * mRNAcodonUGA + 1 Psite * mRNAcodongly * trnagly + 1 peptide "
    reversible 0
    module "canonical-termination"
    domain "translation"
    logic "&#38;"
    type "chemical_reaction"
    level 2
  ]
  node [
    id 282
    label "term000176"
    primary "1 rf2 * Asite * mRNAcodonUGA + 1 Psite * mRNAcodonhis * trnahis * peptide -[module:canonical-termination, domain:translation, logic:&#38;]-> 1 rf2 * Asite * mRNAcodonUGA + 1 Psite * mRNAcodonhis * trnahis + 1 peptide "
    reversible 0
    module "canonical-termination"
    domain "translation"
    logic "&#38;"
    type "chemical_reaction"
    level 2
  ]
  node [
    id 283
    label "term000177"
    primary "1 rf2 * Asite * mRNAcodonUGA + 1 Psite * mRNAcodonile * trnaile * peptide -[module:canonical-termination, domain:translation, logic:&#38;]-> 1 rf2 * Asite * mRNAcodonUGA + 1 Psite * mRNAcodonile * trnaile + 1 peptide "
    reversible 0
    module "canonical-termination"
    domain "translation"
    logic "&#38;"
    type "chemical_reaction"
    level 2
  ]
  node [
    id 284
    label "term000178"
    primary "1 rf2 * Asite * mRNAcodonUGA + 1 Psite * mRNAcodonlys * trnalys * peptide -[module:canonical-termination, domain:translation, logic:&#38;]-> 1 rf2 * Asite * mRNAcodonUGA + 1 Psite * mRNAcodonlys * trnalys + 1 peptide "
    reversible 0
    module "canonical-termination"
    domain "translation"
    logic "&#38;"
    type "chemical_reaction"
    level 2
  ]
  node [
    id 285
    label "term000179"
    primary "1 rf2 * Asite * mRNAcodonUGA + 1 Psite * mRNAcodonmet * trnamet * peptide -[module:canonical-termination, domain:translation, logic:&#38;]-> 1 rf2 * Asite * mRNAcodonUGA + 1 Psite * mRNAcodonmet * trnamet + 1 peptide "
    reversible 0
    module "canonical-termination"
    domain "translation"
    logic "&#38;"
    type "chemical_reaction"
    level 2
  ]
  node [
    id 286
    label "term000180"
    primary "1 rf2 * Asite * mRNAcodonUGA + 1 Psite * mRNAcodonleu * trnaleu * peptide -[module:canonical-termination, domain:translation, logic:&#38;]-> 1 rf2 * Asite * mRNAcodonUGA + 1 Psite * mRNAcodonleu * trnaleu + 1 peptide "
    reversible 0
    module "canonical-termination"
    domain "translation"
    logic "&#38;"
    type "chemical_reaction"
    level 2
  ]
  node [
    id 287
    label "term000181"
    primary "1 rf2 * Asite * mRNAcodonUGA + 1 Psite * mRNAcodonasn * trnaasn * peptide -[module:canonical-termination, domain:translation, logic:&#38;]-> 1 rf2 * Asite * mRNAcodonUGA + 1 Psite * mRNAcodonasn * trnaasn + 1 peptide "
    reversible 0
    module "canonical-termination"
    domain "translation"
    logic "&#38;"
    type "chemical_reaction"
    level 2
  ]
  node [
    id 288
    label "term000182"
    primary "1 rf2 * Asite * mRNAcodonUGA + 1 Psite * mRNAcodonpro * trnapro * peptide -[module:canonical-termination, domain:translation, logic:&#38;]-> 1 rf2 * Asite * mRNAcodonUGA + 1 Psite * mRNAcodonpro * trnapro + 1 peptide "
    reversible 0
    module "canonical-termination"
    domain "translation"
    logic "&#38;"
    type "chemical_reaction"
    level 2
  ]
  node [
    id 289
    label "term000183"
    primary "1 rf2 * Asite * mRNAcodonUGA + 1 Psite * mRNAcodongln * trnagln * peptide -[module:canonical-termination, domain:translation, logic:&#38;]-> 1 rf2 * Asite * mRNAcodonUGA + 1 Psite * mRNAcodongln * trnagln + 1 peptide "
    reversible 0
    module "canonical-termination"
    domain "translation"
    logic "&#38;"
    type "chemical_reaction"
    level 2
  ]
  node [
    id 290
    label "term000184"
    primary "1 rf2 * Asite * mRNAcodonUGA + 1 Psite * mRNAcodonarg * trnaarg * peptide -[module:canonical-termination, domain:translation, logic:&#38;]-> 1 rf2 * Asite * mRNAcodonUGA + 1 Psite * mRNAcodonarg * trnaarg + 1 peptide "
    reversible 0
    module "canonical-termination"
    domain "translation"
    logic "&#38;"
    type "chemical_reaction"
    level 2
  ]
  node [
    id 291
    label "term000185"
    primary "1 rf2 * Asite * mRNAcodonUGA + 1 Psite * mRNAcodonser * trnaser * peptide -[module:canonical-termination, domain:translation, logic:&#38;]-> 1 rf2 * Asite * mRNAcodonUGA + 1 Psite * mRNAcodonser * trnaser + 1 peptide "
    reversible 0
    module "canonical-termination"
    domain "translation"
    logic "&#38;"
    type "chemical_reaction"
    level 2
  ]
  node [
    id 292
    label "term000186"
    primary "1 rf2 * Asite * mRNAcodonUGA + 1 Psite * mRNAcodonthr * trnathr * peptide -[module:canonical-termination, domain:translation, logic:&#38;]-> 1 rf2 * Asite * mRNAcodonUGA + 1 Psite * mRNAcodonthr * trnathr + 1 peptide "
    reversible 0
    module "canonical-termination"
    domain "translation"
    logic "&#38;"
    type "chemical_reaction"
    level 2
  ]
  node [
    id 293
    label "term000187"
    primary "1 rf2 * Asite * mRNAcodonUGA + 1 Psite * mRNAcodonval * trnaval * peptide -[module:canonical-termination, domain:translation, logic:&#38;]-> 1 rf2 * Asite * mRNAcodonUGA + 1 Psite * mRNAcodonval * trnaval + 1 peptide "
    reversible 0
    module "canonical-termination"
    domain "translation"
    logic "&#38;"
    type "chemical_reaction"
    level 2
  ]
  node [
    id 294
    label "term000188"
    primary "1 rf2 * Asite * mRNAcodonUGA + 1 Psite * mRNAcodontrp * trnatrp * peptide -[module:canonical-termination, domain:translation, logic:&#38;]-> 1 rf2 * Asite * mRNAcodonUGA + 1 Psite * mRNAcodontrp * trnatrp + 1 peptide "
    reversible 0
    module "canonical-termination"
    domain "translation"
    logic "&#38;"
    type "chemical_reaction"
    level 2
  ]
  node [
    id 295
    label "term000189"
    primary "1 rf2 * Asite * mRNAcodonUGA + 1 Psite * mRNAcodontyr * trnatyr * peptide -[module:canonical-termination, domain:translation, logic:&#38;]-> 1 rf2 * Asite * mRNAcodonUGA + 1 Psite * mRNAcodontyr * trnatyr + 1 peptide "
    reversible 0
    module "canonical-termination"
    domain "translation"
    logic "&#38;"
    type "chemical_reaction"
    level 2
  ]
  node [
    id 296
    label "term000190"
    primary " 1 rf2 * Asite * mRNAcodonUGA + 1 rf3 * gtp -[module:canonical-termination, domain:translation, logic:&#38;]-> 1 rf2 * Asite * mRNAcodonUGA * rf3 * gtp"
    reversible 0
    module "canonical-termination"
    domain "translation"
    logic "&#38;"
    type "chemical_reaction"
    level 2
  ]
  node [
    id 297
    label "term000191"
    primary "1 rf2 * Asite * mRNAcodonUGA + 1 Psite * mRNAcodonala * trnaala * peptide + 1 rf3 * gtp -[module:canonical-termination, domain:translation, logic:&#38;]-> 1 rf2 * Asite * mRNAcodonUGA * rf3 * gtp + 1 Psite * trnaala * mRNAcodonala + 1 peptide"
    reversible 0
    module "canonical-termination"
    domain "translation"
    logic "&#38;"
    type "chemical_reaction"
    level 2
  ]
  node [
    id 298
    label "term000192"
    primary "1 rf2 * Asite * mRNAcodonUGA + 1 Psite * mRNAcodoncys * trnacys * peptide + 1 rf3 * gtp -[module:canonical-termination, domain:translation, logic:&#38;]-> 1 rf2 * Asite * mRNAcodonUGA * rf3 * gtp + 1 Psite * trnacys * mRNAcodoncys + 1 peptide"
    reversible 0
    module "canonical-termination"
    domain "translation"
    logic "&#38;"
    type "chemical_reaction"
    level 2
  ]
  node [
    id 299
    label "term000193"
    primary "1 rf2 * Asite * mRNAcodonUGA + 1 Psite * mRNAcodonasp * trnaasp * peptide + 1 rf3 * gtp -[module:canonical-termination, domain:translation, logic:&#38;]-> 1 rf2 * Asite * mRNAcodonUGA * rf3 * gtp + 1 Psite * trnaasp * mRNAcodonasp + 1 peptide"
    reversible 0
    module "canonical-termination"
    domain "translation"
    logic "&#38;"
    type "chemical_reaction"
    level 2
  ]
  node [
    id 300
    label "term000194"
    primary "1 rf2 * Asite * mRNAcodonUGA + 1 Psite * mRNAcodonglu * trnaglu * peptide + 1 rf3 * gtp -[module:canonical-termination, domain:translation, logic:&#38;]-> 1 rf2 * Asite * mRNAcodonUGA * rf3 * gtp + 1 Psite * trnaglu * mRNAcodonglu + 1 peptide"
    reversible 0
    module "canonical-termination"
    domain "translation"
    logic "&#38;"
    type "chemical_reaction"
    level 2
  ]
  node [
    id 301
    label "term000195"
    primary "1 rf2 * Asite * mRNAcodonUGA + 1 Psite * mRNAcodonphe * trnaphe * peptide + 1 rf3 * gtp -[module:canonical-termination, domain:translation, logic:&#38;]-> 1 rf2 * Asite * mRNAcodonUGA * rf3 * gtp + 1 Psite * trnaphe * mRNAcodonphe + 1 peptide"
    reversible 0
    module "canonical-termination"
    domain "translation"
    logic "&#38;"
    type "chemical_reaction"
    level 2
  ]
  node [
    id 302
    label "term000196"
    primary "1 rf2 * Asite * mRNAcodonUGA + 1 Psite * mRNAcodongly * trnagly * peptide + 1 rf3 * gtp -[module:canonical-termination, domain:translation, logic:&#38;]-> 1 rf2 * Asite * mRNAcodonUGA * rf3 * gtp + 1 Psite * trnagly * mRNAcodongly + 1 peptide"
    reversible 0
    module "canonical-termination"
    domain "translation"
    logic "&#38;"
    type "chemical_reaction"
    level 2
  ]
  node [
    id 303
    label "term000197"
    primary "1 rf2 * Asite * mRNAcodonUGA + 1 Psite * mRNAcodonhis * trnahis * peptide + 1 rf3 * gtp -[module:canonical-termination, domain:translation, logic:&#38;]-> 1 rf2 * Asite * mRNAcodonUGA * rf3 * gtp + 1 Psite * trnahis * mRNAcodonhis + 1 peptide"
    reversible 0
    module "canonical-termination"
    domain "translation"
    logic "&#38;"
    type "chemical_reaction"
    level 2
  ]
  node [
    id 304
    label "term000198"
    primary "1 rf2 * Asite * mRNAcodonUGA + 1 Psite * mRNAcodonile * trnaile * peptide + 1 rf3 * gtp -[module:canonical-termination, domain:translation, logic:&#38;]-> 1 rf2 * Asite * mRNAcodonUGA * rf3 * gtp + 1 Psite * trnaile * mRNAcodonile + 1 peptide"
    reversible 0
    module "canonical-termination"
    domain "translation"
    logic "&#38;"
    type "chemical_reaction"
    level 2
  ]
  node [
    id 305
    label "term000199"
    primary "1 rf2 * Asite * mRNAcodonUGA + 1 Psite * mRNAcodonlys * trnalys * peptide + 1 rf3 * gtp -[module:canonical-termination, domain:translation, logic:&#38;]-> 1 rf2 * Asite * mRNAcodonUGA * rf3 * gtp + 1 Psite * trnalys * mRNAcodonlys + 1 peptide"
    reversible 0
    module "canonical-termination"
    domain "translation"
    logic "&#38;"
    type "chemical_reaction"
    level 2
  ]
  node [
    id 306
    label "term000200"
    primary "1 rf2 * Asite * mRNAcodonUGA + 1 Psite * mRNAcodonmet * trnamet * peptide + 1 rf3 * gtp -[module:canonical-termination, domain:translation, logic:&#38;]-> 1 rf2 * Asite * mRNAcodonUGA * rf3 * gtp + 1 Psite * trnamet * mRNAcodonmet + 1 peptide"
    reversible 0
    module "canonical-termination"
    domain "translation"
    logic "&#38;"
    type "chemical_reaction"
    level 2
  ]
  node [
    id 307
    label "term000201"
    primary "1 rf2 * Asite * mRNAcodonUGA + 1 Psite * mRNAcodonleu * trnaleu * peptide + 1 rf3 * gtp -[module:canonical-termination, domain:translation, logic:&#38;]-> 1 rf2 * Asite * mRNAcodonUGA * rf3 * gtp + 1 Psite * trnaleu * mRNAcodonleu + 1 peptide"
    reversible 0
    module "canonical-termination"
    domain "translation"
    logic "&#38;"
    type "chemical_reaction"
    level 2
  ]
  node [
    id 308
    label "term000202"
    primary "1 rf2 * Asite * mRNAcodonUGA + 1 Psite * mRNAcodonasn * trnaasn * peptide + 1 rf3 * gtp -[module:canonical-termination, domain:translation, logic:&#38;]-> 1 rf2 * Asite * mRNAcodonUGA * rf3 * gtp + 1 Psite * trnaasn * mRNAcodonasn + 1 peptide"
    reversible 0
    module "canonical-termination"
    domain "translation"
    logic "&#38;"
    type "chemical_reaction"
    level 2
  ]
  node [
    id 309
    label "term000203"
    primary "1 rf2 * Asite * mRNAcodonUGA + 1 Psite * mRNAcodonpro * trnapro * peptide + 1 rf3 * gtp -[module:canonical-termination, domain:translation, logic:&#38;]-> 1 rf2 * Asite * mRNAcodonUGA * rf3 * gtp + 1 Psite * trnapro * mRNAcodonpro + 1 peptide"
    reversible 0
    module "canonical-termination"
    domain "translation"
    logic "&#38;"
    type "chemical_reaction"
    level 2
  ]
  node [
    id 310
    label "term000204"
    primary "1 rf2 * Asite * mRNAcodonUGA + 1 Psite * mRNAcodongln * trnagln * peptide + 1 rf3 * gtp -[module:canonical-termination, domain:translation, logic:&#38;]-> 1 rf2 * Asite * mRNAcodonUGA * rf3 * gtp + 1 Psite * trnagln * mRNAcodongln + 1 peptide"
    reversible 0
    module "canonical-termination"
    domain "translation"
    logic "&#38;"
    type "chemical_reaction"
    level 2
  ]
  node [
    id 311
    label "term000205"
    primary "1 rf2 * Asite * mRNAcodonUGA + 1 Psite * mRNAcodonarg * trnaarg * peptide + 1 rf3 * gtp -[module:canonical-termination, domain:translation, logic:&#38;]-> 1 rf2 * Asite * mRNAcodonUGA * rf3 * gtp + 1 Psite * trnaarg * mRNAcodonarg + 1 peptide"
    reversible 0
    module "canonical-termination"
    domain "translation"
    logic "&#38;"
    type "chemical_reaction"
    level 2
  ]
  node [
    id 312
    label "term000206"
    primary "1 rf2 * Asite * mRNAcodonUGA + 1 Psite * mRNAcodonser * trnaser * peptide + 1 rf3 * gtp -[module:canonical-termination, domain:translation, logic:&#38;]-> 1 rf2 * Asite * mRNAcodonUGA * rf3 * gtp + 1 Psite * trnaser * mRNAcodonser + 1 peptide"
    reversible 0
    module "canonical-termination"
    domain "translation"
    logic "&#38;"
    type "chemical_reaction"
    level 2
  ]
  node [
    id 313
    label "term000207"
    primary "1 rf2 * Asite * mRNAcodonUGA + 1 Psite * mRNAcodonthr * trnathr * peptide + 1 rf3 * gtp -[module:canonical-termination, domain:translation, logic:&#38;]-> 1 rf2 * Asite * mRNAcodonUGA * rf3 * gtp + 1 Psite * trnathr * mRNAcodonthr + 1 peptide"
    reversible 0
    module "canonical-termination"
    domain "translation"
    logic "&#38;"
    type "chemical_reaction"
    level 2
  ]
  node [
    id 314
    label "term000208"
    primary "1 rf2 * Asite * mRNAcodonUGA + 1 Psite * mRNAcodonval * trnaval * peptide + 1 rf3 * gtp -[module:canonical-termination, domain:translation, logic:&#38;]-> 1 rf2 * Asite * mRNAcodonUGA * rf3 * gtp + 1 Psite * trnaval * mRNAcodonval + 1 peptide"
    reversible 0
    module "canonical-termination"
    domain "translation"
    logic "&#38;"
    type "chemical_reaction"
    level 2
  ]
  node [
    id 315
    label "term000209"
    primary "1 rf2 * Asite * mRNAcodonUGA + 1 Psite * mRNAcodontrp * trnatrp * peptide + 1 rf3 * gtp -[module:canonical-termination, domain:translation, logic:&#38;]-> 1 rf2 * Asite * mRNAcodonUGA * rf3 * gtp + 1 Psite * trnatrp * mRNAcodontrp + 1 peptide"
    reversible 0
    module "canonical-termination"
    domain "translation"
    logic "&#38;"
    type "chemical_reaction"
    level 2
  ]
  node [
    id 316
    label "term000210"
    primary "1 rf2 * Asite * mRNAcodonUGA + 1 Psite * mRNAcodontyr * trnatyr * peptide + 1 rf3 * gtp -[module:canonical-termination, domain:translation, logic:&#38;]-> 1 rf2 * Asite * mRNAcodonUGA * rf3 * gtp + 1 Psite * trnatyr * mRNAcodontyr + 1 peptide"
    reversible 0
    module "canonical-termination"
    domain "translation"
    logic "&#38;"
    type "chemical_reaction"
    level 2
  ]
  node [
    id 317
    label "term000211"
    primary "1 rf2 * Asite * mRNAcodonUGA * rf3 * gtp + 1 Psite * trnaala * mRNAcodonala + 1 Esite -[module:canonical-termination, domain:translation, logic:&#38;]-> 1 rf2 * Asite * mRNAcodonUGA * rf3 * gtp + 1 Esite * Psite * trnaala * mRNAcodonala"
    reversible 0
    module "canonical-termination"
    domain "translation"
    logic "&#38;"
    type "chemical_reaction"
    level 2
  ]
  node [
    id 318
    label "term000212"
    primary "1 rf2 * Asite * mRNAcodonUGA * rf3 * gtp + 1 Psite * trnacys * mRNAcodoncys + 1 Esite -[module:canonical-termination, domain:translation, logic:&#38;]-> 1 rf2 * Asite * mRNAcodonUGA * rf3 * gtp + 1 Esite * Psite * trnacys * mRNAcodoncys"
    reversible 0
    module "canonical-termination"
    domain "translation"
    logic "&#38;"
    type "chemical_reaction"
    level 2
  ]
  node [
    id 319
    label "term000213"
    primary "1 rf2 * Asite * mRNAcodonUGA * rf3 * gtp + 1 Psite * trnaasp * mRNAcodonasp + 1 Esite -[module:canonical-termination, domain:translation, logic:&#38;]-> 1 rf2 * Asite * mRNAcodonUGA * rf3 * gtp + 1 Esite * Psite * trnaasp * mRNAcodonasp"
    reversible 0
    module "canonical-termination"
    domain "translation"
    logic "&#38;"
    type "chemical_reaction"
    level 2
  ]
  node [
    id 320
    label "term000214"
    primary "1 rf2 * Asite * mRNAcodonUGA * rf3 * gtp + 1 Psite * trnaglu * mRNAcodonglu + 1 Esite -[module:canonical-termination, domain:translation, logic:&#38;]-> 1 rf2 * Asite * mRNAcodonUGA * rf3 * gtp + 1 Esite * Psite * trnaglu * mRNAcodonglu"
    reversible 0
    module "canonical-termination"
    domain "translation"
    logic "&#38;"
    type "chemical_reaction"
    level 2
  ]
  node [
    id 321
    label "term000215"
    primary "1 rf2 * Asite * mRNAcodonUGA * rf3 * gtp + 1 Psite * trnaphe * mRNAcodonphe + 1 Esite -[module:canonical-termination, domain:translation, logic:&#38;]-> 1 rf2 * Asite * mRNAcodonUGA * rf3 * gtp + 1 Esite * Psite * trnaphe * mRNAcodonphe"
    reversible 0
    module "canonical-termination"
    domain "translation"
    logic "&#38;"
    type "chemical_reaction"
    level 2
  ]
  node [
    id 322
    label "term000216"
    primary "1 rf2 * Asite * mRNAcodonUGA * rf3 * gtp + 1 Psite * trnagly * mRNAcodongly + 1 Esite -[module:canonical-termination, domain:translation, logic:&#38;]-> 1 rf2 * Asite * mRNAcodonUGA * rf3 * gtp + 1 Esite * Psite * trnagly * mRNAcodongly"
    reversible 0
    module "canonical-termination"
    domain "translation"
    logic "&#38;"
    type "chemical_reaction"
    level 2
  ]
  node [
    id 323
    label "term000217"
    primary "1 rf2 * Asite * mRNAcodonUGA * rf3 * gtp + 1 Psite * trnahis * mRNAcodonhis + 1 Esite -[module:canonical-termination, domain:translation, logic:&#38;]-> 1 rf2 * Asite * mRNAcodonUGA * rf3 * gtp + 1 Esite * Psite * trnahis * mRNAcodonhis"
    reversible 0
    module "canonical-termination"
    domain "translation"
    logic "&#38;"
    type "chemical_reaction"
    level 2
  ]
  node [
    id 324
    label "term000218"
    primary "1 rf2 * Asite * mRNAcodonUGA * rf3 * gtp + 1 Psite * trnaile * mRNAcodonile + 1 Esite -[module:canonical-termination, domain:translation, logic:&#38;]-> 1 rf2 * Asite * mRNAcodonUGA * rf3 * gtp + 1 Esite * Psite * trnaile * mRNAcodonile"
    reversible 0
    module "canonical-termination"
    domain "translation"
    logic "&#38;"
    type "chemical_reaction"
    level 2
  ]
  node [
    id 325
    label "term000219"
    primary "1 rf2 * Asite * mRNAcodonUGA * rf3 * gtp + 1 Psite * trnalys * mRNAcodonlys + 1 Esite -[module:canonical-termination, domain:translation, logic:&#38;]-> 1 rf2 * Asite * mRNAcodonUGA * rf3 * gtp + 1 Esite * Psite * trnalys * mRNAcodonlys"
    reversible 0
    module "canonical-termination"
    domain "translation"
    logic "&#38;"
    type "chemical_reaction"
    level 2
  ]
  node [
    id 326
    label "term000220"
    primary "1 rf2 * Asite * mRNAcodonUGA * rf3 * gtp + 1 Psite * trnamet * mRNAcodonmet + 1 Esite -[module:canonical-termination, domain:translation, logic:&#38;]-> 1 rf2 * Asite * mRNAcodonUGA * rf3 * gtp + 1 Esite * Psite * trnamet * mRNAcodonmet"
    reversible 0
    module "canonical-termination"
    domain "translation"
    logic "&#38;"
    type "chemical_reaction"
    level 2
  ]
  node [
    id 327
    label "term000221"
    primary "1 rf2 * Asite * mRNAcodonUGA * rf3 * gtp + 1 Psite * trnaleu * mRNAcodonleu + 1 Esite -[module:canonical-termination, domain:translation, logic:&#38;]-> 1 rf2 * Asite * mRNAcodonUGA * rf3 * gtp + 1 Esite * Psite * trnaleu * mRNAcodonleu"
    reversible 0
    module "canonical-termination"
    domain "translation"
    logic "&#38;"
    type "chemical_reaction"
    level 2
  ]
  node [
    id 328
    label "term000222"
    primary "1 rf2 * Asite * mRNAcodonUGA * rf3 * gtp + 1 Psite * trnaasn * mRNAcodonasn + 1 Esite -[module:canonical-termination, domain:translation, logic:&#38;]-> 1 rf2 * Asite * mRNAcodonUGA * rf3 * gtp + 1 Esite * Psite * trnaasn * mRNAcodonasn"
    reversible 0
    module "canonical-termination"
    domain "translation"
    logic "&#38;"
    type "chemical_reaction"
    level 2
  ]
  node [
    id 329
    label "term000223"
    primary "1 rf2 * Asite * mRNAcodonUGA * rf3 * gtp + 1 Psite * trnapro * mRNAcodonpro + 1 Esite -[module:canonical-termination, domain:translation, logic:&#38;]-> 1 rf2 * Asite * mRNAcodonUGA * rf3 * gtp + 1 Esite * Psite * trnapro * mRNAcodonpro"
    reversible 0
    module "canonical-termination"
    domain "translation"
    logic "&#38;"
    type "chemical_reaction"
    level 2
  ]
  node [
    id 330
    label "term000224"
    primary "1 rf2 * Asite * mRNAcodonUGA * rf3 * gtp + 1 Psite * trnagln * mRNAcodongln + 1 Esite -[module:canonical-termination, domain:translation, logic:&#38;]-> 1 rf2 * Asite * mRNAcodonUGA * rf3 * gtp + 1 Esite * Psite * trnagln * mRNAcodongln"
    reversible 0
    module "canonical-termination"
    domain "translation"
    logic "&#38;"
    type "chemical_reaction"
    level 2
  ]
  node [
    id 331
    label "term000225"
    primary "1 rf2 * Asite * mRNAcodonUGA * rf3 * gtp + 1 Psite * trnaarg * mRNAcodonarg + 1 Esite -[module:canonical-termination, domain:translation, logic:&#38;]-> 1 rf2 * Asite * mRNAcodonUGA * rf3 * gtp + 1 Esite * Psite * trnaarg * mRNAcodonarg"
    reversible 0
    module "canonical-termination"
    domain "translation"
    logic "&#38;"
    type "chemical_reaction"
    level 2
  ]
  node [
    id 332
    label "term000226"
    primary "1 rf2 * Asite * mRNAcodonUGA * rf3 * gtp + 1 Psite * trnaser * mRNAcodonser + 1 Esite -[module:canonical-termination, domain:translation, logic:&#38;]-> 1 rf2 * Asite * mRNAcodonUGA * rf3 * gtp + 1 Esite * Psite * trnaser * mRNAcodonser"
    reversible 0
    module "canonical-termination"
    domain "translation"
    logic "&#38;"
    type "chemical_reaction"
    level 2
  ]
  node [
    id 333
    label "term000227"
    primary "1 rf2 * Asite * mRNAcodonUGA * rf3 * gtp + 1 Psite * trnathr * mRNAcodonthr + 1 Esite -[module:canonical-termination, domain:translation, logic:&#38;]-> 1 rf2 * Asite * mRNAcodonUGA * rf3 * gtp + 1 Esite * Psite * trnathr * mRNAcodonthr"
    reversible 0
    module "canonical-termination"
    domain "translation"
    logic "&#38;"
    type "chemical_reaction"
    level 2
  ]
  node [
    id 334
    label "term000228"
    primary "1 rf2 * Asite * mRNAcodonUGA * rf3 * gtp + 1 Psite * trnaval * mRNAcodonval + 1 Esite -[module:canonical-termination, domain:translation, logic:&#38;]-> 1 rf2 * Asite * mRNAcodonUGA * rf3 * gtp + 1 Esite * Psite * trnaval * mRNAcodonval"
    reversible 0
    module "canonical-termination"
    domain "translation"
    logic "&#38;"
    type "chemical_reaction"
    level 2
  ]
  node [
    id 335
    label "term000229"
    primary "1 rf2 * Asite * mRNAcodonUGA * rf3 * gtp + 1 Psite * trnatrp * mRNAcodontrp + 1 Esite -[module:canonical-termination, domain:translation, logic:&#38;]-> 1 rf2 * Asite * mRNAcodonUGA * rf3 * gtp + 1 Esite * Psite * trnatrp * mRNAcodontrp"
    reversible 0
    module "canonical-termination"
    domain "translation"
    logic "&#38;"
    type "chemical_reaction"
    level 2
  ]
  node [
    id 336
    label "term000230"
    primary "1 rf2 * Asite * mRNAcodonUGA * rf3 * gtp + 1 Psite * trnatyr * mRNAcodontyr + 1 Esite -[module:canonical-termination, domain:translation, logic:&#38;]-> 1 rf2 * Asite * mRNAcodonUGA * rf3 * gtp + 1 Esite * Psite * trnatyr * mRNAcodontyr"
    reversible 0
    module "canonical-termination"
    domain "translation"
    logic "&#38;"
    type "chemical_reaction"
    level 2
  ]
  node [
    id 337
    label "term000231"
    primary "1 rf2 * Asite * mRNAcodonUGA * rf3 * gtp + 1 Esite * Psite * trnatyr * mRNAcodontyr -[module:canonical-termination, domain:translation, logic:&#38;]-> 1 Asite * mRNAcodonUGA + 1 rf2 + 1 rf3 * gdp + 1 pi + 1 Esite * Psite * trnatyr * mRNAcodontyr"
    reversible 0
    module "canonical-termination"
    domain "translation"
    logic "&#38;"
    type "chemical_reaction"
    level 2
  ]
  node [
    id 338
    label "term000232"
    primary "1 rf2 * Asite * mRNAcodonUGA + 1 Psite * mRNAcodonala * trnaala + 1 Esite -[module:canonical-termination, domain:translation, logic:&#38;]-> 1 rf2 * Asite * mRNAcodonUGA + 1 Psite * Esite * mRNAcodonala * trnaala"
    reversible 0
    module "canonical-termination"
    domain "translation"
    logic "&#38;"
    type "chemical_reaction"
    level 2
  ]
  node [
    id 339
    label "term000233"
    primary "1 rf2 * Asite * mRNAcodonUGA + 1 Psite * mRNAcodoncys * trnacys + 1 Esite -[module:canonical-termination, domain:translation, logic:&#38;]-> 1 rf2 * Asite * mRNAcodonUGA + 1 Psite * Esite * mRNAcodoncys * trnacys"
    reversible 0
    module "canonical-termination"
    domain "translation"
    logic "&#38;"
    type "chemical_reaction"
    level 2
  ]
  node [
    id 340
    label "term000234"
    primary "1 rf2 * Asite * mRNAcodonUGA + 1 Psite * mRNAcodonasp * trnaasp + 1 Esite -[module:canonical-termination, domain:translation, logic:&#38;]-> 1 rf2 * Asite * mRNAcodonUGA + 1 Psite * Esite * mRNAcodonasp * trnaasp"
    reversible 0
    module "canonical-termination"
    domain "translation"
    logic "&#38;"
    type "chemical_reaction"
    level 2
  ]
  node [
    id 341
    label "term000235"
    primary "1 rf2 * Asite * mRNAcodonUGA + 1 Psite * mRNAcodonglu * trnaglu + 1 Esite -[module:canonical-termination, domain:translation, logic:&#38;]-> 1 rf2 * Asite * mRNAcodonUGA + 1 Psite * Esite * mRNAcodonglu * trnaglu"
    reversible 0
    module "canonical-termination"
    domain "translation"
    logic "&#38;"
    type "chemical_reaction"
    level 2
  ]
  node [
    id 342
    label "term000236"
    primary "1 rf2 * Asite * mRNAcodonUGA + 1 Psite * mRNAcodonphe * trnaphe + 1 Esite -[module:canonical-termination, domain:translation, logic:&#38;]-> 1 rf2 * Asite * mRNAcodonUGA + 1 Psite * Esite * mRNAcodonphe * trnaphe"
    reversible 0
    module "canonical-termination"
    domain "translation"
    logic "&#38;"
    type "chemical_reaction"
    level 2
  ]
  node [
    id 343
    label "term000237"
    primary "1 rf2 * Asite * mRNAcodonUGA + 1 Psite * mRNAcodongly * trnagly + 1 Esite -[module:canonical-termination, domain:translation, logic:&#38;]-> 1 rf2 * Asite * mRNAcodonUGA + 1 Psite * Esite * mRNAcodongly * trnagly"
    reversible 0
    module "canonical-termination"
    domain "translation"
    logic "&#38;"
    type "chemical_reaction"
    level 2
  ]
  node [
    id 344
    label "term000238"
    primary "1 rf2 * Asite * mRNAcodonUGA + 1 Psite * mRNAcodonhis * trnahis + 1 Esite -[module:canonical-termination, domain:translation, logic:&#38;]-> 1 rf2 * Asite * mRNAcodonUGA + 1 Psite * Esite * mRNAcodonhis * trnahis"
    reversible 0
    module "canonical-termination"
    domain "translation"
    logic "&#38;"
    type "chemical_reaction"
    level 2
  ]
  node [
    id 345
    label "term000239"
    primary "1 rf2 * Asite * mRNAcodonUGA + 1 Psite * mRNAcodonile * trnaile + 1 Esite -[module:canonical-termination, domain:translation, logic:&#38;]-> 1 rf2 * Asite * mRNAcodonUGA + 1 Psite * Esite * mRNAcodonile * trnaile"
    reversible 0
    module "canonical-termination"
    domain "translation"
    logic "&#38;"
    type "chemical_reaction"
    level 2
  ]
  node [
    id 346
    label "term000240"
    primary "1 rf2 * Asite * mRNAcodonUGA + 1 Psite * mRNAcodonlys * trnalys + 1 Esite -[module:canonical-termination, domain:translation, logic:&#38;]-> 1 rf2 * Asite * mRNAcodonUGA + 1 Psite * Esite * mRNAcodonlys * trnalys"
    reversible 0
    module "canonical-termination"
    domain "translation"
    logic "&#38;"
    type "chemical_reaction"
    level 2
  ]
  node [
    id 347
    label "term000241"
    primary "1 rf2 * Asite * mRNAcodonUGA + 1 Psite * mRNAcodonmet * trnamet + 1 Esite -[module:canonical-termination, domain:translation, logic:&#38;]-> 1 rf2 * Asite * mRNAcodonUGA + 1 Psite * Esite * mRNAcodonmet * trnamet"
    reversible 0
    module "canonical-termination"
    domain "translation"
    logic "&#38;"
    type "chemical_reaction"
    level 2
  ]
  node [
    id 348
    label "term000242"
    primary "1 rf2 * Asite * mRNAcodonUGA + 1 Psite * mRNAcodonleu * trnaleu + 1 Esite -[module:canonical-termination, domain:translation, logic:&#38;]-> 1 rf2 * Asite * mRNAcodonUGA + 1 Psite * Esite * mRNAcodonleu * trnaleu"
    reversible 0
    module "canonical-termination"
    domain "translation"
    logic "&#38;"
    type "chemical_reaction"
    level 2
  ]
  node [
    id 349
    label "term000243"
    primary "1 rf2 * Asite * mRNAcodonUGA + 1 Psite * mRNAcodonasn * trnaasn + 1 Esite -[module:canonical-termination, domain:translation, logic:&#38;]-> 1 rf2 * Asite * mRNAcodonUGA + 1 Psite * Esite * mRNAcodonasn * trnaasn"
    reversible 0
    module "canonical-termination"
    domain "translation"
    logic "&#38;"
    type "chemical_reaction"
    level 2
  ]
  node [
    id 350
    label "term000244"
    primary "1 rf2 * Asite * mRNAcodonUGA + 1 Psite * mRNAcodonpro * trnapro + 1 Esite -[module:canonical-termination, domain:translation, logic:&#38;]-> 1 rf2 * Asite * mRNAcodonUGA + 1 Psite * Esite * mRNAcodonpro * trnapro"
    reversible 0
    module "canonical-termination"
    domain "translation"
    logic "&#38;"
    type "chemical_reaction"
    level 2
  ]
  node [
    id 351
    label "term000245"
    primary "1 rf2 * Asite * mRNAcodonUGA + 1 Psite * mRNAcodongln * trnagln + 1 Esite -[module:canonical-termination, domain:translation, logic:&#38;]-> 1 rf2 * Asite * mRNAcodonUGA + 1 Psite * Esite * mRNAcodongln * trnagln"
    reversible 0
    module "canonical-termination"
    domain "translation"
    logic "&#38;"
    type "chemical_reaction"
    level 2
  ]
  node [
    id 352
    label "term000246"
    primary "1 rf2 * Asite * mRNAcodonUGA + 1 Psite * mRNAcodonarg * trnaarg + 1 Esite -[module:canonical-termination, domain:translation, logic:&#38;]-> 1 rf2 * Asite * mRNAcodonUGA + 1 Psite * Esite * mRNAcodonarg * trnaarg"
    reversible 0
    module "canonical-termination"
    domain "translation"
    logic "&#38;"
    type "chemical_reaction"
    level 2
  ]
  node [
    id 353
    label "term000247"
    primary "1 rf2 * Asite * mRNAcodonUGA + 1 Psite * mRNAcodonser * trnaser + 1 Esite -[module:canonical-termination, domain:translation, logic:&#38;]-> 1 rf2 * Asite * mRNAcodonUGA + 1 Psite * Esite * mRNAcodonser * trnaser"
    reversible 0
    module "canonical-termination"
    domain "translation"
    logic "&#38;"
    type "chemical_reaction"
    level 2
  ]
  node [
    id 354
    label "term000248"
    primary "1 rf2 * Asite * mRNAcodonUGA + 1 Psite * mRNAcodonthr * trnathr + 1 Esite -[module:canonical-termination, domain:translation, logic:&#38;]-> 1 rf2 * Asite * mRNAcodonUGA + 1 Psite * Esite * mRNAcodonthr * trnathr"
    reversible 0
    module "canonical-termination"
    domain "translation"
    logic "&#38;"
    type "chemical_reaction"
    level 2
  ]
  node [
    id 355
    label "term000249"
    primary "1 rf2 * Asite * mRNAcodonUGA + 1 Psite * mRNAcodonval * trnaval + 1 Esite -[module:canonical-termination, domain:translation, logic:&#38;]-> 1 rf2 * Asite * mRNAcodonUGA + 1 Psite * Esite * mRNAcodonval * trnaval"
    reversible 0
    module "canonical-termination"
    domain "translation"
    logic "&#38;"
    type "chemical_reaction"
    level 2
  ]
  node [
    id 356
    label "term000250"
    primary "1 rf2 * Asite * mRNAcodonUGA + 1 Psite * mRNAcodontrp * trnatrp + 1 Esite -[module:canonical-termination, domain:translation, logic:&#38;]-> 1 rf2 * Asite * mRNAcodonUGA + 1 Psite * Esite * mRNAcodontrp * trnatrp"
    reversible 0
    module "canonical-termination"
    domain "translation"
    logic "&#38;"
    type "chemical_reaction"
    level 2
  ]
  node [
    id 357
    label "term000251"
    primary "1 rf2 * Asite * mRNAcodonUGA + 1 Psite * mRNAcodontyr * trnatyr + 1 Esite -[module:canonical-termination, domain:translation, logic:&#38;]-> 1 rf2 * Asite * mRNAcodonUGA + 1 Psite * Esite * mRNAcodontyr * trnatyr"
    reversible 0
    module "canonical-termination"
    domain "translation"
    logic "&#38;"
    type "chemical_reaction"
    level 2
  ]
  node [
    id 358
    label "term000252"
    primary "1 mRNAcodonUAA + 1 Asite -[module:canonical-termination, domain:translation, logic:&#38;]-> 1 Asite * mRNAcodonUAA"
    reversible 0
    module "canonical-termination"
    domain "translation"
    logic "&#38;"
    type "chemical_reaction"
    level 2
  ]
  node [
    id 359
    label "term000253"
    primary "1 rf2 + 1 Asite * mRNAcodonUAA -[module:canonical-termination, domain:translation, logic:&#38;]-> 1 rf2 * Asite * mRNAcodonUAA"
    reversible 0
    module "canonical-termination"
    domain "translation"
    logic "&#38;"
    type "chemical_reaction"
    level 2
  ]
  node [
    id 360
    label "term000254"
    primary "1 rf2 * Asite * mRNAcodonUAA + 1 Psite * mRNAcodonala * trnaala * peptide -[module:canonical-termination, domain:translation, logic:&#38;]-> 1 rf2 * Asite * mRNAcodonUAA + 1 Psite * mRNAcodonala * trnaala + 1 peptide "
    reversible 0
    module "canonical-termination"
    domain "translation"
    logic "&#38;"
    type "chemical_reaction"
    level 2
  ]
  node [
    id 361
    label "term000255"
    primary "1 rf2 * Asite * mRNAcodonUAA + 1 Psite * mRNAcodoncys * trnacys * peptide -[module:canonical-termination, domain:translation, logic:&#38;]-> 1 rf2 * Asite * mRNAcodonUAA + 1 Psite * mRNAcodoncys * trnacys + 1 peptide "
    reversible 0
    module "canonical-termination"
    domain "translation"
    logic "&#38;"
    type "chemical_reaction"
    level 2
  ]
  node [
    id 362
    label "term000256"
    primary "1 rf2 * Asite * mRNAcodonUAA + 1 Psite * mRNAcodonasp * trnaasp * peptide -[module:canonical-termination, domain:translation, logic:&#38;]-> 1 rf2 * Asite * mRNAcodonUAA + 1 Psite * mRNAcodonasp * trnaasp + 1 peptide "
    reversible 0
    module "canonical-termination"
    domain "translation"
    logic "&#38;"
    type "chemical_reaction"
    level 2
  ]
  node [
    id 363
    label "term000257"
    primary "1 rf2 * Asite * mRNAcodonUAA + 1 Psite * mRNAcodonglu * trnaglu * peptide -[module:canonical-termination, domain:translation, logic:&#38;]-> 1 rf2 * Asite * mRNAcodonUAA + 1 Psite * mRNAcodonglu * trnaglu + 1 peptide "
    reversible 0
    module "canonical-termination"
    domain "translation"
    logic "&#38;"
    type "chemical_reaction"
    level 2
  ]
  node [
    id 364
    label "term000258"
    primary "1 rf2 * Asite * mRNAcodonUAA + 1 Psite * mRNAcodonphe * trnaphe * peptide -[module:canonical-termination, domain:translation, logic:&#38;]-> 1 rf2 * Asite * mRNAcodonUAA + 1 Psite * mRNAcodonphe * trnaphe + 1 peptide "
    reversible 0
    module "canonical-termination"
    domain "translation"
    logic "&#38;"
    type "chemical_reaction"
    level 2
  ]
  node [
    id 365
    label "term000259"
    primary "1 rf2 * Asite * mRNAcodonUAA + 1 Psite * mRNAcodongly * trnagly * peptide -[module:canonical-termination, domain:translation, logic:&#38;]-> 1 rf2 * Asite * mRNAcodonUAA + 1 Psite * mRNAcodongly * trnagly + 1 peptide "
    reversible 0
    module "canonical-termination"
    domain "translation"
    logic "&#38;"
    type "chemical_reaction"
    level 2
  ]
  node [
    id 366
    label "term000260"
    primary "1 rf2 * Asite * mRNAcodonUAA + 1 Psite * mRNAcodonhis * trnahis * peptide -[module:canonical-termination, domain:translation, logic:&#38;]-> 1 rf2 * Asite * mRNAcodonUAA + 1 Psite * mRNAcodonhis * trnahis + 1 peptide "
    reversible 0
    module "canonical-termination"
    domain "translation"
    logic "&#38;"
    type "chemical_reaction"
    level 2
  ]
  node [
    id 367
    label "term000261"
    primary "1 rf2 * Asite * mRNAcodonUAA + 1 Psite * mRNAcodonile * trnaile * peptide -[module:canonical-termination, domain:translation, logic:&#38;]-> 1 rf2 * Asite * mRNAcodonUAA + 1 Psite * mRNAcodonile * trnaile + 1 peptide "
    reversible 0
    module "canonical-termination"
    domain "translation"
    logic "&#38;"
    type "chemical_reaction"
    level 2
  ]
  node [
    id 368
    label "term000262"
    primary "1 rf2 * Asite * mRNAcodonUAA + 1 Psite * mRNAcodonlys * trnalys * peptide -[module:canonical-termination, domain:translation, logic:&#38;]-> 1 rf2 * Asite * mRNAcodonUAA + 1 Psite * mRNAcodonlys * trnalys + 1 peptide "
    reversible 0
    module "canonical-termination"
    domain "translation"
    logic "&#38;"
    type "chemical_reaction"
    level 2
  ]
  node [
    id 369
    label "term000263"
    primary "1 rf2 * Asite * mRNAcodonUAA + 1 Psite * mRNAcodonmet * trnamet * peptide -[module:canonical-termination, domain:translation, logic:&#38;]-> 1 rf2 * Asite * mRNAcodonUAA + 1 Psite * mRNAcodonmet * trnamet + 1 peptide "
    reversible 0
    module "canonical-termination"
    domain "translation"
    logic "&#38;"
    type "chemical_reaction"
    level 2
  ]
  node [
    id 370
    label "term000264"
    primary "1 rf2 * Asite * mRNAcodonUAA + 1 Psite * mRNAcodonleu * trnaleu * peptide -[module:canonical-termination, domain:translation, logic:&#38;]-> 1 rf2 * Asite * mRNAcodonUAA + 1 Psite * mRNAcodonleu * trnaleu + 1 peptide "
    reversible 0
    module "canonical-termination"
    domain "translation"
    logic "&#38;"
    type "chemical_reaction"
    level 2
  ]
  node [
    id 371
    label "term000265"
    primary "1 rf2 * Asite * mRNAcodonUAA + 1 Psite * mRNAcodonasn * trnaasn * peptide -[module:canonical-termination, domain:translation, logic:&#38;]-> 1 rf2 * Asite * mRNAcodonUAA + 1 Psite * mRNAcodonasn * trnaasn + 1 peptide "
    reversible 0
    module "canonical-termination"
    domain "translation"
    logic "&#38;"
    type "chemical_reaction"
    level 2
  ]
  node [
    id 372
    label "term000266"
    primary "1 rf2 * Asite * mRNAcodonUAA + 1 Psite * mRNAcodonpro * trnapro * peptide -[module:canonical-termination, domain:translation, logic:&#38;]-> 1 rf2 * Asite * mRNAcodonUAA + 1 Psite * mRNAcodonpro * trnapro + 1 peptide "
    reversible 0
    module "canonical-termination"
    domain "translation"
    logic "&#38;"
    type "chemical_reaction"
    level 2
  ]
  node [
    id 373
    label "term000267"
    primary "1 rf2 * Asite * mRNAcodonUAA + 1 Psite * mRNAcodongln * trnagln * peptide -[module:canonical-termination, domain:translation, logic:&#38;]-> 1 rf2 * Asite * mRNAcodonUAA + 1 Psite * mRNAcodongln * trnagln + 1 peptide "
    reversible 0
    module "canonical-termination"
    domain "translation"
    logic "&#38;"
    type "chemical_reaction"
    level 2
  ]
  node [
    id 374
    label "term000268"
    primary "1 rf2 * Asite * mRNAcodonUAA + 1 Psite * mRNAcodonarg * trnaarg * peptide -[module:canonical-termination, domain:translation, logic:&#38;]-> 1 rf2 * Asite * mRNAcodonUAA + 1 Psite * mRNAcodonarg * trnaarg + 1 peptide "
    reversible 0
    module "canonical-termination"
    domain "translation"
    logic "&#38;"
    type "chemical_reaction"
    level 2
  ]
  node [
    id 375
    label "term000269"
    primary "1 rf2 * Asite * mRNAcodonUAA + 1 Psite * mRNAcodonser * trnaser * peptide -[module:canonical-termination, domain:translation, logic:&#38;]-> 1 rf2 * Asite * mRNAcodonUAA + 1 Psite * mRNAcodonser * trnaser + 1 peptide "
    reversible 0
    module "canonical-termination"
    domain "translation"
    logic "&#38;"
    type "chemical_reaction"
    level 2
  ]
  node [
    id 376
    label "term000270"
    primary "1 rf2 * Asite * mRNAcodonUAA + 1 Psite * mRNAcodonthr * trnathr * peptide -[module:canonical-termination, domain:translation, logic:&#38;]-> 1 rf2 * Asite * mRNAcodonUAA + 1 Psite * mRNAcodonthr * trnathr + 1 peptide "
    reversible 0
    module "canonical-termination"
    domain "translation"
    logic "&#38;"
    type "chemical_reaction"
    level 2
  ]
  node [
    id 377
    label "term000271"
    primary "1 rf2 * Asite * mRNAcodonUAA + 1 Psite * mRNAcodonval * trnaval * peptide -[module:canonical-termination, domain:translation, logic:&#38;]-> 1 rf2 * Asite * mRNAcodonUAA + 1 Psite * mRNAcodonval * trnaval + 1 peptide "
    reversible 0
    module "canonical-termination"
    domain "translation"
    logic "&#38;"
    type "chemical_reaction"
    level 2
  ]
  node [
    id 378
    label "term000272"
    primary "1 rf2 * Asite * mRNAcodonUAA + 1 Psite * mRNAcodontrp * trnatrp * peptide -[module:canonical-termination, domain:translation, logic:&#38;]-> 1 rf2 * Asite * mRNAcodonUAA + 1 Psite * mRNAcodontrp * trnatrp + 1 peptide "
    reversible 0
    module "canonical-termination"
    domain "translation"
    logic "&#38;"
    type "chemical_reaction"
    level 2
  ]
  node [
    id 379
    label "term000273"
    primary "1 rf2 * Asite * mRNAcodonUAA + 1 Psite * mRNAcodontyr * trnatyr * peptide -[module:canonical-termination, domain:translation, logic:&#38;]-> 1 rf2 * Asite * mRNAcodonUAA + 1 Psite * mRNAcodontyr * trnatyr + 1 peptide "
    reversible 0
    module "canonical-termination"
    domain "translation"
    logic "&#38;"
    type "chemical_reaction"
    level 2
  ]
  node [
    id 380
    label "term000274"
    primary " 1 rf2 * Asite * mRNAcodonUAA + 1 rf3 * gtp -[module:canonical-termination, domain:translation, logic:&#38;]-> 1 rf2 * Asite * mRNAcodonUAA * rf3 * gtp"
    reversible 0
    module "canonical-termination"
    domain "translation"
    logic "&#38;"
    type "chemical_reaction"
    level 2
  ]
  node [
    id 381
    label "term000275"
    primary "1 rf2 * Asite * mRNAcodonUAA + 1 Psite * mRNAcodonala * trnaala * peptide + 1 rf3 * gtp -[module:canonical-termination, domain:translation, logic:&#38;]-> 1 rf2 * Asite * mRNAcodonUAA * rf3 * gtp + 1 Psite * trnaala * mRNAcodonala + 1 peptide"
    reversible 0
    module "canonical-termination"
    domain "translation"
    logic "&#38;"
    type "chemical_reaction"
    level 2
  ]
  node [
    id 382
    label "term000276"
    primary "1 rf2 * Asite * mRNAcodonUAA + 1 Psite * mRNAcodoncys * trnacys * peptide + 1 rf3 * gtp -[module:canonical-termination, domain:translation, logic:&#38;]-> 1 rf2 * Asite * mRNAcodonUAA * rf3 * gtp + 1 Psite * trnacys * mRNAcodoncys + 1 peptide"
    reversible 0
    module "canonical-termination"
    domain "translation"
    logic "&#38;"
    type "chemical_reaction"
    level 2
  ]
  node [
    id 383
    label "term000277"
    primary "1 rf2 * Asite * mRNAcodonUAA + 1 Psite * mRNAcodonasp * trnaasp * peptide + 1 rf3 * gtp -[module:canonical-termination, domain:translation, logic:&#38;]-> 1 rf2 * Asite * mRNAcodonUAA * rf3 * gtp + 1 Psite * trnaasp * mRNAcodonasp + 1 peptide"
    reversible 0
    module "canonical-termination"
    domain "translation"
    logic "&#38;"
    type "chemical_reaction"
    level 2
  ]
  node [
    id 384
    label "term000278"
    primary "1 rf2 * Asite * mRNAcodonUAA + 1 Psite * mRNAcodonglu * trnaglu * peptide + 1 rf3 * gtp -[module:canonical-termination, domain:translation, logic:&#38;]-> 1 rf2 * Asite * mRNAcodonUAA * rf3 * gtp + 1 Psite * trnaglu * mRNAcodonglu + 1 peptide"
    reversible 0
    module "canonical-termination"
    domain "translation"
    logic "&#38;"
    type "chemical_reaction"
    level 2
  ]
  node [
    id 385
    label "term000279"
    primary "1 rf2 * Asite * mRNAcodonUAA + 1 Psite * mRNAcodonphe * trnaphe * peptide + 1 rf3 * gtp -[module:canonical-termination, domain:translation, logic:&#38;]-> 1 rf2 * Asite * mRNAcodonUAA * rf3 * gtp + 1 Psite * trnaphe * mRNAcodonphe + 1 peptide"
    reversible 0
    module "canonical-termination"
    domain "translation"
    logic "&#38;"
    type "chemical_reaction"
    level 2
  ]
  node [
    id 386
    label "term000280"
    primary "1 rf2 * Asite * mRNAcodonUAA + 1 Psite * mRNAcodongly * trnagly * peptide + 1 rf3 * gtp -[module:canonical-termination, domain:translation, logic:&#38;]-> 1 rf2 * Asite * mRNAcodonUAA * rf3 * gtp + 1 Psite * trnagly * mRNAcodongly + 1 peptide"
    reversible 0
    module "canonical-termination"
    domain "translation"
    logic "&#38;"
    type "chemical_reaction"
    level 2
  ]
  node [
    id 387
    label "term000281"
    primary "1 rf2 * Asite * mRNAcodonUAA + 1 Psite * mRNAcodonhis * trnahis * peptide + 1 rf3 * gtp -[module:canonical-termination, domain:translation, logic:&#38;]-> 1 rf2 * Asite * mRNAcodonUAA * rf3 * gtp + 1 Psite * trnahis * mRNAcodonhis + 1 peptide"
    reversible 0
    module "canonical-termination"
    domain "translation"
    logic "&#38;"
    type "chemical_reaction"
    level 2
  ]
  node [
    id 388
    label "term000282"
    primary "1 rf2 * Asite * mRNAcodonUAA + 1 Psite * mRNAcodonile * trnaile * peptide + 1 rf3 * gtp -[module:canonical-termination, domain:translation, logic:&#38;]-> 1 rf2 * Asite * mRNAcodonUAA * rf3 * gtp + 1 Psite * trnaile * mRNAcodonile + 1 peptide"
    reversible 0
    module "canonical-termination"
    domain "translation"
    logic "&#38;"
    type "chemical_reaction"
    level 2
  ]
  node [
    id 389
    label "term000283"
    primary "1 rf2 * Asite * mRNAcodonUAA + 1 Psite * mRNAcodonlys * trnalys * peptide + 1 rf3 * gtp -[module:canonical-termination, domain:translation, logic:&#38;]-> 1 rf2 * Asite * mRNAcodonUAA * rf3 * gtp + 1 Psite * trnalys * mRNAcodonlys + 1 peptide"
    reversible 0
    module "canonical-termination"
    domain "translation"
    logic "&#38;"
    type "chemical_reaction"
    level 2
  ]
  node [
    id 390
    label "term000284"
    primary "1 rf2 * Asite * mRNAcodonUAA + 1 Psite * mRNAcodonmet * trnamet * peptide + 1 rf3 * gtp -[module:canonical-termination, domain:translation, logic:&#38;]-> 1 rf2 * Asite * mRNAcodonUAA * rf3 * gtp + 1 Psite * trnamet * mRNAcodonmet + 1 peptide"
    reversible 0
    module "canonical-termination"
    domain "translation"
    logic "&#38;"
    type "chemical_reaction"
    level 2
  ]
  node [
    id 391
    label "term000285"
    primary "1 rf2 * Asite * mRNAcodonUAA + 1 Psite * mRNAcodonleu * trnaleu * peptide + 1 rf3 * gtp -[module:canonical-termination, domain:translation, logic:&#38;]-> 1 rf2 * Asite * mRNAcodonUAA * rf3 * gtp + 1 Psite * trnaleu * mRNAcodonleu + 1 peptide"
    reversible 0
    module "canonical-termination"
    domain "translation"
    logic "&#38;"
    type "chemical_reaction"
    level 2
  ]
  node [
    id 392
    label "term000286"
    primary "1 rf2 * Asite * mRNAcodonUAA + 1 Psite * mRNAcodonasn * trnaasn * peptide + 1 rf3 * gtp -[module:canonical-termination, domain:translation, logic:&#38;]-> 1 rf2 * Asite * mRNAcodonUAA * rf3 * gtp + 1 Psite * trnaasn * mRNAcodonasn + 1 peptide"
    reversible 0
    module "canonical-termination"
    domain "translation"
    logic "&#38;"
    type "chemical_reaction"
    level 2
  ]
  node [
    id 393
    label "term000287"
    primary "1 rf2 * Asite * mRNAcodonUAA + 1 Psite * mRNAcodonpro * trnapro * peptide + 1 rf3 * gtp -[module:canonical-termination, domain:translation, logic:&#38;]-> 1 rf2 * Asite * mRNAcodonUAA * rf3 * gtp + 1 Psite * trnapro * mRNAcodonpro + 1 peptide"
    reversible 0
    module "canonical-termination"
    domain "translation"
    logic "&#38;"
    type "chemical_reaction"
    level 2
  ]
  node [
    id 394
    label "term000288"
    primary "1 rf2 * Asite * mRNAcodonUAA + 1 Psite * mRNAcodongln * trnagln * peptide + 1 rf3 * gtp -[module:canonical-termination, domain:translation, logic:&#38;]-> 1 rf2 * Asite * mRNAcodonUAA * rf3 * gtp + 1 Psite * trnagln * mRNAcodongln + 1 peptide"
    reversible 0
    module "canonical-termination"
    domain "translation"
    logic "&#38;"
    type "chemical_reaction"
    level 2
  ]
  node [
    id 395
    label "term000289"
    primary "1 rf2 * Asite * mRNAcodonUAA + 1 Psite * mRNAcodonarg * trnaarg * peptide + 1 rf3 * gtp -[module:canonical-termination, domain:translation, logic:&#38;]-> 1 rf2 * Asite * mRNAcodonUAA * rf3 * gtp + 1 Psite * trnaarg * mRNAcodonarg + 1 peptide"
    reversible 0
    module "canonical-termination"
    domain "translation"
    logic "&#38;"
    type "chemical_reaction"
    level 2
  ]
  node [
    id 396
    label "term000290"
    primary "1 rf2 * Asite * mRNAcodonUAA + 1 Psite * mRNAcodonser * trnaser * peptide + 1 rf3 * gtp -[module:canonical-termination, domain:translation, logic:&#38;]-> 1 rf2 * Asite * mRNAcodonUAA * rf3 * gtp + 1 Psite * trnaser * mRNAcodonser + 1 peptide"
    reversible 0
    module "canonical-termination"
    domain "translation"
    logic "&#38;"
    type "chemical_reaction"
    level 2
  ]
  node [
    id 397
    label "term000291"
    primary "1 rf2 * Asite * mRNAcodonUAA + 1 Psite * mRNAcodonthr * trnathr * peptide + 1 rf3 * gtp -[module:canonical-termination, domain:translation, logic:&#38;]-> 1 rf2 * Asite * mRNAcodonUAA * rf3 * gtp + 1 Psite * trnathr * mRNAcodonthr + 1 peptide"
    reversible 0
    module "canonical-termination"
    domain "translation"
    logic "&#38;"
    type "chemical_reaction"
    level 2
  ]
  node [
    id 398
    label "term000292"
    primary "1 rf2 * Asite * mRNAcodonUAA + 1 Psite * mRNAcodonval * trnaval * peptide + 1 rf3 * gtp -[module:canonical-termination, domain:translation, logic:&#38;]-> 1 rf2 * Asite * mRNAcodonUAA * rf3 * gtp + 1 Psite * trnaval * mRNAcodonval + 1 peptide"
    reversible 0
    module "canonical-termination"
    domain "translation"
    logic "&#38;"
    type "chemical_reaction"
    level 2
  ]
  node [
    id 399
    label "term000293"
    primary "1 rf2 * Asite * mRNAcodonUAA + 1 Psite * mRNAcodontrp * trnatrp * peptide + 1 rf3 * gtp -[module:canonical-termination, domain:translation, logic:&#38;]-> 1 rf2 * Asite * mRNAcodonUAA * rf3 * gtp + 1 Psite * trnatrp * mRNAcodontrp + 1 peptide"
    reversible 0
    module "canonical-termination"
    domain "translation"
    logic "&#38;"
    type "chemical_reaction"
    level 2
  ]
  node [
    id 400
    label "term000294"
    primary "1 rf2 * Asite * mRNAcodonUAA + 1 Psite * mRNAcodontyr * trnatyr * peptide + 1 rf3 * gtp -[module:canonical-termination, domain:translation, logic:&#38;]-> 1 rf2 * Asite * mRNAcodonUAA * rf3 * gtp + 1 Psite * trnatyr * mRNAcodontyr + 1 peptide"
    reversible 0
    module "canonical-termination"
    domain "translation"
    logic "&#38;"
    type "chemical_reaction"
    level 2
  ]
  node [
    id 401
    label "term000295"
    primary "1 rf2 * Asite * mRNAcodonUAA * rf3 * gtp + 1 Psite * trnaala * mRNAcodonala + 1 Esite -[module:canonical-termination, domain:translation, logic:&#38;]-> 1 rf2 * Asite * mRNAcodonUAA * rf3 * gtp + 1 Esite * Psite * trnaala * mRNAcodonala"
    reversible 0
    module "canonical-termination"
    domain "translation"
    logic "&#38;"
    type "chemical_reaction"
    level 2
  ]
  node [
    id 402
    label "term000296"
    primary "1 rf2 * Asite * mRNAcodonUAA * rf3 * gtp + 1 Psite * trnacys * mRNAcodoncys + 1 Esite -[module:canonical-termination, domain:translation, logic:&#38;]-> 1 rf2 * Asite * mRNAcodonUAA * rf3 * gtp + 1 Esite * Psite * trnacys * mRNAcodoncys"
    reversible 0
    module "canonical-termination"
    domain "translation"
    logic "&#38;"
    type "chemical_reaction"
    level 2
  ]
  node [
    id 403
    label "term000297"
    primary "1 rf2 * Asite * mRNAcodonUAA * rf3 * gtp + 1 Psite * trnaasp * mRNAcodonasp + 1 Esite -[module:canonical-termination, domain:translation, logic:&#38;]-> 1 rf2 * Asite * mRNAcodonUAA * rf3 * gtp + 1 Esite * Psite * trnaasp * mRNAcodonasp"
    reversible 0
    module "canonical-termination"
    domain "translation"
    logic "&#38;"
    type "chemical_reaction"
    level 2
  ]
  node [
    id 404
    label "term000298"
    primary "1 rf2 * Asite * mRNAcodonUAA * rf3 * gtp + 1 Psite * trnaglu * mRNAcodonglu + 1 Esite -[module:canonical-termination, domain:translation, logic:&#38;]-> 1 rf2 * Asite * mRNAcodonUAA * rf3 * gtp + 1 Esite * Psite * trnaglu * mRNAcodonglu"
    reversible 0
    module "canonical-termination"
    domain "translation"
    logic "&#38;"
    type "chemical_reaction"
    level 2
  ]
  node [
    id 405
    label "term000299"
    primary "1 rf2 * Asite * mRNAcodonUAA * rf3 * gtp + 1 Psite * trnaphe * mRNAcodonphe + 1 Esite -[module:canonical-termination, domain:translation, logic:&#38;]-> 1 rf2 * Asite * mRNAcodonUAA * rf3 * gtp + 1 Esite * Psite * trnaphe * mRNAcodonphe"
    reversible 0
    module "canonical-termination"
    domain "translation"
    logic "&#38;"
    type "chemical_reaction"
    level 2
  ]
  node [
    id 406
    label "term000300"
    primary "1 rf2 * Asite * mRNAcodonUAA * rf3 * gtp + 1 Psite * trnagly * mRNAcodongly + 1 Esite -[module:canonical-termination, domain:translation, logic:&#38;]-> 1 rf2 * Asite * mRNAcodonUAA * rf3 * gtp + 1 Esite * Psite * trnagly * mRNAcodongly"
    reversible 0
    module "canonical-termination"
    domain "translation"
    logic "&#38;"
    type "chemical_reaction"
    level 2
  ]
  node [
    id 407
    label "term000301"
    primary "1 rf2 * Asite * mRNAcodonUAA * rf3 * gtp + 1 Psite * trnahis * mRNAcodonhis + 1 Esite -[module:canonical-termination, domain:translation, logic:&#38;]-> 1 rf2 * Asite * mRNAcodonUAA * rf3 * gtp + 1 Esite * Psite * trnahis * mRNAcodonhis"
    reversible 0
    module "canonical-termination"
    domain "translation"
    logic "&#38;"
    type "chemical_reaction"
    level 2
  ]
  node [
    id 408
    label "term000302"
    primary "1 rf2 * Asite * mRNAcodonUAA * rf3 * gtp + 1 Psite * trnaile * mRNAcodonile + 1 Esite -[module:canonical-termination, domain:translation, logic:&#38;]-> 1 rf2 * Asite * mRNAcodonUAA * rf3 * gtp + 1 Esite * Psite * trnaile * mRNAcodonile"
    reversible 0
    module "canonical-termination"
    domain "translation"
    logic "&#38;"
    type "chemical_reaction"
    level 2
  ]
  node [
    id 409
    label "term000303"
    primary "1 rf2 * Asite * mRNAcodonUAA * rf3 * gtp + 1 Psite * trnalys * mRNAcodonlys + 1 Esite -[module:canonical-termination, domain:translation, logic:&#38;]-> 1 rf2 * Asite * mRNAcodonUAA * rf3 * gtp + 1 Esite * Psite * trnalys * mRNAcodonlys"
    reversible 0
    module "canonical-termination"
    domain "translation"
    logic "&#38;"
    type "chemical_reaction"
    level 2
  ]
  node [
    id 410
    label "term000304"
    primary "1 rf2 * Asite * mRNAcodonUAA * rf3 * gtp + 1 Psite * trnamet * mRNAcodonmet + 1 Esite -[module:canonical-termination, domain:translation, logic:&#38;]-> 1 rf2 * Asite * mRNAcodonUAA * rf3 * gtp + 1 Esite * Psite * trnamet * mRNAcodonmet"
    reversible 0
    module "canonical-termination"
    domain "translation"
    logic "&#38;"
    type "chemical_reaction"
    level 2
  ]
  node [
    id 411
    label "term000305"
    primary "1 rf2 * Asite * mRNAcodonUAA * rf3 * gtp + 1 Psite * trnaleu * mRNAcodonleu + 1 Esite -[module:canonical-termination, domain:translation, logic:&#38;]-> 1 rf2 * Asite * mRNAcodonUAA * rf3 * gtp + 1 Esite * Psite * trnaleu * mRNAcodonleu"
    reversible 0
    module "canonical-termination"
    domain "translation"
    logic "&#38;"
    type "chemical_reaction"
    level 2
  ]
  node [
    id 412
    label "term000306"
    primary "1 rf2 * Asite * mRNAcodonUAA * rf3 * gtp + 1 Psite * trnaasn * mRNAcodonasn + 1 Esite -[module:canonical-termination, domain:translation, logic:&#38;]-> 1 rf2 * Asite * mRNAcodonUAA * rf3 * gtp + 1 Esite * Psite * trnaasn * mRNAcodonasn"
    reversible 0
    module "canonical-termination"
    domain "translation"
    logic "&#38;"
    type "chemical_reaction"
    level 2
  ]
  node [
    id 413
    label "term000307"
    primary "1 rf2 * Asite * mRNAcodonUAA * rf3 * gtp + 1 Psite * trnapro * mRNAcodonpro + 1 Esite -[module:canonical-termination, domain:translation, logic:&#38;]-> 1 rf2 * Asite * mRNAcodonUAA * rf3 * gtp + 1 Esite * Psite * trnapro * mRNAcodonpro"
    reversible 0
    module "canonical-termination"
    domain "translation"
    logic "&#38;"
    type "chemical_reaction"
    level 2
  ]
  node [
    id 414
    label "term000308"
    primary "1 rf2 * Asite * mRNAcodonUAA * rf3 * gtp + 1 Psite * trnagln * mRNAcodongln + 1 Esite -[module:canonical-termination, domain:translation, logic:&#38;]-> 1 rf2 * Asite * mRNAcodonUAA * rf3 * gtp + 1 Esite * Psite * trnagln * mRNAcodongln"
    reversible 0
    module "canonical-termination"
    domain "translation"
    logic "&#38;"
    type "chemical_reaction"
    level 2
  ]
  node [
    id 415
    label "term000309"
    primary "1 rf2 * Asite * mRNAcodonUAA * rf3 * gtp + 1 Psite * trnaarg * mRNAcodonarg + 1 Esite -[module:canonical-termination, domain:translation, logic:&#38;]-> 1 rf2 * Asite * mRNAcodonUAA * rf3 * gtp + 1 Esite * Psite * trnaarg * mRNAcodonarg"
    reversible 0
    module "canonical-termination"
    domain "translation"
    logic "&#38;"
    type "chemical_reaction"
    level 2
  ]
  node [
    id 416
    label "term000310"
    primary "1 rf2 * Asite * mRNAcodonUAA * rf3 * gtp + 1 Psite * trnaser * mRNAcodonser + 1 Esite -[module:canonical-termination, domain:translation, logic:&#38;]-> 1 rf2 * Asite * mRNAcodonUAA * rf3 * gtp + 1 Esite * Psite * trnaser * mRNAcodonser"
    reversible 0
    module "canonical-termination"
    domain "translation"
    logic "&#38;"
    type "chemical_reaction"
    level 2
  ]
  node [
    id 417
    label "term000311"
    primary "1 rf2 * Asite * mRNAcodonUAA * rf3 * gtp + 1 Psite * trnathr * mRNAcodonthr + 1 Esite -[module:canonical-termination, domain:translation, logic:&#38;]-> 1 rf2 * Asite * mRNAcodonUAA * rf3 * gtp + 1 Esite * Psite * trnathr * mRNAcodonthr"
    reversible 0
    module "canonical-termination"
    domain "translation"
    logic "&#38;"
    type "chemical_reaction"
    level 2
  ]
  node [
    id 418
    label "term000312"
    primary "1 rf2 * Asite * mRNAcodonUAA * rf3 * gtp + 1 Psite * trnaval * mRNAcodonval + 1 Esite -[module:canonical-termination, domain:translation, logic:&#38;]-> 1 rf2 * Asite * mRNAcodonUAA * rf3 * gtp + 1 Esite * Psite * trnaval * mRNAcodonval"
    reversible 0
    module "canonical-termination"
    domain "translation"
    logic "&#38;"
    type "chemical_reaction"
    level 2
  ]
  node [
    id 419
    label "term000313"
    primary "1 rf2 * Asite * mRNAcodonUAA * rf3 * gtp + 1 Psite * trnatrp * mRNAcodontrp + 1 Esite -[module:canonical-termination, domain:translation, logic:&#38;]-> 1 rf2 * Asite * mRNAcodonUAA * rf3 * gtp + 1 Esite * Psite * trnatrp * mRNAcodontrp"
    reversible 0
    module "canonical-termination"
    domain "translation"
    logic "&#38;"
    type "chemical_reaction"
    level 2
  ]
  node [
    id 420
    label "term000314"
    primary "1 rf2 * Asite * mRNAcodonUAA * rf3 * gtp + 1 Psite * trnatyr * mRNAcodontyr + 1 Esite -[module:canonical-termination, domain:translation, logic:&#38;]-> 1 rf2 * Asite * mRNAcodonUAA * rf3 * gtp + 1 Esite * Psite * trnatyr * mRNAcodontyr"
    reversible 0
    module "canonical-termination"
    domain "translation"
    logic "&#38;"
    type "chemical_reaction"
    level 2
  ]
  node [
    id 421
    label "term000315"
    primary "1 rf2 * Asite * mRNAcodonUAA * rf3 * gtp + 1 Esite * Psite * trnatyr * mRNAcodontyr -[module:canonical-termination, domain:translation, logic:&#38;]-> 1 Asite * mRNAcodonUAA + 1 rf2 + 1 rf3 * gdp + 1 pi + 1 Esite * Psite * trnatyr * mRNAcodontyr"
    reversible 0
    module "canonical-termination"
    domain "translation"
    logic "&#38;"
    type "chemical_reaction"
    level 2
  ]
  node [
    id 422
    label "term000316"
    primary "1 rf2 * Asite * mRNAcodonUAA + 1 Psite * mRNAcodonala * trnaala + 1 Esite -[module:canonical-termination, domain:translation, logic:&#38;]-> 1 rf2 * Asite * mRNAcodonUAA + 1 Psite * Esite * mRNAcodonala * trnaala"
    reversible 0
    module "canonical-termination"
    domain "translation"
    logic "&#38;"
    type "chemical_reaction"
    level 2
  ]
  node [
    id 423
    label "term000317"
    primary "1 rf2 * Asite * mRNAcodonUAA + 1 Psite * mRNAcodoncys * trnacys + 1 Esite -[module:canonical-termination, domain:translation, logic:&#38;]-> 1 rf2 * Asite * mRNAcodonUAA + 1 Psite * Esite * mRNAcodoncys * trnacys"
    reversible 0
    module "canonical-termination"
    domain "translation"
    logic "&#38;"
    type "chemical_reaction"
    level 2
  ]
  node [
    id 424
    label "term000318"
    primary "1 rf2 * Asite * mRNAcodonUAA + 1 Psite * mRNAcodonasp * trnaasp + 1 Esite -[module:canonical-termination, domain:translation, logic:&#38;]-> 1 rf2 * Asite * mRNAcodonUAA + 1 Psite * Esite * mRNAcodonasp * trnaasp"
    reversible 0
    module "canonical-termination"
    domain "translation"
    logic "&#38;"
    type "chemical_reaction"
    level 2
  ]
  node [
    id 425
    label "term000319"
    primary "1 rf2 * Asite * mRNAcodonUAA + 1 Psite * mRNAcodonglu * trnaglu + 1 Esite -[module:canonical-termination, domain:translation, logic:&#38;]-> 1 rf2 * Asite * mRNAcodonUAA + 1 Psite * Esite * mRNAcodonglu * trnaglu"
    reversible 0
    module "canonical-termination"
    domain "translation"
    logic "&#38;"
    type "chemical_reaction"
    level 2
  ]
  node [
    id 426
    label "term000320"
    primary "1 rf2 * Asite * mRNAcodonUAA + 1 Psite * mRNAcodonphe * trnaphe + 1 Esite -[module:canonical-termination, domain:translation, logic:&#38;]-> 1 rf2 * Asite * mRNAcodonUAA + 1 Psite * Esite * mRNAcodonphe * trnaphe"
    reversible 0
    module "canonical-termination"
    domain "translation"
    logic "&#38;"
    type "chemical_reaction"
    level 2
  ]
  node [
    id 427
    label "term000321"
    primary "1 rf2 * Asite * mRNAcodonUAA + 1 Psite * mRNAcodongly * trnagly + 1 Esite -[module:canonical-termination, domain:translation, logic:&#38;]-> 1 rf2 * Asite * mRNAcodonUAA + 1 Psite * Esite * mRNAcodongly * trnagly"
    reversible 0
    module "canonical-termination"
    domain "translation"
    logic "&#38;"
    type "chemical_reaction"
    level 2
  ]
  node [
    id 428
    label "term000322"
    primary "1 rf2 * Asite * mRNAcodonUAA + 1 Psite * mRNAcodonhis * trnahis + 1 Esite -[module:canonical-termination, domain:translation, logic:&#38;]-> 1 rf2 * Asite * mRNAcodonUAA + 1 Psite * Esite * mRNAcodonhis * trnahis"
    reversible 0
    module "canonical-termination"
    domain "translation"
    logic "&#38;"
    type "chemical_reaction"
    level 2
  ]
  node [
    id 429
    label "term000323"
    primary "1 rf2 * Asite * mRNAcodonUAA + 1 Psite * mRNAcodonile * trnaile + 1 Esite -[module:canonical-termination, domain:translation, logic:&#38;]-> 1 rf2 * Asite * mRNAcodonUAA + 1 Psite * Esite * mRNAcodonile * trnaile"
    reversible 0
    module "canonical-termination"
    domain "translation"
    logic "&#38;"
    type "chemical_reaction"
    level 2
  ]
  node [
    id 430
    label "term000324"
    primary "1 rf2 * Asite * mRNAcodonUAA + 1 Psite * mRNAcodonlys * trnalys + 1 Esite -[module:canonical-termination, domain:translation, logic:&#38;]-> 1 rf2 * Asite * mRNAcodonUAA + 1 Psite * Esite * mRNAcodonlys * trnalys"
    reversible 0
    module "canonical-termination"
    domain "translation"
    logic "&#38;"
    type "chemical_reaction"
    level 2
  ]
  node [
    id 431
    label "term000325"
    primary "1 rf2 * Asite * mRNAcodonUAA + 1 Psite * mRNAcodonmet * trnamet + 1 Esite -[module:canonical-termination, domain:translation, logic:&#38;]-> 1 rf2 * Asite * mRNAcodonUAA + 1 Psite * Esite * mRNAcodonmet * trnamet"
    reversible 0
    module "canonical-termination"
    domain "translation"
    logic "&#38;"
    type "chemical_reaction"
    level 2
  ]
  node [
    id 432
    label "term000326"
    primary "1 rf2 * Asite * mRNAcodonUAA + 1 Psite * mRNAcodonleu * trnaleu + 1 Esite -[module:canonical-termination, domain:translation, logic:&#38;]-> 1 rf2 * Asite * mRNAcodonUAA + 1 Psite * Esite * mRNAcodonleu * trnaleu"
    reversible 0
    module "canonical-termination"
    domain "translation"
    logic "&#38;"
    type "chemical_reaction"
    level 2
  ]
  node [
    id 433
    label "term000327"
    primary "1 rf2 * Asite * mRNAcodonUAA + 1 Psite * mRNAcodonasn * trnaasn + 1 Esite -[module:canonical-termination, domain:translation, logic:&#38;]-> 1 rf2 * Asite * mRNAcodonUAA + 1 Psite * Esite * mRNAcodonasn * trnaasn"
    reversible 0
    module "canonical-termination"
    domain "translation"
    logic "&#38;"
    type "chemical_reaction"
    level 2
  ]
  node [
    id 434
    label "term000328"
    primary "1 rf2 * Asite * mRNAcodonUAA + 1 Psite * mRNAcodonpro * trnapro + 1 Esite -[module:canonical-termination, domain:translation, logic:&#38;]-> 1 rf2 * Asite * mRNAcodonUAA + 1 Psite * Esite * mRNAcodonpro * trnapro"
    reversible 0
    module "canonical-termination"
    domain "translation"
    logic "&#38;"
    type "chemical_reaction"
    level 2
  ]
  node [
    id 435
    label "term000329"
    primary "1 rf2 * Asite * mRNAcodonUAA + 1 Psite * mRNAcodongln * trnagln + 1 Esite -[module:canonical-termination, domain:translation, logic:&#38;]-> 1 rf2 * Asite * mRNAcodonUAA + 1 Psite * Esite * mRNAcodongln * trnagln"
    reversible 0
    module "canonical-termination"
    domain "translation"
    logic "&#38;"
    type "chemical_reaction"
    level 2
  ]
  node [
    id 436
    label "term000330"
    primary "1 rf2 * Asite * mRNAcodonUAA + 1 Psite * mRNAcodonarg * trnaarg + 1 Esite -[module:canonical-termination, domain:translation, logic:&#38;]-> 1 rf2 * Asite * mRNAcodonUAA + 1 Psite * Esite * mRNAcodonarg * trnaarg"
    reversible 0
    module "canonical-termination"
    domain "translation"
    logic "&#38;"
    type "chemical_reaction"
    level 2
  ]
  node [
    id 437
    label "term000331"
    primary "1 rf2 * Asite * mRNAcodonUAA + 1 Psite * mRNAcodonser * trnaser + 1 Esite -[module:canonical-termination, domain:translation, logic:&#38;]-> 1 rf2 * Asite * mRNAcodonUAA + 1 Psite * Esite * mRNAcodonser * trnaser"
    reversible 0
    module "canonical-termination"
    domain "translation"
    logic "&#38;"
    type "chemical_reaction"
    level 2
  ]
  node [
    id 438
    label "term000332"
    primary "1 rf2 * Asite * mRNAcodonUAA + 1 Psite * mRNAcodonthr * trnathr + 1 Esite -[module:canonical-termination, domain:translation, logic:&#38;]-> 1 rf2 * Asite * mRNAcodonUAA + 1 Psite * Esite * mRNAcodonthr * trnathr"
    reversible 0
    module "canonical-termination"
    domain "translation"
    logic "&#38;"
    type "chemical_reaction"
    level 2
  ]
  node [
    id 439
    label "term000333"
    primary "1 rf2 * Asite * mRNAcodonUAA + 1 Psite * mRNAcodonval * trnaval + 1 Esite -[module:canonical-termination, domain:translation, logic:&#38;]-> 1 rf2 * Asite * mRNAcodonUAA + 1 Psite * Esite * mRNAcodonval * trnaval"
    reversible 0
    module "canonical-termination"
    domain "translation"
    logic "&#38;"
    type "chemical_reaction"
    level 2
  ]
  node [
    id 440
    label "term000334"
    primary "1 rf2 * Asite * mRNAcodonUAA + 1 Psite * mRNAcodontrp * trnatrp + 1 Esite -[module:canonical-termination, domain:translation, logic:&#38;]-> 1 rf2 * Asite * mRNAcodonUAA + 1 Psite * Esite * mRNAcodontrp * trnatrp"
    reversible 0
    module "canonical-termination"
    domain "translation"
    logic "&#38;"
    type "chemical_reaction"
    level 2
  ]
  node [
    id 441
    label "term000335"
    primary "1 rf2 * Asite * mRNAcodonUAA + 1 Psite * mRNAcodontyr * trnatyr + 1 Esite -[module:canonical-termination, domain:translation, logic:&#38;]-> 1 rf2 * Asite * mRNAcodonUAA + 1 Psite * Esite * mRNAcodontyr * trnatyr"
    reversible 0
    module "canonical-termination"
    domain "translation"
    logic "&#38;"
    type "chemical_reaction"
    level 2
  ]
  node [
    id 442
    label "term000336"
    primary "1 Asite * mRNAcodonUAG + 1 efg * gtp + 1 rrf + 1 Psite * trnaala * mRNAcodonala * Esite -[module:canonical-termination, domain:translation, logic:&#38;]-> 1 efg * gdp + 1 pi + 1 rrf + 1 trnaala + 1 30S + 1 50S + 1 mRNA"
    reversible 0
    module "canonical-termination"
    domain "translation"
    logic "&#38;"
    type "chemical_reaction"
    level 2
  ]
  node [
    id 443
    label "term000337"
    primary "1 Asite * mRNAcodonUAG + 1 efg * gtp + 1 rrf + 1 Psite * trnacys * mRNAcodoncys * Esite -[module:canonical-termination, domain:translation, logic:&#38;]-> 1 efg * gdp + 1 pi + 1 rrf + 1 trnacys + 1 30S + 1 50S + 1 mRNA"
    reversible 0
    module "canonical-termination"
    domain "translation"
    logic "&#38;"
    type "chemical_reaction"
    level 2
  ]
  node [
    id 444
    label "term000338"
    primary "1 Asite * mRNAcodonUAG + 1 efg * gtp + 1 rrf + 1 Psite * trnaasp * mRNAcodonasp * Esite -[module:canonical-termination, domain:translation, logic:&#38;]-> 1 efg * gdp + 1 pi + 1 rrf + 1 trnaasp + 1 30S + 1 50S + 1 mRNA"
    reversible 0
    module "canonical-termination"
    domain "translation"
    logic "&#38;"
    type "chemical_reaction"
    level 2
  ]
  node [
    id 445
    label "term000339"
    primary "1 Asite * mRNAcodonUAG + 1 efg * gtp + 1 rrf + 1 Psite * trnaglu * mRNAcodonglu * Esite -[module:canonical-termination, domain:translation, logic:&#38;]-> 1 efg * gdp + 1 pi + 1 rrf + 1 trnaglu + 1 30S + 1 50S + 1 mRNA"
    reversible 0
    module "canonical-termination"
    domain "translation"
    logic "&#38;"
    type "chemical_reaction"
    level 2
  ]
  node [
    id 446
    label "term000340"
    primary "1 Asite * mRNAcodonUAG + 1 efg * gtp + 1 rrf + 1 Psite * trnaphe * mRNAcodonphe * Esite -[module:canonical-termination, domain:translation, logic:&#38;]-> 1 efg * gdp + 1 pi + 1 rrf + 1 trnaphe + 1 30S + 1 50S + 1 mRNA"
    reversible 0
    module "canonical-termination"
    domain "translation"
    logic "&#38;"
    type "chemical_reaction"
    level 2
  ]
  node [
    id 447
    label "term000341"
    primary "1 Asite * mRNAcodonUAG + 1 efg * gtp + 1 rrf + 1 Psite * trnagly * mRNAcodongly * Esite -[module:canonical-termination, domain:translation, logic:&#38;]-> 1 efg * gdp + 1 pi + 1 rrf + 1 trnagly + 1 30S + 1 50S + 1 mRNA"
    reversible 0
    module "canonical-termination"
    domain "translation"
    logic "&#38;"
    type "chemical_reaction"
    level 2
  ]
  node [
    id 448
    label "term000342"
    primary "1 Asite * mRNAcodonUAG + 1 efg * gtp + 1 rrf + 1 Psite * trnahis * mRNAcodonhis * Esite -[module:canonical-termination, domain:translation, logic:&#38;]-> 1 efg * gdp + 1 pi + 1 rrf + 1 trnahis + 1 30S + 1 50S + 1 mRNA"
    reversible 0
    module "canonical-termination"
    domain "translation"
    logic "&#38;"
    type "chemical_reaction"
    level 2
  ]
  node [
    id 449
    label "term000343"
    primary "1 Asite * mRNAcodonUAG + 1 efg * gtp + 1 rrf + 1 Psite * trnaile * mRNAcodonile * Esite -[module:canonical-termination, domain:translation, logic:&#38;]-> 1 efg * gdp + 1 pi + 1 rrf + 1 trnaile + 1 30S + 1 50S + 1 mRNA"
    reversible 0
    module "canonical-termination"
    domain "translation"
    logic "&#38;"
    type "chemical_reaction"
    level 2
  ]
  node [
    id 450
    label "term000344"
    primary "1 Asite * mRNAcodonUAG + 1 efg * gtp + 1 rrf + 1 Psite * trnalys * mRNAcodonlys * Esite -[module:canonical-termination, domain:translation, logic:&#38;]-> 1 efg * gdp + 1 pi + 1 rrf + 1 trnalys + 1 30S + 1 50S + 1 mRNA"
    reversible 0
    module "canonical-termination"
    domain "translation"
    logic "&#38;"
    type "chemical_reaction"
    level 2
  ]
  node [
    id 451
    label "term000345"
    primary "1 Asite * mRNAcodonUAG + 1 efg * gtp + 1 rrf + 1 Psite * trnamet * mRNAcodonmet * Esite -[module:canonical-termination, domain:translation, logic:&#38;]-> 1 efg * gdp + 1 pi + 1 rrf + 1 trnamet + 1 30S + 1 50S + 1 mRNA"
    reversible 0
    module "canonical-termination"
    domain "translation"
    logic "&#38;"
    type "chemical_reaction"
    level 2
  ]
  node [
    id 452
    label "term000346"
    primary "1 Asite * mRNAcodonUAG + 1 efg * gtp + 1 rrf + 1 Psite * trnaleu * mRNAcodonleu * Esite -[module:canonical-termination, domain:translation, logic:&#38;]-> 1 efg * gdp + 1 pi + 1 rrf + 1 trnaleu + 1 30S + 1 50S + 1 mRNA"
    reversible 0
    module "canonical-termination"
    domain "translation"
    logic "&#38;"
    type "chemical_reaction"
    level 2
  ]
  node [
    id 453
    label "term000347"
    primary "1 Asite * mRNAcodonUAG + 1 efg * gtp + 1 rrf + 1 Psite * trnaasn * mRNAcodonasn * Esite -[module:canonical-termination, domain:translation, logic:&#38;]-> 1 efg * gdp + 1 pi + 1 rrf + 1 trnaasn + 1 30S + 1 50S + 1 mRNA"
    reversible 0
    module "canonical-termination"
    domain "translation"
    logic "&#38;"
    type "chemical_reaction"
    level 2
  ]
  node [
    id 454
    label "term000348"
    primary "1 Asite * mRNAcodonUAG + 1 efg * gtp + 1 rrf + 1 Psite * trnapro * mRNAcodonpro * Esite -[module:canonical-termination, domain:translation, logic:&#38;]-> 1 efg * gdp + 1 pi + 1 rrf + 1 trnapro + 1 30S + 1 50S + 1 mRNA"
    reversible 0
    module "canonical-termination"
    domain "translation"
    logic "&#38;"
    type "chemical_reaction"
    level 2
  ]
  node [
    id 455
    label "term000349"
    primary "1 Asite * mRNAcodonUAG + 1 efg * gtp + 1 rrf + 1 Psite * trnagln * mRNAcodongln * Esite -[module:canonical-termination, domain:translation, logic:&#38;]-> 1 efg * gdp + 1 pi + 1 rrf + 1 trnagln + 1 30S + 1 50S + 1 mRNA"
    reversible 0
    module "canonical-termination"
    domain "translation"
    logic "&#38;"
    type "chemical_reaction"
    level 2
  ]
  node [
    id 456
    label "term000350"
    primary "1 Asite * mRNAcodonUAG + 1 efg * gtp + 1 rrf + 1 Psite * trnaarg * mRNAcodonarg * Esite -[module:canonical-termination, domain:translation, logic:&#38;]-> 1 efg * gdp + 1 pi + 1 rrf + 1 trnaarg + 1 30S + 1 50S + 1 mRNA"
    reversible 0
    module "canonical-termination"
    domain "translation"
    logic "&#38;"
    type "chemical_reaction"
    level 2
  ]
  node [
    id 457
    label "term000351"
    primary "1 Asite * mRNAcodonUAG + 1 efg * gtp + 1 rrf + 1 Psite * trnaser * mRNAcodonser * Esite -[module:canonical-termination, domain:translation, logic:&#38;]-> 1 efg * gdp + 1 pi + 1 rrf + 1 trnaser + 1 30S + 1 50S + 1 mRNA"
    reversible 0
    module "canonical-termination"
    domain "translation"
    logic "&#38;"
    type "chemical_reaction"
    level 2
  ]
  node [
    id 458
    label "term000352"
    primary "1 Asite * mRNAcodonUAG + 1 efg * gtp + 1 rrf + 1 Psite * trnathr * mRNAcodonthr * Esite -[module:canonical-termination, domain:translation, logic:&#38;]-> 1 efg * gdp + 1 pi + 1 rrf + 1 trnathr + 1 30S + 1 50S + 1 mRNA"
    reversible 0
    module "canonical-termination"
    domain "translation"
    logic "&#38;"
    type "chemical_reaction"
    level 2
  ]
  node [
    id 459
    label "term000353"
    primary "1 Asite * mRNAcodonUAG + 1 efg * gtp + 1 rrf + 1 Psite * trnaval * mRNAcodonval * Esite -[module:canonical-termination, domain:translation, logic:&#38;]-> 1 efg * gdp + 1 pi + 1 rrf + 1 trnaval + 1 30S + 1 50S + 1 mRNA"
    reversible 0
    module "canonical-termination"
    domain "translation"
    logic "&#38;"
    type "chemical_reaction"
    level 2
  ]
  node [
    id 460
    label "term000354"
    primary "1 Asite * mRNAcodonUAG + 1 efg * gtp + 1 rrf + 1 Psite * trnatrp * mRNAcodontrp * Esite -[module:canonical-termination, domain:translation, logic:&#38;]-> 1 efg * gdp + 1 pi + 1 rrf + 1 trnatrp + 1 30S + 1 50S + 1 mRNA"
    reversible 0
    module "canonical-termination"
    domain "translation"
    logic "&#38;"
    type "chemical_reaction"
    level 2
  ]
  node [
    id 461
    label "term000355"
    primary "1 Asite * mRNAcodonUAG + 1 efg * gtp + 1 rrf + 1 Psite * trnatyr * mRNAcodontyr * Esite -[module:canonical-termination, domain:translation, logic:&#38;]-> 1 efg * gdp + 1 pi + 1 rrf + 1 trnatyr + 1 30S + 1 50S + 1 mRNA"
    reversible 0
    module "canonical-termination"
    domain "translation"
    logic "&#38;"
    type "chemical_reaction"
    level 2
  ]
  node [
    id 462
    label "term000356"
    primary "1 Asite * mRNAcodonUAA + 1 efg * gtp + 1 rrf + 1 Psite * trnaala * mRNAcodonala * Esite -[module:canonical-termination, domain:translation, logic:&#38;]-> 1 efg * gdp + 1 pi + 1 rrf + 1 trnaala + 1 30S + 1 50S + 1 mRNA"
    reversible 0
    module "canonical-termination"
    domain "translation"
    logic "&#38;"
    type "chemical_reaction"
    level 2
  ]
  node [
    id 463
    label "term000357"
    primary "1 Asite * mRNAcodonUAA + 1 efg * gtp + 1 rrf + 1 Psite * trnacys * mRNAcodoncys * Esite -[module:canonical-termination, domain:translation, logic:&#38;]-> 1 efg * gdp + 1 pi + 1 rrf + 1 trnacys + 1 30S + 1 50S + 1 mRNA"
    reversible 0
    module "canonical-termination"
    domain "translation"
    logic "&#38;"
    type "chemical_reaction"
    level 2
  ]
  node [
    id 464
    label "term000358"
    primary "1 Asite * mRNAcodonUAA + 1 efg * gtp + 1 rrf + 1 Psite * trnaasp * mRNAcodonasp * Esite -[module:canonical-termination, domain:translation, logic:&#38;]-> 1 efg * gdp + 1 pi + 1 rrf + 1 trnaasp + 1 30S + 1 50S + 1 mRNA"
    reversible 0
    module "canonical-termination"
    domain "translation"
    logic "&#38;"
    type "chemical_reaction"
    level 2
  ]
  node [
    id 465
    label "term000359"
    primary "1 Asite * mRNAcodonUAA + 1 efg * gtp + 1 rrf + 1 Psite * trnaglu * mRNAcodonglu * Esite -[module:canonical-termination, domain:translation, logic:&#38;]-> 1 efg * gdp + 1 pi + 1 rrf + 1 trnaglu + 1 30S + 1 50S + 1 mRNA"
    reversible 0
    module "canonical-termination"
    domain "translation"
    logic "&#38;"
    type "chemical_reaction"
    level 2
  ]
  node [
    id 466
    label "term000360"
    primary "1 Asite * mRNAcodonUAA + 1 efg * gtp + 1 rrf + 1 Psite * trnaphe * mRNAcodonphe * Esite -[module:canonical-termination, domain:translation, logic:&#38;]-> 1 efg * gdp + 1 pi + 1 rrf + 1 trnaphe + 1 30S + 1 50S + 1 mRNA"
    reversible 0
    module "canonical-termination"
    domain "translation"
    logic "&#38;"
    type "chemical_reaction"
    level 2
  ]
  node [
    id 467
    label "term000361"
    primary "1 Asite * mRNAcodonUAA + 1 efg * gtp + 1 rrf + 1 Psite * trnagly * mRNAcodongly * Esite -[module:canonical-termination, domain:translation, logic:&#38;]-> 1 efg * gdp + 1 pi + 1 rrf + 1 trnagly + 1 30S + 1 50S + 1 mRNA"
    reversible 0
    module "canonical-termination"
    domain "translation"
    logic "&#38;"
    type "chemical_reaction"
    level 2
  ]
  node [
    id 468
    label "term000362"
    primary "1 Asite * mRNAcodonUAA + 1 efg * gtp + 1 rrf + 1 Psite * trnahis * mRNAcodonhis * Esite -[module:canonical-termination, domain:translation, logic:&#38;]-> 1 efg * gdp + 1 pi + 1 rrf + 1 trnahis + 1 30S + 1 50S + 1 mRNA"
    reversible 0
    module "canonical-termination"
    domain "translation"
    logic "&#38;"
    type "chemical_reaction"
    level 2
  ]
  node [
    id 469
    label "term000363"
    primary "1 Asite * mRNAcodonUAA + 1 efg * gtp + 1 rrf + 1 Psite * trnaile * mRNAcodonile * Esite -[module:canonical-termination, domain:translation, logic:&#38;]-> 1 efg * gdp + 1 pi + 1 rrf + 1 trnaile + 1 30S + 1 50S + 1 mRNA"
    reversible 0
    module "canonical-termination"
    domain "translation"
    logic "&#38;"
    type "chemical_reaction"
    level 2
  ]
  node [
    id 470
    label "term000364"
    primary "1 Asite * mRNAcodonUAA + 1 efg * gtp + 1 rrf + 1 Psite * trnalys * mRNAcodonlys * Esite -[module:canonical-termination, domain:translation, logic:&#38;]-> 1 efg * gdp + 1 pi + 1 rrf + 1 trnalys + 1 30S + 1 50S + 1 mRNA"
    reversible 0
    module "canonical-termination"
    domain "translation"
    logic "&#38;"
    type "chemical_reaction"
    level 2
  ]
  node [
    id 471
    label "term000365"
    primary "1 Asite * mRNAcodonUAA + 1 efg * gtp + 1 rrf + 1 Psite * trnamet * mRNAcodonmet * Esite -[module:canonical-termination, domain:translation, logic:&#38;]-> 1 efg * gdp + 1 pi + 1 rrf + 1 trnamet + 1 30S + 1 50S + 1 mRNA"
    reversible 0
    module "canonical-termination"
    domain "translation"
    logic "&#38;"
    type "chemical_reaction"
    level 2
  ]
  node [
    id 472
    label "term000366"
    primary "1 Asite * mRNAcodonUAA + 1 efg * gtp + 1 rrf + 1 Psite * trnaleu * mRNAcodonleu * Esite -[module:canonical-termination, domain:translation, logic:&#38;]-> 1 efg * gdp + 1 pi + 1 rrf + 1 trnaleu + 1 30S + 1 50S + 1 mRNA"
    reversible 0
    module "canonical-termination"
    domain "translation"
    logic "&#38;"
    type "chemical_reaction"
    level 2
  ]
  node [
    id 473
    label "term000367"
    primary "1 Asite * mRNAcodonUAA + 1 efg * gtp + 1 rrf + 1 Psite * trnaasn * mRNAcodonasn * Esite -[module:canonical-termination, domain:translation, logic:&#38;]-> 1 efg * gdp + 1 pi + 1 rrf + 1 trnaasn + 1 30S + 1 50S + 1 mRNA"
    reversible 0
    module "canonical-termination"
    domain "translation"
    logic "&#38;"
    type "chemical_reaction"
    level 2
  ]
  node [
    id 474
    label "term000368"
    primary "1 Asite * mRNAcodonUAA + 1 efg * gtp + 1 rrf + 1 Psite * trnapro * mRNAcodonpro * Esite -[module:canonical-termination, domain:translation, logic:&#38;]-> 1 efg * gdp + 1 pi + 1 rrf + 1 trnapro + 1 30S + 1 50S + 1 mRNA"
    reversible 0
    module "canonical-termination"
    domain "translation"
    logic "&#38;"
    type "chemical_reaction"
    level 2
  ]
  node [
    id 475
    label "term000369"
    primary "1 Asite * mRNAcodonUAA + 1 efg * gtp + 1 rrf + 1 Psite * trnagln * mRNAcodongln * Esite -[module:canonical-termination, domain:translation, logic:&#38;]-> 1 efg * gdp + 1 pi + 1 rrf + 1 trnagln + 1 30S + 1 50S + 1 mRNA"
    reversible 0
    module "canonical-termination"
    domain "translation"
    logic "&#38;"
    type "chemical_reaction"
    level 2
  ]
  node [
    id 476
    label "term000370"
    primary "1 Asite * mRNAcodonUAA + 1 efg * gtp + 1 rrf + 1 Psite * trnaarg * mRNAcodonarg * Esite -[module:canonical-termination, domain:translation, logic:&#38;]-> 1 efg * gdp + 1 pi + 1 rrf + 1 trnaarg + 1 30S + 1 50S + 1 mRNA"
    reversible 0
    module "canonical-termination"
    domain "translation"
    logic "&#38;"
    type "chemical_reaction"
    level 2
  ]
  node [
    id 477
    label "term000371"
    primary "1 Asite * mRNAcodonUAA + 1 efg * gtp + 1 rrf + 1 Psite * trnaser * mRNAcodonser * Esite -[module:canonical-termination, domain:translation, logic:&#38;]-> 1 efg * gdp + 1 pi + 1 rrf + 1 trnaser + 1 30S + 1 50S + 1 mRNA"
    reversible 0
    module "canonical-termination"
    domain "translation"
    logic "&#38;"
    type "chemical_reaction"
    level 2
  ]
  node [
    id 478
    label "term000372"
    primary "1 Asite * mRNAcodonUAA + 1 efg * gtp + 1 rrf + 1 Psite * trnathr * mRNAcodonthr * Esite -[module:canonical-termination, domain:translation, logic:&#38;]-> 1 efg * gdp + 1 pi + 1 rrf + 1 trnathr + 1 30S + 1 50S + 1 mRNA"
    reversible 0
    module "canonical-termination"
    domain "translation"
    logic "&#38;"
    type "chemical_reaction"
    level 2
  ]
  node [
    id 479
    label "term000373"
    primary "1 Asite * mRNAcodonUAA + 1 efg * gtp + 1 rrf + 1 Psite * trnaval * mRNAcodonval * Esite -[module:canonical-termination, domain:translation, logic:&#38;]-> 1 efg * gdp + 1 pi + 1 rrf + 1 trnaval + 1 30S + 1 50S + 1 mRNA"
    reversible 0
    module "canonical-termination"
    domain "translation"
    logic "&#38;"
    type "chemical_reaction"
    level 2
  ]
  node [
    id 480
    label "term000374"
    primary "1 Asite * mRNAcodonUAA + 1 efg * gtp + 1 rrf + 1 Psite * trnatrp * mRNAcodontrp * Esite -[module:canonical-termination, domain:translation, logic:&#38;]-> 1 efg * gdp + 1 pi + 1 rrf + 1 trnatrp + 1 30S + 1 50S + 1 mRNA"
    reversible 0
    module "canonical-termination"
    domain "translation"
    logic "&#38;"
    type "chemical_reaction"
    level 2
  ]
  node [
    id 481
    label "term000375"
    primary "1 Asite * mRNAcodonUAA + 1 efg * gtp + 1 rrf + 1 Psite * trnatyr * mRNAcodontyr * Esite -[module:canonical-termination, domain:translation, logic:&#38;]-> 1 efg * gdp + 1 pi + 1 rrf + 1 trnatyr + 1 30S + 1 50S + 1 mRNA"
    reversible 0
    module "canonical-termination"
    domain "translation"
    logic "&#38;"
    type "chemical_reaction"
    level 2
  ]
  node [
    id 482
    label "term000376"
    primary "1 Asite * mRNAcodonUGA + 1 efg * gtp + 1 rrf + 1 Psite * trnaala * mRNAcodonala * Esite -[module:canonical-termination, domain:translation, logic:&#38;]-> 1 efg * gdp + 1 pi + 1 rrf + 1 trnaala + 1 30S + 1 50S + 1 mRNA"
    reversible 0
    module "canonical-termination"
    domain "translation"
    logic "&#38;"
    type "chemical_reaction"
    level 2
  ]
  node [
    id 483
    label "term000377"
    primary "1 Asite * mRNAcodonUGA + 1 efg * gtp + 1 rrf + 1 Psite * trnacys * mRNAcodoncys * Esite -[module:canonical-termination, domain:translation, logic:&#38;]-> 1 efg * gdp + 1 pi + 1 rrf + 1 trnacys + 1 30S + 1 50S + 1 mRNA"
    reversible 0
    module "canonical-termination"
    domain "translation"
    logic "&#38;"
    type "chemical_reaction"
    level 2
  ]
  node [
    id 484
    label "term000378"
    primary "1 Asite * mRNAcodonUGA + 1 efg * gtp + 1 rrf + 1 Psite * trnaasp * mRNAcodonasp * Esite -[module:canonical-termination, domain:translation, logic:&#38;]-> 1 efg * gdp + 1 pi + 1 rrf + 1 trnaasp + 1 30S + 1 50S + 1 mRNA"
    reversible 0
    module "canonical-termination"
    domain "translation"
    logic "&#38;"
    type "chemical_reaction"
    level 2
  ]
  node [
    id 485
    label "term000379"
    primary "1 Asite * mRNAcodonUGA + 1 efg * gtp + 1 rrf + 1 Psite * trnaglu * mRNAcodonglu * Esite -[module:canonical-termination, domain:translation, logic:&#38;]-> 1 efg * gdp + 1 pi + 1 rrf + 1 trnaglu + 1 30S + 1 50S + 1 mRNA"
    reversible 0
    module "canonical-termination"
    domain "translation"
    logic "&#38;"
    type "chemical_reaction"
    level 2
  ]
  node [
    id 486
    label "term000380"
    primary "1 Asite * mRNAcodonUGA + 1 efg * gtp + 1 rrf + 1 Psite * trnaphe * mRNAcodonphe * Esite -[module:canonical-termination, domain:translation, logic:&#38;]-> 1 efg * gdp + 1 pi + 1 rrf + 1 trnaphe + 1 30S + 1 50S + 1 mRNA"
    reversible 0
    module "canonical-termination"
    domain "translation"
    logic "&#38;"
    type "chemical_reaction"
    level 2
  ]
  node [
    id 487
    label "term000381"
    primary "1 Asite * mRNAcodonUGA + 1 efg * gtp + 1 rrf + 1 Psite * trnagly * mRNAcodongly * Esite -[module:canonical-termination, domain:translation, logic:&#38;]-> 1 efg * gdp + 1 pi + 1 rrf + 1 trnagly + 1 30S + 1 50S + 1 mRNA"
    reversible 0
    module "canonical-termination"
    domain "translation"
    logic "&#38;"
    type "chemical_reaction"
    level 2
  ]
  node [
    id 488
    label "term000382"
    primary "1 Asite * mRNAcodonUGA + 1 efg * gtp + 1 rrf + 1 Psite * trnahis * mRNAcodonhis * Esite -[module:canonical-termination, domain:translation, logic:&#38;]-> 1 efg * gdp + 1 pi + 1 rrf + 1 trnahis + 1 30S + 1 50S + 1 mRNA"
    reversible 0
    module "canonical-termination"
    domain "translation"
    logic "&#38;"
    type "chemical_reaction"
    level 2
  ]
  node [
    id 489
    label "term000383"
    primary "1 Asite * mRNAcodonUGA + 1 efg * gtp + 1 rrf + 1 Psite * trnaile * mRNAcodonile * Esite -[module:canonical-termination, domain:translation, logic:&#38;]-> 1 efg * gdp + 1 pi + 1 rrf + 1 trnaile + 1 30S + 1 50S + 1 mRNA"
    reversible 0
    module "canonical-termination"
    domain "translation"
    logic "&#38;"
    type "chemical_reaction"
    level 2
  ]
  node [
    id 490
    label "term000384"
    primary "1 Asite * mRNAcodonUGA + 1 efg * gtp + 1 rrf + 1 Psite * trnalys * mRNAcodonlys * Esite -[module:canonical-termination, domain:translation, logic:&#38;]-> 1 efg * gdp + 1 pi + 1 rrf + 1 trnalys + 1 30S + 1 50S + 1 mRNA"
    reversible 0
    module "canonical-termination"
    domain "translation"
    logic "&#38;"
    type "chemical_reaction"
    level 2
  ]
  node [
    id 491
    label "term000385"
    primary "1 Asite * mRNAcodonUGA + 1 efg * gtp + 1 rrf + 1 Psite * trnamet * mRNAcodonmet * Esite -[module:canonical-termination, domain:translation, logic:&#38;]-> 1 efg * gdp + 1 pi + 1 rrf + 1 trnamet + 1 30S + 1 50S + 1 mRNA"
    reversible 0
    module "canonical-termination"
    domain "translation"
    logic "&#38;"
    type "chemical_reaction"
    level 2
  ]
  node [
    id 492
    label "term000386"
    primary "1 Asite * mRNAcodonUGA + 1 efg * gtp + 1 rrf + 1 Psite * trnaleu * mRNAcodonleu * Esite -[module:canonical-termination, domain:translation, logic:&#38;]-> 1 efg * gdp + 1 pi + 1 rrf + 1 trnaleu + 1 30S + 1 50S + 1 mRNA"
    reversible 0
    module "canonical-termination"
    domain "translation"
    logic "&#38;"
    type "chemical_reaction"
    level 2
  ]
  node [
    id 493
    label "term000387"
    primary "1 Asite * mRNAcodonUGA + 1 efg * gtp + 1 rrf + 1 Psite * trnaasn * mRNAcodonasn * Esite -[module:canonical-termination, domain:translation, logic:&#38;]-> 1 efg * gdp + 1 pi + 1 rrf + 1 trnaasn + 1 30S + 1 50S + 1 mRNA"
    reversible 0
    module "canonical-termination"
    domain "translation"
    logic "&#38;"
    type "chemical_reaction"
    level 2
  ]
  node [
    id 494
    label "term000388"
    primary "1 Asite * mRNAcodonUGA + 1 efg * gtp + 1 rrf + 1 Psite * trnapro * mRNAcodonpro * Esite -[module:canonical-termination, domain:translation, logic:&#38;]-> 1 efg * gdp + 1 pi + 1 rrf + 1 trnapro + 1 30S + 1 50S + 1 mRNA"
    reversible 0
    module "canonical-termination"
    domain "translation"
    logic "&#38;"
    type "chemical_reaction"
    level 2
  ]
  node [
    id 495
    label "term000389"
    primary "1 Asite * mRNAcodonUGA + 1 efg * gtp + 1 rrf + 1 Psite * trnagln * mRNAcodongln * Esite -[module:canonical-termination, domain:translation, logic:&#38;]-> 1 efg * gdp + 1 pi + 1 rrf + 1 trnagln + 1 30S + 1 50S + 1 mRNA"
    reversible 0
    module "canonical-termination"
    domain "translation"
    logic "&#38;"
    type "chemical_reaction"
    level 2
  ]
  node [
    id 496
    label "term000390"
    primary "1 Asite * mRNAcodonUGA + 1 efg * gtp + 1 rrf + 1 Psite * trnaarg * mRNAcodonarg * Esite -[module:canonical-termination, domain:translation, logic:&#38;]-> 1 efg * gdp + 1 pi + 1 rrf + 1 trnaarg + 1 30S + 1 50S + 1 mRNA"
    reversible 0
    module "canonical-termination"
    domain "translation"
    logic "&#38;"
    type "chemical_reaction"
    level 2
  ]
  node [
    id 497
    label "term000391"
    primary "1 Asite * mRNAcodonUGA + 1 efg * gtp + 1 rrf + 1 Psite * trnaser * mRNAcodonser * Esite -[module:canonical-termination, domain:translation, logic:&#38;]-> 1 efg * gdp + 1 pi + 1 rrf + 1 trnaser + 1 30S + 1 50S + 1 mRNA"
    reversible 0
    module "canonical-termination"
    domain "translation"
    logic "&#38;"
    type "chemical_reaction"
    level 2
  ]
  node [
    id 498
    label "term000392"
    primary "1 Asite * mRNAcodonUGA + 1 efg * gtp + 1 rrf + 1 Psite * trnathr * mRNAcodonthr * Esite -[module:canonical-termination, domain:translation, logic:&#38;]-> 1 efg * gdp + 1 pi + 1 rrf + 1 trnathr + 1 30S + 1 50S + 1 mRNA"
    reversible 0
    module "canonical-termination"
    domain "translation"
    logic "&#38;"
    type "chemical_reaction"
    level 2
  ]
  node [
    id 499
    label "term000393"
    primary "1 Asite * mRNAcodonUGA + 1 efg * gtp + 1 rrf + 1 Psite * trnaval * mRNAcodonval * Esite -[module:canonical-termination, domain:translation, logic:&#38;]-> 1 efg * gdp + 1 pi + 1 rrf + 1 trnaval + 1 30S + 1 50S + 1 mRNA"
    reversible 0
    module "canonical-termination"
    domain "translation"
    logic "&#38;"
    type "chemical_reaction"
    level 2
  ]
  node [
    id 500
    label "term000394"
    primary "1 Asite * mRNAcodonUGA + 1 efg * gtp + 1 rrf + 1 Psite * trnatrp * mRNAcodontrp * Esite -[module:canonical-termination, domain:translation, logic:&#38;]-> 1 efg * gdp + 1 pi + 1 rrf + 1 trnatrp + 1 30S + 1 50S + 1 mRNA"
    reversible 0
    module "canonical-termination"
    domain "translation"
    logic "&#38;"
    type "chemical_reaction"
    level 2
  ]
  node [
    id 501
    label "term000395"
    primary "1 Asite * mRNAcodonUGA + 1 efg * gtp + 1 rrf + 1 Psite * trnatyr * mRNAcodontyr * Esite -[module:canonical-termination, domain:translation, logic:&#38;]-> 1 efg * gdp + 1 pi + 1 rrf + 1 trnatyr + 1 30S + 1 50S + 1 mRNA"
    reversible 0
    module "canonical-termination"
    domain "translation"
    logic "&#38;"
    type "chemical_reaction"
    level 2
  ]
  node [
    id 502
    label "eftu * gtp"
    type "chemical_entity"
    mass 43806.0
    compound_type "assembly"
  ]
  node [
    id 503
    label "alatrna"
    type "chemical_entity"
    mass 24587.5
  ]
  node [
    id 504
    label "alatrna * eftu * gtp"
    type "chemical_entity"
    mass 68393.5
    compound_type "assembly"
  ]
  node [
    id 505
    label "mRNAcodonala"
    type "chemical_entity"
    mass 990.0
    compound_type "RNA"
  ]
  node [
    id 506
    label "Asite * mRNAcodonala"
    type "chemical_entity"
    mass 1090030.0
    compound_type "assembly"
  ]
  node [
    id 507
    label "Asite * alatrna * eftu * gtp * mRNAcodonala"
    type "chemical_entity"
    mass 1158423.5
    compound_type "assembly"
  ]
  node [
    id 508
    label "Asite * alatrna * eftu * gdp * mRNAcodonala"
    type "chemical_entity"
    mass 1158343.5
    compound_type "assembly"
  ]
  node [
    id 509
    label "Psite * mRNAcodonala * peptide - trnaala"
    type "chemical_entity"
    mass 1157817.5
    compound_type "assembly"
  ]
  node [
    id 510
    label "Asite * mRNAcodonala * peptide - trnaala"
    type "chemical_entity"
    mass 1157817.5
    compound_type "assembly"
  ]
  node [
    id 511
    label "eftu * gdp"
    type "chemical_entity"
    mass 43726.0
    compound_type "assembly"
  ]
  node [
    id 512
    label "Esite * mRNAcodonala * trnaala"
    type "chemical_entity"
    mass 1114617.5
    compound_type "assembly"
  ]
  node [
    id 513
    label "Psite * mRNAcodoncys * peptide - trnacys"
    type "chemical_entity"
    mass 1157072.1
    compound_type "assembly"
  ]
  node [
    id 514
    label "Esite * mRNAcodoncys * trnacys"
    type "chemical_entity"
    mass 1113872.1
    compound_type "assembly"
  ]
  node [
    id 515
    label "Psite * mRNAcodonasp * peptide - trnaasp"
    type "chemical_entity"
    mass 1158108.6
    compound_type "assembly"
  ]
  node [
    id 516
    label "Esite * mRNAcodonasp * trnaasp"
    type "chemical_entity"
    mass 1114908.6
    compound_type "assembly"
  ]
  node [
    id 517
    label "Psite * mRNAcodonglu * peptide - trnaglu"
    type "chemical_entity"
    mass 1157671.5
    compound_type "assembly"
  ]
  node [
    id 518
    label "Esite * mRNAcodonglu * trnaglu"
    type "chemical_entity"
    mass 1114471.5
    compound_type "assembly"
  ]
  node [
    id 519
    label "Psite * mRNAcodonphe * peptide - trnaphe"
    type "chemical_entity"
    mass 1157778.0
    compound_type "assembly"
  ]
  node [
    id 520
    label "Esite * mRNAcodonphe * trnaphe"
    type "chemical_entity"
    mass 1114578.0
    compound_type "assembly"
  ]
  node [
    id 521
    label "Psite * mRNAcodongly * peptide - trnagly"
    type "chemical_entity"
    mass 1157228.1
    compound_type "assembly"
  ]
  node [
    id 522
    label "Esite * mRNAcodongly * trnagly"
    type "chemical_entity"
    mass 1114028.1
    compound_type "assembly"
  ]
  node [
    id 523
    label "Psite * mRNAcodonhis * peptide - trnahis"
    type "chemical_entity"
    mass 1160604.2
    compound_type "assembly"
  ]
  node [
    id 524
    label "Esite * mRNAcodonhis * trnahis"
    type "chemical_entity"
    mass 1117404.2
    compound_type "assembly"
  ]
  node [
    id 525
    label "Psite * mRNAcodonile * peptide - trnaile"
    type "chemical_entity"
    mass 1158148.7
    compound_type "assembly"
  ]
  node [
    id 526
    label "Esite * mRNAcodonile * trnaile"
    type "chemical_entity"
    mass 1114948.7
    compound_type "assembly"
  ]
  node [
    id 527
    label "Psite * mRNAcodonlys * peptide - trnalys"
    type "chemical_entity"
    mass 1157671.4
    compound_type "assembly"
  ]
  node [
    id 528
    label "Esite * mRNAcodonlys * trnalys"
    type "chemical_entity"
    mass 1114471.4
    compound_type "assembly"
  ]
  node [
    id 529
    label "Psite * mRNAcodonmet * peptide - trnamet"
    type "chemical_entity"
    mass 1158095.7
    compound_type "assembly"
  ]
  node [
    id 530
    label "Esite * mRNAcodonmet * trnamet"
    type "chemical_entity"
    mass 1114895.7
    compound_type "assembly"
  ]
  node [
    id 531
    label "Psite * mRNAcodonleu * peptide - trnaleu"
    type "chemical_entity"
    mass 1159612.8
    compound_type "assembly"
  ]
  node [
    id 532
    label "Esite * mRNAcodonleu * trnaleu"
    type "chemical_entity"
    mass 1116412.8
    compound_type "assembly"
  ]
  node [
    id 533
    label "Psite * mRNAcodonasn * peptide - trnaasn"
    type "chemical_entity"
    mass 1157726.4
    compound_type "assembly"
  ]
  node [
    id 534
    label "Esite * mRNAcodonasn * trnaasn"
    type "chemical_entity"
    mass 1114526.4
    compound_type "assembly"
  ]
  node [
    id 535
    label "Psite * mRNAcodonpro * peptide - trnapro"
    type "chemical_entity"
    mass 1158139.7
    compound_type "assembly"
  ]
  node [
    id 536
    label "Esite * mRNAcodonpro * trnapro"
    type "chemical_entity"
    mass 1114939.7
    compound_type "assembly"
  ]
  node [
    id 537
    label "Psite * mRNAcodongln * peptide - trnagln"
    type "chemical_entity"
    mass 1157354.0
    compound_type "assembly"
  ]
  node [
    id 538
    label "Esite * mRNAcodongln * trnagln"
    type "chemical_entity"
    mass 1114154.0
    compound_type "assembly"
  ]
  node [
    id 539
    label "Psite * mRNAcodonarg * peptide - trnaarg"
    type "chemical_entity"
    mass 1158082.7
    compound_type "assembly"
  ]
  node [
    id 540
    label "Esite * mRNAcodonarg * trnaarg"
    type "chemical_entity"
    mass 1114882.7
    compound_type "assembly"
  ]
  node [
    id 541
    label "Psite * mRNAcodonser * peptide - trnaser"
    type "chemical_entity"
    mass 1162368.3
    compound_type "assembly"
  ]
  node [
    id 542
    label "Esite * mRNAcodonser * trnaser"
    type "chemical_entity"
    mass 1119168.3
    compound_type "assembly"
  ]
  node [
    id 543
    label "Psite * mRNAcodonthr * peptide - trnathr"
    type "chemical_entity"
    mass 1157716.5
    compound_type "assembly"
  ]
  node [
    id 544
    label "Esite * mRNAcodonthr * trnathr"
    type "chemical_entity"
    mass 1114516.5
    compound_type "assembly"
  ]
  node [
    id 545
    label "Psite * mRNAcodonval * peptide - trnaval"
    type "chemical_entity"
    mass 1157776.5
    compound_type "assembly"
  ]
  node [
    id 546
    label "Esite * mRNAcodonval * trnaval"
    type "chemical_entity"
    mass 1114576.5
    compound_type "assembly"
  ]
  node [
    id 547
    label "Psite * mRNAcodontrp * peptide - trnatrp"
    type "chemical_entity"
    mass 1157755.5
    compound_type "assembly"
  ]
  node [
    id 548
    label "Esite * mRNAcodontrp * trnatrp"
    type "chemical_entity"
    mass 1114555.5
    compound_type "assembly"
  ]
  node [
    id 549
    label "Psite * mRNAcodontyr * peptide - trnatyr"
    type "chemical_entity"
    mass 1160604.2
    compound_type "assembly"
  ]
  node [
    id 550
    label "Esite * mRNAcodontyr * trnatyr"
    type "chemical_entity"
    mass 1117404.2
    compound_type "assembly"
  ]
  node [
    id 551
    label "cystrna"
    type "chemical_entity"
    mass 23842.1
  ]
  node [
    id 552
    label "cystrna * eftu * gtp"
    type "chemical_entity"
    mass 67648.1
    compound_type "assembly"
  ]
  node [
    id 553
    label "mRNAcodoncys"
    type "chemical_entity"
    mass 990.0
    compound_type "RNA"
  ]
  node [
    id 554
    label "Asite * mRNAcodoncys"
    type "chemical_entity"
    mass 1090030.0
    compound_type "assembly"
  ]
  node [
    id 555
    label "Asite * cystrna * eftu * gtp * mRNAcodoncys"
    type "chemical_entity"
    mass 1157678.1
    compound_type "assembly"
  ]
  node [
    id 556
    label "Asite * cystrna * eftu * gdp * mRNAcodoncys"
    type "chemical_entity"
    mass 1157598.1
    compound_type "assembly"
  ]
  node [
    id 557
    label "Asite * mRNAcodoncys * peptide - trnacys"
    type "chemical_entity"
    mass 1157072.1
    compound_type "assembly"
  ]
  node [
    id 558
    label "asptrna"
    type "chemical_entity"
    mass 24878.6
  ]
  node [
    id 559
    label "asptrna * eftu * gtp"
    type "chemical_entity"
    mass 68684.6
    compound_type "assembly"
  ]
  node [
    id 560
    label "mRNAcodonasp"
    type "chemical_entity"
    mass 990.0
    compound_type "RNA"
  ]
  node [
    id 561
    label "Asite * mRNAcodonasp"
    type "chemical_entity"
    mass 1090030.0
    compound_type "assembly"
  ]
  node [
    id 562
    label "Asite * asptrna * eftu * gtp * mRNAcodonasp"
    type "chemical_entity"
    mass 1158714.6
    compound_type "assembly"
  ]
  node [
    id 563
    label "Asite * asptrna * eftu * gdp * mRNAcodonasp"
    type "chemical_entity"
    mass 1158634.6
    compound_type "assembly"
  ]
  node [
    id 564
    label "Asite * mRNAcodonasp * peptide - trnaasp"
    type "chemical_entity"
    mass 1158108.6
    compound_type "assembly"
  ]
  node [
    id 565
    label "glutrna"
    type "chemical_entity"
    mass 24441.5
  ]
  node [
    id 566
    label "eftu * glutrna * gtp"
    type "chemical_entity"
    mass 68247.5
    compound_type "assembly"
  ]
  node [
    id 567
    label "mRNAcodonglu"
    type "chemical_entity"
    mass 990.0
    compound_type "RNA"
  ]
  node [
    id 568
    label "Asite * mRNAcodonglu"
    type "chemical_entity"
    mass 1090030.0
    compound_type "assembly"
  ]
  node [
    id 569
    label "Asite * eftu * glutrna * gtp * mRNAcodonglu"
    type "chemical_entity"
    mass 1158277.5
    compound_type "assembly"
  ]
  node [
    id 570
    label "Asite * eftu * gdp * glutrna * mRNAcodonglu"
    type "chemical_entity"
    mass 1158197.5
    compound_type "assembly"
  ]
  node [
    id 571
    label "Asite * mRNAcodonglu * peptide - trnaglu"
    type "chemical_entity"
    mass 1157671.5
    compound_type "assembly"
  ]
  node [
    id 572
    label "phetrna"
    type "chemical_entity"
    mass 24548.0
  ]
  node [
    id 573
    label "eftu * gtp * phetrna"
    type "chemical_entity"
    mass 68354.0
    compound_type "assembly"
  ]
  node [
    id 574
    label "mRNAcodonphe"
    type "chemical_entity"
    mass 990.0
    compound_type "RNA"
  ]
  node [
    id 575
    label "Asite * mRNAcodonphe"
    type "chemical_entity"
    mass 1090030.0
    compound_type "assembly"
  ]
  node [
    id 576
    label "Asite * eftu * gtp * mRNAcodonphe * phetrna"
    type "chemical_entity"
    mass 1158384.0
    compound_type "assembly"
  ]
  node [
    id 577
    label "Asite * eftu * gdp * mRNAcodonphe * phetrna"
    type "chemical_entity"
    mass 1158304.0
    compound_type "assembly"
  ]
  node [
    id 578
    label "Asite * mRNAcodonphe * peptide - trnaphe"
    type "chemical_entity"
    mass 1157778.0
    compound_type "assembly"
  ]
  node [
    id 579
    label "glytrna"
    type "chemical_entity"
    mass 23998.1
  ]
  node [
    id 580
    label "eftu * glytrna * gtp"
    type "chemical_entity"
    mass 67804.1
    compound_type "assembly"
  ]
  node [
    id 581
    label "mRNAcodongly"
    type "chemical_entity"
    mass 990.0
    compound_type "RNA"
  ]
  node [
    id 582
    label "Asite * mRNAcodongly"
    type "chemical_entity"
    mass 1090030.0
    compound_type "assembly"
  ]
  node [
    id 583
    label "Asite * eftu * glytrna * gtp * mRNAcodongly"
    type "chemical_entity"
    mass 1157834.1
    compound_type "assembly"
  ]
  node [
    id 584
    label "Asite * eftu * gdp * glytrna * mRNAcodongly"
    type "chemical_entity"
    mass 1157754.1
    compound_type "assembly"
  ]
  node [
    id 585
    label "Asite * mRNAcodongly * peptide - trnagly"
    type "chemical_entity"
    mass 1157228.1
    compound_type "assembly"
  ]
  node [
    id 586
    label "histrna"
    type "chemical_entity"
    mass 27374.2
  ]
  node [
    id 587
    label "eftu * gtp * histrna"
    type "chemical_entity"
    mass 71180.2
    compound_type "assembly"
  ]
  node [
    id 588
    label "mRNAcodonhis"
    type "chemical_entity"
    mass 990.0
    compound_type "RNA"
  ]
  node [
    id 589
    label "Asite * mRNAcodonhis"
    type "chemical_entity"
    mass 1090030.0
    compound_type "assembly"
  ]
  node [
    id 590
    label "Asite * eftu * gtp * histrna * mRNAcodonhis"
    type "chemical_entity"
    mass 1161210.2
    compound_type "assembly"
  ]
  node [
    id 591
    label "Asite * eftu * gdp * histrna * mRNAcodonhis"
    type "chemical_entity"
    mass 1161130.2
    compound_type "assembly"
  ]
  node [
    id 592
    label "Asite * mRNAcodonhis * peptide - trnahis"
    type "chemical_entity"
    mass 1160604.2
    compound_type "assembly"
  ]
  node [
    id 593
    label "iletrna"
    type "chemical_entity"
    mass 24918.7
  ]
  node [
    id 594
    label "eftu * gtp * iletrna"
    type "chemical_entity"
    mass 68724.7
    compound_type "assembly"
  ]
  node [
    id 595
    label "mRNAcodonile"
    type "chemical_entity"
    mass 990.0
    compound_type "RNA"
  ]
  node [
    id 596
    label "Asite * mRNAcodonile"
    type "chemical_entity"
    mass 1090030.0
    compound_type "assembly"
  ]
  node [
    id 597
    label "Asite * eftu * gtp * iletrna * mRNAcodonile"
    type "chemical_entity"
    mass 1158754.7
    compound_type "assembly"
  ]
  node [
    id 598
    label "Asite * eftu * gdp * iletrna * mRNAcodonile"
    type "chemical_entity"
    mass 1158674.7
    compound_type "assembly"
  ]
  node [
    id 599
    label "Asite * mRNAcodonile * peptide - trnaile"
    type "chemical_entity"
    mass 1158148.7
    compound_type "assembly"
  ]
  node [
    id 600
    label "lystrna"
    type "chemical_entity"
    mass 24441.4
  ]
  node [
    id 601
    label "eftu * gtp * lystrna"
    type "chemical_entity"
    mass 68247.4
    compound_type "assembly"
  ]
  node [
    id 602
    label "mRNAcodonlys"
    type "chemical_entity"
    mass 990.0
    compound_type "RNA"
  ]
  node [
    id 603
    label "Asite * mRNAcodonlys"
    type "chemical_entity"
    mass 1090030.0
    compound_type "assembly"
  ]
  node [
    id 604
    label "Asite * eftu * gtp * lystrna * mRNAcodonlys"
    type "chemical_entity"
    mass 1158277.4
    compound_type "assembly"
  ]
  node [
    id 605
    label "Asite * eftu * gdp * lystrna * mRNAcodonlys"
    type "chemical_entity"
    mass 1158197.4
    compound_type "assembly"
  ]
  node [
    id 606
    label "Asite * mRNAcodonlys * peptide - trnalys"
    type "chemical_entity"
    mass 1157671.4
    compound_type "assembly"
  ]
  node [
    id 607
    label "emettrna"
    type "chemical_entity"
    mass 24791.6
  ]
  node [
    id 608
    label "eftu * emettrna * gtp"
    type "chemical_entity"
    mass 68597.6
    compound_type "assembly"
  ]
  node [
    id 609
    label "mRNAcodonmet"
    type "chemical_entity"
    mass 990.0
    compound_type "RNA"
  ]
  node [
    id 610
    label "Asite * mRNAcodonmet"
    type "chemical_entity"
    mass 1090030.0
    compound_type "assembly"
  ]
  node [
    id 611
    label "Asite * eftu * emettrna * gtp * mRNAcodonmet"
    type "chemical_entity"
    mass 1158627.6
    compound_type "assembly"
  ]
  node [
    id 612
    label "Asite * eftu * emettrna * gdp * mRNAcodonmet"
    type "chemical_entity"
    mass 1158547.6
    compound_type "assembly"
  ]
  node [
    id 613
    label "Asite * mRNAcodonmet * peptide - trnamet"
    type "chemical_entity"
    mass 1158095.7
    compound_type "assembly"
  ]
  node [
    id 614
    label "leutrna"
    type "chemical_entity"
    mass 28157.6
  ]
  node [
    id 615
    label "eftu * gtp * leutrna"
    type "chemical_entity"
    mass 71963.6
    compound_type "assembly"
  ]
  node [
    id 616
    label "mRNAcodonleu"
    type "chemical_entity"
    mass 990.0
    compound_type "RNA"
  ]
  node [
    id 617
    label "Asite * mRNAcodonleu"
    type "chemical_entity"
    mass 1090030.0
    compound_type "assembly"
  ]
  node [
    id 618
    label "Asite * eftu * gtp * leutrna * mRNAcodonleu"
    type "chemical_entity"
    mass 1161993.6
    compound_type "assembly"
  ]
  node [
    id 619
    label "Asite * eftu * gdp * leutrna * mRNAcodonleu"
    type "chemical_entity"
    mass 1161913.6
    compound_type "assembly"
  ]
  node [
    id 620
    label "Asite * mRNAcodonleu * peptide - trnaleu"
    type "chemical_entity"
    mass 1159612.8
    compound_type "assembly"
  ]
  node [
    id 621
    label "asntrna"
    type "chemical_entity"
    mass 24496.4
  ]
  node [
    id 622
    label "asntrna * eftu * gtp"
    type "chemical_entity"
    mass 68302.4
    compound_type "assembly"
  ]
  node [
    id 623
    label "mRNAcodonasn"
    type "chemical_entity"
    mass 990.0
    compound_type "RNA"
  ]
  node [
    id 624
    label "Asite * mRNAcodonasn"
    type "chemical_entity"
    mass 1090030.0
    compound_type "assembly"
  ]
  node [
    id 625
    label "Asite * asntrna * eftu * gtp * mRNAcodonasn"
    type "chemical_entity"
    mass 1158332.4
    compound_type "assembly"
  ]
  node [
    id 626
    label "Asite * asntrna * eftu * gdp * mRNAcodonasn"
    type "chemical_entity"
    mass 1158252.4
    compound_type "assembly"
  ]
  node [
    id 627
    label "Asite * mRNAcodonasn * peptide - trnaasn"
    type "chemical_entity"
    mass 1157726.4
    compound_type "assembly"
  ]
  node [
    id 628
    label "protrna"
    type "chemical_entity"
    mass 24909.7
  ]
  node [
    id 629
    label "eftu * gtp * protrna"
    type "chemical_entity"
    mass 68715.7
    compound_type "assembly"
  ]
  node [
    id 630
    label "mRNAcodonpro"
    type "chemical_entity"
    mass 990.0
    compound_type "RNA"
  ]
  node [
    id 631
    label "Asite * mRNAcodonpro"
    type "chemical_entity"
    mass 1090030.0
    compound_type "assembly"
  ]
  node [
    id 632
    label "Asite * eftu * gtp * mRNAcodonpro * protrna"
    type "chemical_entity"
    mass 1158745.7
    compound_type "assembly"
  ]
  node [
    id 633
    label "Asite * eftu * gdp * mRNAcodonpro * protrna"
    type "chemical_entity"
    mass 1158665.7
    compound_type "assembly"
  ]
  node [
    id 634
    label "Asite * mRNAcodonpro * peptide - trnapro"
    type "chemical_entity"
    mass 1158139.7
    compound_type "assembly"
  ]
  node [
    id 635
    label "glntrna"
    type "chemical_entity"
    mass 24124.0
  ]
  node [
    id 636
    label "eftu * glntrna * gtp"
    type "chemical_entity"
    mass 67930.0
    compound_type "assembly"
  ]
  node [
    id 637
    label "mRNAcodongln"
    type "chemical_entity"
    mass 990.0
    compound_type "RNA"
  ]
  node [
    id 638
    label "Asite * mRNAcodongln"
    type "chemical_entity"
    mass 1090030.0
    compound_type "assembly"
  ]
  node [
    id 639
    label "Asite * eftu * glntrna * gtp * mRNAcodongln"
    type "chemical_entity"
    mass 1157960.0
    compound_type "assembly"
  ]
  node [
    id 640
    label "Asite * eftu * gdp * glntrna * mRNAcodongln"
    type "chemical_entity"
    mass 1157880.0
    compound_type "assembly"
  ]
  node [
    id 641
    label "Asite * mRNAcodongln * peptide - trnagln"
    type "chemical_entity"
    mass 1157354.0
    compound_type "assembly"
  ]
  node [
    id 642
    label "argtrna"
    type "chemical_entity"
    mass 24852.7
  ]
  node [
    id 643
    label "argtrna * eftu * gtp"
    type "chemical_entity"
    mass 68658.7
    compound_type "assembly"
  ]
  node [
    id 644
    label "mRNAcodonarg"
    type "chemical_entity"
    mass 990.0
    compound_type "RNA"
  ]
  node [
    id 645
    label "Asite * mRNAcodonarg"
    type "chemical_entity"
    mass 1090030.0
    compound_type "assembly"
  ]
  node [
    id 646
    label "Asite * argtrna * eftu * gtp * mRNAcodonarg"
    type "chemical_entity"
    mass 1158688.7
    compound_type "assembly"
  ]
  node [
    id 647
    label "Asite * argtrna * eftu * gdp * mRNAcodonarg"
    type "chemical_entity"
    mass 1158608.7
    compound_type "assembly"
  ]
  node [
    id 648
    label "Asite * mRNAcodonarg * peptide - trnaarg"
    type "chemical_entity"
    mass 1158082.7
    compound_type "assembly"
  ]
  node [
    id 649
    label "sertrna"
    type "chemical_entity"
    mass 29138.3
  ]
  node [
    id 650
    label "eftu * gtp * sertrna"
    type "chemical_entity"
    mass 72944.3
    compound_type "assembly"
  ]
  node [
    id 651
    label "mRNAcodonser"
    type "chemical_entity"
    mass 990.0
    compound_type "RNA"
  ]
  node [
    id 652
    label "Asite * mRNAcodonser"
    type "chemical_entity"
    mass 1090030.0
    compound_type "assembly"
  ]
  node [
    id 653
    label "Asite * eftu * gtp * mRNAcodonser * sertrna"
    type "chemical_entity"
    mass 1162974.3
    compound_type "assembly"
  ]
  node [
    id 654
    label "Asite * eftu * gdp * mRNAcodonser * sertrna"
    type "chemical_entity"
    mass 1162894.3
    compound_type "assembly"
  ]
  node [
    id 655
    label "Asite * mRNAcodonser * peptide - trnaser"
    type "chemical_entity"
    mass 1162368.3
    compound_type "assembly"
  ]
  node [
    id 656
    label "thrtrna"
    type "chemical_entity"
    mass 24486.5
  ]
  node [
    id 657
    label "eftu * gtp * thrtrna"
    type "chemical_entity"
    mass 68292.5
    compound_type "assembly"
  ]
  node [
    id 658
    label "mRNAcodonthr"
    type "chemical_entity"
    mass 990.0
    compound_type "RNA"
  ]
  node [
    id 659
    label "Asite * mRNAcodonthr"
    type "chemical_entity"
    mass 1090030.0
    compound_type "assembly"
  ]
  node [
    id 660
    label "Asite * eftu * gtp * mRNAcodonthr * thrtrna"
    type "chemical_entity"
    mass 1158322.5
    compound_type "assembly"
  ]
  node [
    id 661
    label "Asite * eftu * gdp * mRNAcodonthr * thrtrna"
    type "chemical_entity"
    mass 1158242.5
    compound_type "assembly"
  ]
  node [
    id 662
    label "Asite * mRNAcodonthr * peptide - trnathr"
    type "chemical_entity"
    mass 1157716.5
    compound_type "assembly"
  ]
  node [
    id 663
    label "valtrna"
    type "chemical_entity"
    mass 24546.5
  ]
  node [
    id 664
    label "eftu * gtp * valtrna"
    type "chemical_entity"
    mass 68352.5
    compound_type "assembly"
  ]
  node [
    id 665
    label "mRNAcodonval"
    type "chemical_entity"
    mass 990.0
    compound_type "RNA"
  ]
  node [
    id 666
    label "Asite * mRNAcodonval"
    type "chemical_entity"
    mass 1090030.0
    compound_type "assembly"
  ]
  node [
    id 667
    label "Asite * eftu * gtp * mRNAcodonval * valtrna"
    type "chemical_entity"
    mass 1158382.5
    compound_type "assembly"
  ]
  node [
    id 668
    label "Asite * eftu * gdp * mRNAcodonval * valtrna"
    type "chemical_entity"
    mass 1158302.5
    compound_type "assembly"
  ]
  node [
    id 669
    label "Asite * mRNAcodonval * peptide - trnaval"
    type "chemical_entity"
    mass 1157776.5
    compound_type "assembly"
  ]
  node [
    id 670
    label "trptrna"
    type "chemical_entity"
    mass 24525.5
  ]
  node [
    id 671
    label "eftu * gtp * trptrna"
    type "chemical_entity"
    mass 68331.5
    compound_type "assembly"
  ]
  node [
    id 672
    label "mRNAcodontrp"
    type "chemical_entity"
    mass 990.0
    compound_type "RNA"
  ]
  node [
    id 673
    label "Asite * mRNAcodontrp"
    type "chemical_entity"
    mass 1090030.0
    compound_type "assembly"
  ]
  node [
    id 674
    label "Asite * eftu * gtp * mRNAcodontrp * trptrna"
    type "chemical_entity"
    mass 1158361.5
    compound_type "assembly"
  ]
  node [
    id 675
    label "Asite * eftu * gdp * mRNAcodontrp * trptrna"
    type "chemical_entity"
    mass 1158281.5
    compound_type "assembly"
  ]
  node [
    id 676
    label "Asite * mRNAcodontrp * peptide - trnatrp"
    type "chemical_entity"
    mass 1157755.5
    compound_type "assembly"
  ]
  node [
    id 677
    label "tyrtrna"
    type "chemical_entity"
    mass 27374.2
  ]
  node [
    id 678
    label "eftu * gtp * tyrtrna"
    type "chemical_entity"
    mass 71180.2
    compound_type "assembly"
  ]
  node [
    id 679
    label "mRNAcodontyr"
    type "chemical_entity"
    mass 990.0
    compound_type "RNA"
  ]
  node [
    id 680
    label "Asite * mRNAcodontyr"
    type "chemical_entity"
    mass 1090030.0
    compound_type "assembly"
  ]
  node [
    id 681
    label "Asite * eftu * gtp * mRNAcodontyr * tyrtrna"
    type "chemical_entity"
    mass 1161210.2
    compound_type "assembly"
  ]
  node [
    id 682
    label "Asite * eftu * gdp * mRNAcodontyr * tyrtrna"
    type "chemical_entity"
    mass 1161130.2
    compound_type "assembly"
  ]
  node [
    id 683
    label "Asite * mRNAcodontyr * peptide - trnatyr"
    type "chemical_entity"
    mass 1160604.2
    compound_type "assembly"
  ]
  node [
    id 684
    label "celong000000"
    primary "1 eftu * gtp + 1 alatrna -[module:cognate.elongation, domain:translation, logic:&#38;]-> 1 eftu * gtp * alatrna"
    reversible 0
    module "cognate.elongation"
    domain "translation"
    logic "&#38;"
    type "chemical_reaction"
    level 2
  ]
  node [
    id 685
    label "celong000001"
    primary "1 Asite + 1 mRNAcodonala -[module:cognate.elongation, domain:translation, logic:&#38;]-> 1 Asite * mRNAcodonala"
    reversible 0
    module "cognate.elongation"
    domain "translation"
    logic "&#38;"
    type "chemical_reaction"
    level 2
  ]
  node [
    id 686
    label "celong000002"
    primary "1 eftu * gtp * alatrna + 1 Asite * mRNAcodonala -[module:cognate.elongation, domain:translation, logic:&#38;]-> 1 alatrna * Asite * mRNAcodonala * eftu * gtp"
    reversible 0
    module "cognate.elongation"
    domain "translation"
    logic "&#38;"
    type "chemical_reaction"
    level 2
  ]
  node [
    id 687
    label "celong000003"
    primary "1 alatrna * Asite * mRNAcodonala * eftu * gtp -[module:cognate.elongation, domain:translation, logic:&#38;]-> 1 alatrna * Asite * mRNAcodonala * eftu * gdp + 1 pi"
    reversible 0
    module "cognate.elongation"
    domain "translation"
    logic "&#38;"
    type "chemical_reaction"
    level 2
  ]
  node [
    id 688
    label "celong000004"
    primary "1 Psite * mRNAcodonala * trnaala - peptide + 1 alatrna * Asite * mRNAcodonala * eftu * gdp  -[module:cognate.elongation, domain:translation, logic:&#38;]-> 1 Psite * mRNAcodonala * trnaala + 1 Asite * trnaala - peptide * mRNAcodonala + 1 eftu * gdp"
    reversible 0
    module "cognate.elongation"
    domain "translation"
    logic "&#38;"
    type "chemical_reaction"
    level 2
  ]
  node [
    id 689
    label "celong000005"
    primary "1 Psite * mRNAcodonala * trnaala + 1 Asite * trnaala - peptide * mRNAcodonala + 1 Esite + 1 efg * gtp -[module:cognate.elongation, domain:translation, logic:&#38;]-> 1 Esite * mRNAcodonala * trnaala + 1 Psite * trnaala - peptide * mRNAcodonala + 1 efg * gdp + 1 pi + 1 Asite"
    reversible 0
    module "cognate.elongation"
    domain "translation"
    logic "&#38;"
    type "chemical_reaction"
    level 2
  ]
  node [
    id 690
    label "celong000006"
    primary "1 Psite * mRNAcodoncys * trnacys - peptide + 1 alatrna * Asite * mRNAcodonala * eftu * gdp  -[module:cognate.elongation, domain:translation, logic:&#38;]-> 1 Psite * mRNAcodoncys * trnacys + 1 Asite * trnaala - peptide * mRNAcodonala + 1 eftu * gdp"
    reversible 0
    module "cognate.elongation"
    domain "translation"
    logic "&#38;"
    type "chemical_reaction"
    level 2
  ]
  node [
    id 691
    label "celong000007"
    primary "1 Psite * mRNAcodoncys * trnacys + 1 Asite * trnaala - peptide * mRNAcodonala + 1 Esite + 1 efg * gtp -[module:cognate.elongation, domain:translation, logic:&#38;]-> 1 Esite * mRNAcodoncys * trnacys + 1 Psite * trnaala - peptide * mRNAcodonala + 1 efg * gdp + 1 pi + 1 Asite"
    reversible 0
    module "cognate.elongation"
    domain "translation"
    logic "&#38;"
    type "chemical_reaction"
    level 2
  ]
  node [
    id 692
    label "celong000008"
    primary "1 Psite * mRNAcodonasp * trnaasp - peptide + 1 alatrna * Asite * mRNAcodonala * eftu * gdp  -[module:cognate.elongation, domain:translation, logic:&#38;]-> 1 Psite * mRNAcodonasp * trnaasp + 1 Asite * trnaala - peptide * mRNAcodonala + 1 eftu * gdp"
    reversible 0
    module "cognate.elongation"
    domain "translation"
    logic "&#38;"
    type "chemical_reaction"
    level 2
  ]
  node [
    id 693
    label "celong000009"
    primary "1 Psite * mRNAcodonasp * trnaasp + 1 Asite * trnaala - peptide * mRNAcodonala + 1 Esite + 1 efg * gtp -[module:cognate.elongation, domain:translation, logic:&#38;]-> 1 Esite * mRNAcodonasp * trnaasp + 1 Psite * trnaala - peptide * mRNAcodonala + 1 efg * gdp + 1 pi + 1 Asite"
    reversible 0
    module "cognate.elongation"
    domain "translation"
    logic "&#38;"
    type "chemical_reaction"
    level 2
  ]
  node [
    id 694
    label "celong000010"
    primary "1 Psite * mRNAcodonglu * trnaglu - peptide + 1 alatrna * Asite * mRNAcodonala * eftu * gdp  -[module:cognate.elongation, domain:translation, logic:&#38;]-> 1 Psite * mRNAcodonglu * trnaglu + 1 Asite * trnaala - peptide * mRNAcodonala + 1 eftu * gdp"
    reversible 0
    module "cognate.elongation"
    domain "translation"
    logic "&#38;"
    type "chemical_reaction"
    level 2
  ]
  node [
    id 695
    label "celong000011"
    primary "1 Psite * mRNAcodonglu * trnaglu + 1 Asite * trnaala - peptide * mRNAcodonala + 1 Esite + 1 efg * gtp -[module:cognate.elongation, domain:translation, logic:&#38;]-> 1 Esite * mRNAcodonglu * trnaglu + 1 Psite * trnaala - peptide * mRNAcodonala + 1 efg * gdp + 1 pi + 1 Asite"
    reversible 0
    module "cognate.elongation"
    domain "translation"
    logic "&#38;"
    type "chemical_reaction"
    level 2
  ]
  node [
    id 696
    label "celong000012"
    primary "1 Psite * mRNAcodonphe * trnaphe - peptide + 1 alatrna * Asite * mRNAcodonala * eftu * gdp  -[module:cognate.elongation, domain:translation, logic:&#38;]-> 1 Psite * mRNAcodonphe * trnaphe + 1 Asite * trnaala - peptide * mRNAcodonala + 1 eftu * gdp"
    reversible 0
    module "cognate.elongation"
    domain "translation"
    logic "&#38;"
    type "chemical_reaction"
    level 2
  ]
  node [
    id 697
    label "celong000013"
    primary "1 Psite * mRNAcodonphe * trnaphe + 1 Asite * trnaala - peptide * mRNAcodonala + 1 Esite + 1 efg * gtp -[module:cognate.elongation, domain:translation, logic:&#38;]-> 1 Esite * mRNAcodonphe * trnaphe + 1 Psite * trnaala - peptide * mRNAcodonala + 1 efg * gdp + 1 pi + 1 Asite"
    reversible 0
    module "cognate.elongation"
    domain "translation"
    logic "&#38;"
    type "chemical_reaction"
    level 2
  ]
  node [
    id 698
    label "celong000014"
    primary "1 Psite * mRNAcodongly * trnagly - peptide + 1 alatrna * Asite * mRNAcodonala * eftu * gdp  -[module:cognate.elongation, domain:translation, logic:&#38;]-> 1 Psite * mRNAcodongly * trnagly + 1 Asite * trnaala - peptide * mRNAcodonala + 1 eftu * gdp"
    reversible 0
    module "cognate.elongation"
    domain "translation"
    logic "&#38;"
    type "chemical_reaction"
    level 2
  ]
  node [
    id 699
    label "celong000015"
    primary "1 Psite * mRNAcodongly * trnagly + 1 Asite * trnaala - peptide * mRNAcodonala + 1 Esite + 1 efg * gtp -[module:cognate.elongation, domain:translation, logic:&#38;]-> 1 Esite * mRNAcodongly * trnagly + 1 Psite * trnaala - peptide * mRNAcodonala + 1 efg * gdp + 1 pi + 1 Asite"
    reversible 0
    module "cognate.elongation"
    domain "translation"
    logic "&#38;"
    type "chemical_reaction"
    level 2
  ]
  node [
    id 700
    label "celong000016"
    primary "1 Psite * mRNAcodonhis * trnahis - peptide + 1 alatrna * Asite * mRNAcodonala * eftu * gdp  -[module:cognate.elongation, domain:translation, logic:&#38;]-> 1 Psite * mRNAcodonhis * trnahis + 1 Asite * trnaala - peptide * mRNAcodonala + 1 eftu * gdp"
    reversible 0
    module "cognate.elongation"
    domain "translation"
    logic "&#38;"
    type "chemical_reaction"
    level 2
  ]
  node [
    id 701
    label "celong000017"
    primary "1 Psite * mRNAcodonhis * trnahis + 1 Asite * trnaala - peptide * mRNAcodonala + 1 Esite + 1 efg * gtp -[module:cognate.elongation, domain:translation, logic:&#38;]-> 1 Esite * mRNAcodonhis * trnahis + 1 Psite * trnaala - peptide * mRNAcodonala + 1 efg * gdp + 1 pi + 1 Asite"
    reversible 0
    module "cognate.elongation"
    domain "translation"
    logic "&#38;"
    type "chemical_reaction"
    level 2
  ]
  node [
    id 702
    label "celong000018"
    primary "1 Psite * mRNAcodonile * trnaile - peptide + 1 alatrna * Asite * mRNAcodonala * eftu * gdp  -[module:cognate.elongation, domain:translation, logic:&#38;]-> 1 Psite * mRNAcodonile * trnaile + 1 Asite * trnaala - peptide * mRNAcodonala + 1 eftu * gdp"
    reversible 0
    module "cognate.elongation"
    domain "translation"
    logic "&#38;"
    type "chemical_reaction"
    level 2
  ]
  node [
    id 703
    label "celong000019"
    primary "1 Psite * mRNAcodonile * trnaile + 1 Asite * trnaala - peptide * mRNAcodonala + 1 Esite + 1 efg * gtp -[module:cognate.elongation, domain:translation, logic:&#38;]-> 1 Esite * mRNAcodonile * trnaile + 1 Psite * trnaala - peptide * mRNAcodonala + 1 efg * gdp + 1 pi + 1 Asite"
    reversible 0
    module "cognate.elongation"
    domain "translation"
    logic "&#38;"
    type "chemical_reaction"
    level 2
  ]
  node [
    id 704
    label "celong000020"
    primary "1 Psite * mRNAcodonlys * trnalys - peptide + 1 alatrna * Asite * mRNAcodonala * eftu * gdp  -[module:cognate.elongation, domain:translation, logic:&#38;]-> 1 Psite * mRNAcodonlys * trnalys + 1 Asite * trnaala - peptide * mRNAcodonala + 1 eftu * gdp"
    reversible 0
    module "cognate.elongation"
    domain "translation"
    logic "&#38;"
    type "chemical_reaction"
    level 2
  ]
  node [
    id 705
    label "celong000021"
    primary "1 Psite * mRNAcodonlys * trnalys + 1 Asite * trnaala - peptide * mRNAcodonala + 1 Esite + 1 efg * gtp -[module:cognate.elongation, domain:translation, logic:&#38;]-> 1 Esite * mRNAcodonlys * trnalys + 1 Psite * trnaala - peptide * mRNAcodonala + 1 efg * gdp + 1 pi + 1 Asite"
    reversible 0
    module "cognate.elongation"
    domain "translation"
    logic "&#38;"
    type "chemical_reaction"
    level 2
  ]
  node [
    id 706
    label "celong000022"
    primary "1 Psite * mRNAcodonmet * trnamet - peptide + 1 alatrna * Asite * mRNAcodonala * eftu * gdp  -[module:cognate.elongation, domain:translation, logic:&#38;]-> 1 Psite * mRNAcodonmet * trnamet + 1 Asite * trnaala - peptide * mRNAcodonala + 1 eftu * gdp"
    reversible 0
    module "cognate.elongation"
    domain "translation"
    logic "&#38;"
    type "chemical_reaction"
    level 2
  ]
  node [
    id 707
    label "celong000023"
    primary "1 Psite * mRNAcodonmet * trnamet + 1 Asite * trnaala - peptide * mRNAcodonala + 1 Esite + 1 efg * gtp -[module:cognate.elongation, domain:translation, logic:&#38;]-> 1 Esite * mRNAcodonmet * trnamet + 1 Psite * trnaala - peptide * mRNAcodonala + 1 efg * gdp + 1 pi + 1 Asite"
    reversible 0
    module "cognate.elongation"
    domain "translation"
    logic "&#38;"
    type "chemical_reaction"
    level 2
  ]
  node [
    id 708
    label "celong000024"
    primary "1 Psite * mRNAcodonleu * trnaleu - peptide + 1 alatrna * Asite * mRNAcodonala * eftu * gdp  -[module:cognate.elongation, domain:translation, logic:&#38;]-> 1 Psite * mRNAcodonleu * trnaleu + 1 Asite * trnaala - peptide * mRNAcodonala + 1 eftu * gdp"
    reversible 0
    module "cognate.elongation"
    domain "translation"
    logic "&#38;"
    type "chemical_reaction"
    level 2
  ]
  node [
    id 709
    label "celong000025"
    primary "1 Psite * mRNAcodonleu * trnaleu + 1 Asite * trnaala - peptide * mRNAcodonala + 1 Esite + 1 efg * gtp -[module:cognate.elongation, domain:translation, logic:&#38;]-> 1 Esite * mRNAcodonleu * trnaleu + 1 Psite * trnaala - peptide * mRNAcodonala + 1 efg * gdp + 1 pi + 1 Asite"
    reversible 0
    module "cognate.elongation"
    domain "translation"
    logic "&#38;"
    type "chemical_reaction"
    level 2
  ]
  node [
    id 710
    label "celong000026"
    primary "1 Psite * mRNAcodonasn * trnaasn - peptide + 1 alatrna * Asite * mRNAcodonala * eftu * gdp  -[module:cognate.elongation, domain:translation, logic:&#38;]-> 1 Psite * mRNAcodonasn * trnaasn + 1 Asite * trnaala - peptide * mRNAcodonala + 1 eftu * gdp"
    reversible 0
    module "cognate.elongation"
    domain "translation"
    logic "&#38;"
    type "chemical_reaction"
    level 2
  ]
  node [
    id 711
    label "celong000027"
    primary "1 Psite * mRNAcodonasn * trnaasn + 1 Asite * trnaala - peptide * mRNAcodonala + 1 Esite + 1 efg * gtp -[module:cognate.elongation, domain:translation, logic:&#38;]-> 1 Esite * mRNAcodonasn * trnaasn + 1 Psite * trnaala - peptide * mRNAcodonala + 1 efg * gdp + 1 pi + 1 Asite"
    reversible 0
    module "cognate.elongation"
    domain "translation"
    logic "&#38;"
    type "chemical_reaction"
    level 2
  ]
  node [
    id 712
    label "celong000028"
    primary "1 Psite * mRNAcodonpro * trnapro - peptide + 1 alatrna * Asite * mRNAcodonala * eftu * gdp  -[module:cognate.elongation, domain:translation, logic:&#38;]-> 1 Psite * mRNAcodonpro * trnapro + 1 Asite * trnaala - peptide * mRNAcodonala + 1 eftu * gdp"
    reversible 0
    module "cognate.elongation"
    domain "translation"
    logic "&#38;"
    type "chemical_reaction"
    level 2
  ]
  node [
    id 713
    label "celong000029"
    primary "1 Psite * mRNAcodonpro * trnapro + 1 Asite * trnaala - peptide * mRNAcodonala + 1 Esite + 1 efg * gtp -[module:cognate.elongation, domain:translation, logic:&#38;]-> 1 Esite * mRNAcodonpro * trnapro + 1 Psite * trnaala - peptide * mRNAcodonala + 1 efg * gdp + 1 pi + 1 Asite"
    reversible 0
    module "cognate.elongation"
    domain "translation"
    logic "&#38;"
    type "chemical_reaction"
    level 2
  ]
  node [
    id 714
    label "celong000030"
    primary "1 Psite * mRNAcodongln * trnagln - peptide + 1 alatrna * Asite * mRNAcodonala * eftu * gdp  -[module:cognate.elongation, domain:translation, logic:&#38;]-> 1 Psite * mRNAcodongln * trnagln + 1 Asite * trnaala - peptide * mRNAcodonala + 1 eftu * gdp"
    reversible 0
    module "cognate.elongation"
    domain "translation"
    logic "&#38;"
    type "chemical_reaction"
    level 2
  ]
  node [
    id 715
    label "celong000031"
    primary "1 Psite * mRNAcodongln * trnagln + 1 Asite * trnaala - peptide * mRNAcodonala + 1 Esite + 1 efg * gtp -[module:cognate.elongation, domain:translation, logic:&#38;]-> 1 Esite * mRNAcodongln * trnagln + 1 Psite * trnaala - peptide * mRNAcodonala + 1 efg * gdp + 1 pi + 1 Asite"
    reversible 0
    module "cognate.elongation"
    domain "translation"
    logic "&#38;"
    type "chemical_reaction"
    level 2
  ]
  node [
    id 716
    label "celong000032"
    primary "1 Psite * mRNAcodonarg * trnaarg - peptide + 1 alatrna * Asite * mRNAcodonala * eftu * gdp  -[module:cognate.elongation, domain:translation, logic:&#38;]-> 1 Psite * mRNAcodonarg * trnaarg + 1 Asite * trnaala - peptide * mRNAcodonala + 1 eftu * gdp"
    reversible 0
    module "cognate.elongation"
    domain "translation"
    logic "&#38;"
    type "chemical_reaction"
    level 2
  ]
  node [
    id 717
    label "celong000033"
    primary "1 Psite * mRNAcodonarg * trnaarg + 1 Asite * trnaala - peptide * mRNAcodonala + 1 Esite + 1 efg * gtp -[module:cognate.elongation, domain:translation, logic:&#38;]-> 1 Esite * mRNAcodonarg * trnaarg + 1 Psite * trnaala - peptide * mRNAcodonala + 1 efg * gdp + 1 pi + 1 Asite"
    reversible 0
    module "cognate.elongation"
    domain "translation"
    logic "&#38;"
    type "chemical_reaction"
    level 2
  ]
  node [
    id 718
    label "celong000034"
    primary "1 Psite * mRNAcodonser * trnaser - peptide + 1 alatrna * Asite * mRNAcodonala * eftu * gdp  -[module:cognate.elongation, domain:translation, logic:&#38;]-> 1 Psite * mRNAcodonser * trnaser + 1 Asite * trnaala - peptide * mRNAcodonala + 1 eftu * gdp"
    reversible 0
    module "cognate.elongation"
    domain "translation"
    logic "&#38;"
    type "chemical_reaction"
    level 2
  ]
  node [
    id 719
    label "celong000035"
    primary "1 Psite * mRNAcodonser * trnaser + 1 Asite * trnaala - peptide * mRNAcodonala + 1 Esite + 1 efg * gtp -[module:cognate.elongation, domain:translation, logic:&#38;]-> 1 Esite * mRNAcodonser * trnaser + 1 Psite * trnaala - peptide * mRNAcodonala + 1 efg * gdp + 1 pi + 1 Asite"
    reversible 0
    module "cognate.elongation"
    domain "translation"
    logic "&#38;"
    type "chemical_reaction"
    level 2
  ]
  node [
    id 720
    label "celong000036"
    primary "1 Psite * mRNAcodonthr * trnathr - peptide + 1 alatrna * Asite * mRNAcodonala * eftu * gdp  -[module:cognate.elongation, domain:translation, logic:&#38;]-> 1 Psite * mRNAcodonthr * trnathr + 1 Asite * trnaala - peptide * mRNAcodonala + 1 eftu * gdp"
    reversible 0
    module "cognate.elongation"
    domain "translation"
    logic "&#38;"
    type "chemical_reaction"
    level 2
  ]
  node [
    id 721
    label "celong000037"
    primary "1 Psite * mRNAcodonthr * trnathr + 1 Asite * trnaala - peptide * mRNAcodonala + 1 Esite + 1 efg * gtp -[module:cognate.elongation, domain:translation, logic:&#38;]-> 1 Esite * mRNAcodonthr * trnathr + 1 Psite * trnaala - peptide * mRNAcodonala + 1 efg * gdp + 1 pi + 1 Asite"
    reversible 0
    module "cognate.elongation"
    domain "translation"
    logic "&#38;"
    type "chemical_reaction"
    level 2
  ]
  node [
    id 722
    label "celong000038"
    primary "1 Psite * mRNAcodonval * trnaval - peptide + 1 alatrna * Asite * mRNAcodonala * eftu * gdp  -[module:cognate.elongation, domain:translation, logic:&#38;]-> 1 Psite * mRNAcodonval * trnaval + 1 Asite * trnaala - peptide * mRNAcodonala + 1 eftu * gdp"
    reversible 0
    module "cognate.elongation"
    domain "translation"
    logic "&#38;"
    type "chemical_reaction"
    level 2
  ]
  node [
    id 723
    label "celong000039"
    primary "1 Psite * mRNAcodonval * trnaval + 1 Asite * trnaala - peptide * mRNAcodonala + 1 Esite + 1 efg * gtp -[module:cognate.elongation, domain:translation, logic:&#38;]-> 1 Esite * mRNAcodonval * trnaval + 1 Psite * trnaala - peptide * mRNAcodonala + 1 efg * gdp + 1 pi + 1 Asite"
    reversible 0
    module "cognate.elongation"
    domain "translation"
    logic "&#38;"
    type "chemical_reaction"
    level 2
  ]
  node [
    id 724
    label "celong000040"
    primary "1 Psite * mRNAcodontrp * trnatrp - peptide + 1 alatrna * Asite * mRNAcodonala * eftu * gdp  -[module:cognate.elongation, domain:translation, logic:&#38;]-> 1 Psite * mRNAcodontrp * trnatrp + 1 Asite * trnaala - peptide * mRNAcodonala + 1 eftu * gdp"
    reversible 0
    module "cognate.elongation"
    domain "translation"
    logic "&#38;"
    type "chemical_reaction"
    level 2
  ]
  node [
    id 725
    label "celong000041"
    primary "1 Psite * mRNAcodontrp * trnatrp + 1 Asite * trnaala - peptide * mRNAcodonala + 1 Esite + 1 efg * gtp -[module:cognate.elongation, domain:translation, logic:&#38;]-> 1 Esite * mRNAcodontrp * trnatrp + 1 Psite * trnaala - peptide * mRNAcodonala + 1 efg * gdp + 1 pi + 1 Asite"
    reversible 0
    module "cognate.elongation"
    domain "translation"
    logic "&#38;"
    type "chemical_reaction"
    level 2
  ]
  node [
    id 726
    label "celong000042"
    primary "1 Psite * mRNAcodontyr * trnatyr - peptide + 1 alatrna * Asite * mRNAcodonala * eftu * gdp  -[module:cognate.elongation, domain:translation, logic:&#38;]-> 1 Psite * mRNAcodontyr * trnatyr + 1 Asite * trnaala - peptide * mRNAcodonala + 1 eftu * gdp"
    reversible 0
    module "cognate.elongation"
    domain "translation"
    logic "&#38;"
    type "chemical_reaction"
    level 2
  ]
  node [
    id 727
    label "celong000043"
    primary "1 Psite * mRNAcodontyr * trnatyr + 1 Asite * trnaala - peptide * mRNAcodonala + 1 Esite + 1 efg * gtp -[module:cognate.elongation, domain:translation, logic:&#38;]-> 1 Esite * mRNAcodontyr * trnatyr + 1 Psite * trnaala - peptide * mRNAcodonala + 1 efg * gdp + 1 pi + 1 Asite"
    reversible 0
    module "cognate.elongation"
    domain "translation"
    logic "&#38;"
    type "chemical_reaction"
    level 2
  ]
  node [
    id 728
    label "celong000044"
    primary "1 Esite * mRNAcodonala * trnaala -[module:cognate.elongation, domain:translation, logic:&#38;]-> 1 Esite + 1 mRNAcodonala + 1 trnaala"
    reversible 0
    module "cognate.elongation"
    domain "translation"
    logic "&#38;"
    type "chemical_reaction"
    level 2
  ]
  node [
    id 729
    label "celong000045"
    primary "1 eftu * gtp + 1 cystrna -[module:cognate.elongation, domain:translation, logic:&#38;]-> 1 eftu * gtp * cystrna"
    reversible 0
    module "cognate.elongation"
    domain "translation"
    logic "&#38;"
    type "chemical_reaction"
    level 2
  ]
  node [
    id 730
    label "celong000046"
    primary "1 Asite + 1 mRNAcodoncys -[module:cognate.elongation, domain:translation, logic:&#38;]-> 1 Asite * mRNAcodoncys"
    reversible 0
    module "cognate.elongation"
    domain "translation"
    logic "&#38;"
    type "chemical_reaction"
    level 2
  ]
  node [
    id 731
    label "celong000047"
    primary "1 eftu * gtp * cystrna + 1 Asite * mRNAcodoncys -[module:cognate.elongation, domain:translation, logic:&#38;]-> 1 cystrna * Asite * mRNAcodoncys * eftu * gtp"
    reversible 0
    module "cognate.elongation"
    domain "translation"
    logic "&#38;"
    type "chemical_reaction"
    level 2
  ]
  node [
    id 732
    label "celong000048"
    primary "1 cystrna * Asite * mRNAcodoncys * eftu * gtp -[module:cognate.elongation, domain:translation, logic:&#38;]-> 1 cystrna * Asite * mRNAcodoncys * eftu * gdp + 1 pi"
    reversible 0
    module "cognate.elongation"
    domain "translation"
    logic "&#38;"
    type "chemical_reaction"
    level 2
  ]
  node [
    id 733
    label "celong000049"
    primary "1 Psite * mRNAcodonala * trnaala - peptide + 1 cystrna * Asite * mRNAcodoncys * eftu * gdp  -[module:cognate.elongation, domain:translation, logic:&#38;]-> 1 Psite * mRNAcodonala * trnaala + 1 Asite * trnacys - peptide * mRNAcodoncys + 1 eftu * gdp"
    reversible 0
    module "cognate.elongation"
    domain "translation"
    logic "&#38;"
    type "chemical_reaction"
    level 2
  ]
  node [
    id 734
    label "celong000050"
    primary "1 Psite * mRNAcodonala * trnaala + 1 Asite * trnacys - peptide * mRNAcodoncys + 1 Esite + 1 efg * gtp -[module:cognate.elongation, domain:translation, logic:&#38;]-> 1 Esite * mRNAcodonala * trnaala + 1 Psite * trnacys - peptide * mRNAcodoncys + 1 efg * gdp + 1 pi + 1 Asite"
    reversible 0
    module "cognate.elongation"
    domain "translation"
    logic "&#38;"
    type "chemical_reaction"
    level 2
  ]
  node [
    id 735
    label "celong000051"
    primary "1 Psite * mRNAcodoncys * trnacys - peptide + 1 cystrna * Asite * mRNAcodoncys * eftu * gdp  -[module:cognate.elongation, domain:translation, logic:&#38;]-> 1 Psite * mRNAcodoncys * trnacys + 1 Asite * trnacys - peptide * mRNAcodoncys + 1 eftu * gdp"
    reversible 0
    module "cognate.elongation"
    domain "translation"
    logic "&#38;"
    type "chemical_reaction"
    level 2
  ]
  node [
    id 736
    label "celong000052"
    primary "1 Psite * mRNAcodoncys * trnacys + 1 Asite * trnacys - peptide * mRNAcodoncys + 1 Esite + 1 efg * gtp -[module:cognate.elongation, domain:translation, logic:&#38;]-> 1 Esite * mRNAcodoncys * trnacys + 1 Psite * trnacys - peptide * mRNAcodoncys + 1 efg * gdp + 1 pi + 1 Asite"
    reversible 0
    module "cognate.elongation"
    domain "translation"
    logic "&#38;"
    type "chemical_reaction"
    level 2
  ]
  node [
    id 737
    label "celong000053"
    primary "1 Psite * mRNAcodonasp * trnaasp - peptide + 1 cystrna * Asite * mRNAcodoncys * eftu * gdp  -[module:cognate.elongation, domain:translation, logic:&#38;]-> 1 Psite * mRNAcodonasp * trnaasp + 1 Asite * trnacys - peptide * mRNAcodoncys + 1 eftu * gdp"
    reversible 0
    module "cognate.elongation"
    domain "translation"
    logic "&#38;"
    type "chemical_reaction"
    level 2
  ]
  node [
    id 738
    label "celong000054"
    primary "1 Psite * mRNAcodonasp * trnaasp + 1 Asite * trnacys - peptide * mRNAcodoncys + 1 Esite + 1 efg * gtp -[module:cognate.elongation, domain:translation, logic:&#38;]-> 1 Esite * mRNAcodonasp * trnaasp + 1 Psite * trnacys - peptide * mRNAcodoncys + 1 efg * gdp + 1 pi + 1 Asite"
    reversible 0
    module "cognate.elongation"
    domain "translation"
    logic "&#38;"
    type "chemical_reaction"
    level 2
  ]
  node [
    id 739
    label "celong000055"
    primary "1 Psite * mRNAcodonglu * trnaglu - peptide + 1 cystrna * Asite * mRNAcodoncys * eftu * gdp  -[module:cognate.elongation, domain:translation, logic:&#38;]-> 1 Psite * mRNAcodonglu * trnaglu + 1 Asite * trnacys - peptide * mRNAcodoncys + 1 eftu * gdp"
    reversible 0
    module "cognate.elongation"
    domain "translation"
    logic "&#38;"
    type "chemical_reaction"
    level 2
  ]
  node [
    id 740
    label "celong000056"
    primary "1 Psite * mRNAcodonglu * trnaglu + 1 Asite * trnacys - peptide * mRNAcodoncys + 1 Esite + 1 efg * gtp -[module:cognate.elongation, domain:translation, logic:&#38;]-> 1 Esite * mRNAcodonglu * trnaglu + 1 Psite * trnacys - peptide * mRNAcodoncys + 1 efg * gdp + 1 pi + 1 Asite"
    reversible 0
    module "cognate.elongation"
    domain "translation"
    logic "&#38;"
    type "chemical_reaction"
    level 2
  ]
  node [
    id 741
    label "celong000057"
    primary "1 Psite * mRNAcodonphe * trnaphe - peptide + 1 cystrna * Asite * mRNAcodoncys * eftu * gdp  -[module:cognate.elongation, domain:translation, logic:&#38;]-> 1 Psite * mRNAcodonphe * trnaphe + 1 Asite * trnacys - peptide * mRNAcodoncys + 1 eftu * gdp"
    reversible 0
    module "cognate.elongation"
    domain "translation"
    logic "&#38;"
    type "chemical_reaction"
    level 2
  ]
  node [
    id 742
    label "celong000058"
    primary "1 Psite * mRNAcodonphe * trnaphe + 1 Asite * trnacys - peptide * mRNAcodoncys + 1 Esite + 1 efg * gtp -[module:cognate.elongation, domain:translation, logic:&#38;]-> 1 Esite * mRNAcodonphe * trnaphe + 1 Psite * trnacys - peptide * mRNAcodoncys + 1 efg * gdp + 1 pi + 1 Asite"
    reversible 0
    module "cognate.elongation"
    domain "translation"
    logic "&#38;"
    type "chemical_reaction"
    level 2
  ]
  node [
    id 743
    label "celong000059"
    primary "1 Psite * mRNAcodongly * trnagly - peptide + 1 cystrna * Asite * mRNAcodoncys * eftu * gdp  -[module:cognate.elongation, domain:translation, logic:&#38;]-> 1 Psite * mRNAcodongly * trnagly + 1 Asite * trnacys - peptide * mRNAcodoncys + 1 eftu * gdp"
    reversible 0
    module "cognate.elongation"
    domain "translation"
    logic "&#38;"
    type "chemical_reaction"
    level 2
  ]
  node [
    id 744
    label "celong000060"
    primary "1 Psite * mRNAcodongly * trnagly + 1 Asite * trnacys - peptide * mRNAcodoncys + 1 Esite + 1 efg * gtp -[module:cognate.elongation, domain:translation, logic:&#38;]-> 1 Esite * mRNAcodongly * trnagly + 1 Psite * trnacys - peptide * mRNAcodoncys + 1 efg * gdp + 1 pi + 1 Asite"
    reversible 0
    module "cognate.elongation"
    domain "translation"
    logic "&#38;"
    type "chemical_reaction"
    level 2
  ]
  node [
    id 745
    label "celong000061"
    primary "1 Psite * mRNAcodonhis * trnahis - peptide + 1 cystrna * Asite * mRNAcodoncys * eftu * gdp  -[module:cognate.elongation, domain:translation, logic:&#38;]-> 1 Psite * mRNAcodonhis * trnahis + 1 Asite * trnacys - peptide * mRNAcodoncys + 1 eftu * gdp"
    reversible 0
    module "cognate.elongation"
    domain "translation"
    logic "&#38;"
    type "chemical_reaction"
    level 2
  ]
  node [
    id 746
    label "celong000062"
    primary "1 Psite * mRNAcodonhis * trnahis + 1 Asite * trnacys - peptide * mRNAcodoncys + 1 Esite + 1 efg * gtp -[module:cognate.elongation, domain:translation, logic:&#38;]-> 1 Esite * mRNAcodonhis * trnahis + 1 Psite * trnacys - peptide * mRNAcodoncys + 1 efg * gdp + 1 pi + 1 Asite"
    reversible 0
    module "cognate.elongation"
    domain "translation"
    logic "&#38;"
    type "chemical_reaction"
    level 2
  ]
  node [
    id 747
    label "celong000063"
    primary "1 Psite * mRNAcodonile * trnaile - peptide + 1 cystrna * Asite * mRNAcodoncys * eftu * gdp  -[module:cognate.elongation, domain:translation, logic:&#38;]-> 1 Psite * mRNAcodonile * trnaile + 1 Asite * trnacys - peptide * mRNAcodoncys + 1 eftu * gdp"
    reversible 0
    module "cognate.elongation"
    domain "translation"
    logic "&#38;"
    type "chemical_reaction"
    level 2
  ]
  node [
    id 748
    label "celong000064"
    primary "1 Psite * mRNAcodonile * trnaile + 1 Asite * trnacys - peptide * mRNAcodoncys + 1 Esite + 1 efg * gtp -[module:cognate.elongation, domain:translation, logic:&#38;]-> 1 Esite * mRNAcodonile * trnaile + 1 Psite * trnacys - peptide * mRNAcodoncys + 1 efg * gdp + 1 pi + 1 Asite"
    reversible 0
    module "cognate.elongation"
    domain "translation"
    logic "&#38;"
    type "chemical_reaction"
    level 2
  ]
  node [
    id 749
    label "celong000065"
    primary "1 Psite * mRNAcodonlys * trnalys - peptide + 1 cystrna * Asite * mRNAcodoncys * eftu * gdp  -[module:cognate.elongation, domain:translation, logic:&#38;]-> 1 Psite * mRNAcodonlys * trnalys + 1 Asite * trnacys - peptide * mRNAcodoncys + 1 eftu * gdp"
    reversible 0
    module "cognate.elongation"
    domain "translation"
    logic "&#38;"
    type "chemical_reaction"
    level 2
  ]
  node [
    id 750
    label "celong000066"
    primary "1 Psite * mRNAcodonlys * trnalys + 1 Asite * trnacys - peptide * mRNAcodoncys + 1 Esite + 1 efg * gtp -[module:cognate.elongation, domain:translation, logic:&#38;]-> 1 Esite * mRNAcodonlys * trnalys + 1 Psite * trnacys - peptide * mRNAcodoncys + 1 efg * gdp + 1 pi + 1 Asite"
    reversible 0
    module "cognate.elongation"
    domain "translation"
    logic "&#38;"
    type "chemical_reaction"
    level 2
  ]
  node [
    id 751
    label "celong000067"
    primary "1 Psite * mRNAcodonmet * trnamet - peptide + 1 cystrna * Asite * mRNAcodoncys * eftu * gdp  -[module:cognate.elongation, domain:translation, logic:&#38;]-> 1 Psite * mRNAcodonmet * trnamet + 1 Asite * trnacys - peptide * mRNAcodoncys + 1 eftu * gdp"
    reversible 0
    module "cognate.elongation"
    domain "translation"
    logic "&#38;"
    type "chemical_reaction"
    level 2
  ]
  node [
    id 752
    label "celong000068"
    primary "1 Psite * mRNAcodonmet * trnamet + 1 Asite * trnacys - peptide * mRNAcodoncys + 1 Esite + 1 efg * gtp -[module:cognate.elongation, domain:translation, logic:&#38;]-> 1 Esite * mRNAcodonmet * trnamet + 1 Psite * trnacys - peptide * mRNAcodoncys + 1 efg * gdp + 1 pi + 1 Asite"
    reversible 0
    module "cognate.elongation"
    domain "translation"
    logic "&#38;"
    type "chemical_reaction"
    level 2
  ]
  node [
    id 753
    label "celong000069"
    primary "1 Psite * mRNAcodonleu * trnaleu - peptide + 1 cystrna * Asite * mRNAcodoncys * eftu * gdp  -[module:cognate.elongation, domain:translation, logic:&#38;]-> 1 Psite * mRNAcodonleu * trnaleu + 1 Asite * trnacys - peptide * mRNAcodoncys + 1 eftu * gdp"
    reversible 0
    module "cognate.elongation"
    domain "translation"
    logic "&#38;"
    type "chemical_reaction"
    level 2
  ]
  node [
    id 754
    label "celong000070"
    primary "1 Psite * mRNAcodonleu * trnaleu + 1 Asite * trnacys - peptide * mRNAcodoncys + 1 Esite + 1 efg * gtp -[module:cognate.elongation, domain:translation, logic:&#38;]-> 1 Esite * mRNAcodonleu * trnaleu + 1 Psite * trnacys - peptide * mRNAcodoncys + 1 efg * gdp + 1 pi + 1 Asite"
    reversible 0
    module "cognate.elongation"
    domain "translation"
    logic "&#38;"
    type "chemical_reaction"
    level 2
  ]
  node [
    id 755
    label "celong000071"
    primary "1 Psite * mRNAcodonasn * trnaasn - peptide + 1 cystrna * Asite * mRNAcodoncys * eftu * gdp  -[module:cognate.elongation, domain:translation, logic:&#38;]-> 1 Psite * mRNAcodonasn * trnaasn + 1 Asite * trnacys - peptide * mRNAcodoncys + 1 eftu * gdp"
    reversible 0
    module "cognate.elongation"
    domain "translation"
    logic "&#38;"
    type "chemical_reaction"
    level 2
  ]
  node [
    id 756
    label "celong000072"
    primary "1 Psite * mRNAcodonasn * trnaasn + 1 Asite * trnacys - peptide * mRNAcodoncys + 1 Esite + 1 efg * gtp -[module:cognate.elongation, domain:translation, logic:&#38;]-> 1 Esite * mRNAcodonasn * trnaasn + 1 Psite * trnacys - peptide * mRNAcodoncys + 1 efg * gdp + 1 pi + 1 Asite"
    reversible 0
    module "cognate.elongation"
    domain "translation"
    logic "&#38;"
    type "chemical_reaction"
    level 2
  ]
  node [
    id 757
    label "celong000073"
    primary "1 Psite * mRNAcodonpro * trnapro - peptide + 1 cystrna * Asite * mRNAcodoncys * eftu * gdp  -[module:cognate.elongation, domain:translation, logic:&#38;]-> 1 Psite * mRNAcodonpro * trnapro + 1 Asite * trnacys - peptide * mRNAcodoncys + 1 eftu * gdp"
    reversible 0
    module "cognate.elongation"
    domain "translation"
    logic "&#38;"
    type "chemical_reaction"
    level 2
  ]
  node [
    id 758
    label "celong000074"
    primary "1 Psite * mRNAcodonpro * trnapro + 1 Asite * trnacys - peptide * mRNAcodoncys + 1 Esite + 1 efg * gtp -[module:cognate.elongation, domain:translation, logic:&#38;]-> 1 Esite * mRNAcodonpro * trnapro + 1 Psite * trnacys - peptide * mRNAcodoncys + 1 efg * gdp + 1 pi + 1 Asite"
    reversible 0
    module "cognate.elongation"
    domain "translation"
    logic "&#38;"
    type "chemical_reaction"
    level 2
  ]
  node [
    id 759
    label "celong000075"
    primary "1 Psite * mRNAcodongln * trnagln - peptide + 1 cystrna * Asite * mRNAcodoncys * eftu * gdp  -[module:cognate.elongation, domain:translation, logic:&#38;]-> 1 Psite * mRNAcodongln * trnagln + 1 Asite * trnacys - peptide * mRNAcodoncys + 1 eftu * gdp"
    reversible 0
    module "cognate.elongation"
    domain "translation"
    logic "&#38;"
    type "chemical_reaction"
    level 2
  ]
  node [
    id 760
    label "celong000076"
    primary "1 Psite * mRNAcodongln * trnagln + 1 Asite * trnacys - peptide * mRNAcodoncys + 1 Esite + 1 efg * gtp -[module:cognate.elongation, domain:translation, logic:&#38;]-> 1 Esite * mRNAcodongln * trnagln + 1 Psite * trnacys - peptide * mRNAcodoncys + 1 efg * gdp + 1 pi + 1 Asite"
    reversible 0
    module "cognate.elongation"
    domain "translation"
    logic "&#38;"
    type "chemical_reaction"
    level 2
  ]
  node [
    id 761
    label "celong000077"
    primary "1 Psite * mRNAcodonarg * trnaarg - peptide + 1 cystrna * Asite * mRNAcodoncys * eftu * gdp  -[module:cognate.elongation, domain:translation, logic:&#38;]-> 1 Psite * mRNAcodonarg * trnaarg + 1 Asite * trnacys - peptide * mRNAcodoncys + 1 eftu * gdp"
    reversible 0
    module "cognate.elongation"
    domain "translation"
    logic "&#38;"
    type "chemical_reaction"
    level 2
  ]
  node [
    id 762
    label "celong000078"
    primary "1 Psite * mRNAcodonarg * trnaarg + 1 Asite * trnacys - peptide * mRNAcodoncys + 1 Esite + 1 efg * gtp -[module:cognate.elongation, domain:translation, logic:&#38;]-> 1 Esite * mRNAcodonarg * trnaarg + 1 Psite * trnacys - peptide * mRNAcodoncys + 1 efg * gdp + 1 pi + 1 Asite"
    reversible 0
    module "cognate.elongation"
    domain "translation"
    logic "&#38;"
    type "chemical_reaction"
    level 2
  ]
  node [
    id 763
    label "celong000079"
    primary "1 Psite * mRNAcodonser * trnaser - peptide + 1 cystrna * Asite * mRNAcodoncys * eftu * gdp  -[module:cognate.elongation, domain:translation, logic:&#38;]-> 1 Psite * mRNAcodonser * trnaser + 1 Asite * trnacys - peptide * mRNAcodoncys + 1 eftu * gdp"
    reversible 0
    module "cognate.elongation"
    domain "translation"
    logic "&#38;"
    type "chemical_reaction"
    level 2
  ]
  node [
    id 764
    label "celong000080"
    primary "1 Psite * mRNAcodonser * trnaser + 1 Asite * trnacys - peptide * mRNAcodoncys + 1 Esite + 1 efg * gtp -[module:cognate.elongation, domain:translation, logic:&#38;]-> 1 Esite * mRNAcodonser * trnaser + 1 Psite * trnacys - peptide * mRNAcodoncys + 1 efg * gdp + 1 pi + 1 Asite"
    reversible 0
    module "cognate.elongation"
    domain "translation"
    logic "&#38;"
    type "chemical_reaction"
    level 2
  ]
  node [
    id 765
    label "celong000081"
    primary "1 Psite * mRNAcodonthr * trnathr - peptide + 1 cystrna * Asite * mRNAcodoncys * eftu * gdp  -[module:cognate.elongation, domain:translation, logic:&#38;]-> 1 Psite * mRNAcodonthr * trnathr + 1 Asite * trnacys - peptide * mRNAcodoncys + 1 eftu * gdp"
    reversible 0
    module "cognate.elongation"
    domain "translation"
    logic "&#38;"
    type "chemical_reaction"
    level 2
  ]
  node [
    id 766
    label "celong000082"
    primary "1 Psite * mRNAcodonthr * trnathr + 1 Asite * trnacys - peptide * mRNAcodoncys + 1 Esite + 1 efg * gtp -[module:cognate.elongation, domain:translation, logic:&#38;]-> 1 Esite * mRNAcodonthr * trnathr + 1 Psite * trnacys - peptide * mRNAcodoncys + 1 efg * gdp + 1 pi + 1 Asite"
    reversible 0
    module "cognate.elongation"
    domain "translation"
    logic "&#38;"
    type "chemical_reaction"
    level 2
  ]
  node [
    id 767
    label "celong000083"
    primary "1 Psite * mRNAcodonval * trnaval - peptide + 1 cystrna * Asite * mRNAcodoncys * eftu * gdp  -[module:cognate.elongation, domain:translation, logic:&#38;]-> 1 Psite * mRNAcodonval * trnaval + 1 Asite * trnacys - peptide * mRNAcodoncys + 1 eftu * gdp"
    reversible 0
    module "cognate.elongation"
    domain "translation"
    logic "&#38;"
    type "chemical_reaction"
    level 2
  ]
  node [
    id 768
    label "celong000084"
    primary "1 Psite * mRNAcodonval * trnaval + 1 Asite * trnacys - peptide * mRNAcodoncys + 1 Esite + 1 efg * gtp -[module:cognate.elongation, domain:translation, logic:&#38;]-> 1 Esite * mRNAcodonval * trnaval + 1 Psite * trnacys - peptide * mRNAcodoncys + 1 efg * gdp + 1 pi + 1 Asite"
    reversible 0
    module "cognate.elongation"
    domain "translation"
    logic "&#38;"
    type "chemical_reaction"
    level 2
  ]
  node [
    id 769
    label "celong000085"
    primary "1 Psite * mRNAcodontrp * trnatrp - peptide + 1 cystrna * Asite * mRNAcodoncys * eftu * gdp  -[module:cognate.elongation, domain:translation, logic:&#38;]-> 1 Psite * mRNAcodontrp * trnatrp + 1 Asite * trnacys - peptide * mRNAcodoncys + 1 eftu * gdp"
    reversible 0
    module "cognate.elongation"
    domain "translation"
    logic "&#38;"
    type "chemical_reaction"
    level 2
  ]
  node [
    id 770
    label "celong000086"
    primary "1 Psite * mRNAcodontrp * trnatrp + 1 Asite * trnacys - peptide * mRNAcodoncys + 1 Esite + 1 efg * gtp -[module:cognate.elongation, domain:translation, logic:&#38;]-> 1 Esite * mRNAcodontrp * trnatrp + 1 Psite * trnacys - peptide * mRNAcodoncys + 1 efg * gdp + 1 pi + 1 Asite"
    reversible 0
    module "cognate.elongation"
    domain "translation"
    logic "&#38;"
    type "chemical_reaction"
    level 2
  ]
  node [
    id 771
    label "celong000087"
    primary "1 Psite * mRNAcodontyr * trnatyr - peptide + 1 cystrna * Asite * mRNAcodoncys * eftu * gdp  -[module:cognate.elongation, domain:translation, logic:&#38;]-> 1 Psite * mRNAcodontyr * trnatyr + 1 Asite * trnacys - peptide * mRNAcodoncys + 1 eftu * gdp"
    reversible 0
    module "cognate.elongation"
    domain "translation"
    logic "&#38;"
    type "chemical_reaction"
    level 2
  ]
  node [
    id 772
    label "celong000088"
    primary "1 Psite * mRNAcodontyr * trnatyr + 1 Asite * trnacys - peptide * mRNAcodoncys + 1 Esite + 1 efg * gtp -[module:cognate.elongation, domain:translation, logic:&#38;]-> 1 Esite * mRNAcodontyr * trnatyr + 1 Psite * trnacys - peptide * mRNAcodoncys + 1 efg * gdp + 1 pi + 1 Asite"
    reversible 0
    module "cognate.elongation"
    domain "translation"
    logic "&#38;"
    type "chemical_reaction"
    level 2
  ]
  node [
    id 773
    label "celong000089"
    primary "1 Esite * mRNAcodoncys * trnacys -[module:cognate.elongation, domain:translation, logic:&#38;]-> 1 Esite + 1 mRNAcodoncys + 1 trnacys"
    reversible 0
    module "cognate.elongation"
    domain "translation"
    logic "&#38;"
    type "chemical_reaction"
    level 2
  ]
  node [
    id 774
    label "celong000090"
    primary "1 eftu * gtp + 1 asptrna -[module:cognate.elongation, domain:translation, logic:&#38;]-> 1 eftu * gtp * asptrna"
    reversible 0
    module "cognate.elongation"
    domain "translation"
    logic "&#38;"
    type "chemical_reaction"
    level 2
  ]
  node [
    id 775
    label "celong000091"
    primary "1 Asite + 1 mRNAcodonasp -[module:cognate.elongation, domain:translation, logic:&#38;]-> 1 Asite * mRNAcodonasp"
    reversible 0
    module "cognate.elongation"
    domain "translation"
    logic "&#38;"
    type "chemical_reaction"
    level 2
  ]
  node [
    id 776
    label "celong000092"
    primary "1 eftu * gtp * asptrna + 1 Asite * mRNAcodonasp -[module:cognate.elongation, domain:translation, logic:&#38;]-> 1 asptrna * Asite * mRNAcodonasp * eftu * gtp"
    reversible 0
    module "cognate.elongation"
    domain "translation"
    logic "&#38;"
    type "chemical_reaction"
    level 2
  ]
  node [
    id 777
    label "celong000093"
    primary "1 asptrna * Asite * mRNAcodonasp * eftu * gtp -[module:cognate.elongation, domain:translation, logic:&#38;]-> 1 asptrna * Asite * mRNAcodonasp * eftu * gdp + 1 pi"
    reversible 0
    module "cognate.elongation"
    domain "translation"
    logic "&#38;"
    type "chemical_reaction"
    level 2
  ]
  node [
    id 778
    label "celong000094"
    primary "1 Psite * mRNAcodonala * trnaala - peptide + 1 asptrna * Asite * mRNAcodonasp * eftu * gdp  -[module:cognate.elongation, domain:translation, logic:&#38;]-> 1 Psite * mRNAcodonala * trnaala + 1 Asite * trnaasp - peptide * mRNAcodonasp + 1 eftu * gdp"
    reversible 0
    module "cognate.elongation"
    domain "translation"
    logic "&#38;"
    type "chemical_reaction"
    level 2
  ]
  node [
    id 779
    label "celong000095"
    primary "1 Psite * mRNAcodonala * trnaala + 1 Asite * trnaasp - peptide * mRNAcodonasp + 1 Esite + 1 efg * gtp -[module:cognate.elongation, domain:translation, logic:&#38;]-> 1 Esite * mRNAcodonala * trnaala + 1 Psite * trnaasp - peptide * mRNAcodonasp + 1 efg * gdp + 1 pi + 1 Asite"
    reversible 0
    module "cognate.elongation"
    domain "translation"
    logic "&#38;"
    type "chemical_reaction"
    level 2
  ]
  node [
    id 780
    label "celong000096"
    primary "1 Psite * mRNAcodoncys * trnacys - peptide + 1 asptrna * Asite * mRNAcodonasp * eftu * gdp  -[module:cognate.elongation, domain:translation, logic:&#38;]-> 1 Psite * mRNAcodoncys * trnacys + 1 Asite * trnaasp - peptide * mRNAcodonasp + 1 eftu * gdp"
    reversible 0
    module "cognate.elongation"
    domain "translation"
    logic "&#38;"
    type "chemical_reaction"
    level 2
  ]
  node [
    id 781
    label "celong000097"
    primary "1 Psite * mRNAcodoncys * trnacys + 1 Asite * trnaasp - peptide * mRNAcodonasp + 1 Esite + 1 efg * gtp -[module:cognate.elongation, domain:translation, logic:&#38;]-> 1 Esite * mRNAcodoncys * trnacys + 1 Psite * trnaasp - peptide * mRNAcodonasp + 1 efg * gdp + 1 pi + 1 Asite"
    reversible 0
    module "cognate.elongation"
    domain "translation"
    logic "&#38;"
    type "chemical_reaction"
    level 2
  ]
  node [
    id 782
    label "celong000098"
    primary "1 Psite * mRNAcodonasp * trnaasp - peptide + 1 asptrna * Asite * mRNAcodonasp * eftu * gdp  -[module:cognate.elongation, domain:translation, logic:&#38;]-> 1 Psite * mRNAcodonasp * trnaasp + 1 Asite * trnaasp - peptide * mRNAcodonasp + 1 eftu * gdp"
    reversible 0
    module "cognate.elongation"
    domain "translation"
    logic "&#38;"
    type "chemical_reaction"
    level 2
  ]
  node [
    id 783
    label "celong000099"
    primary "1 Psite * mRNAcodonasp * trnaasp + 1 Asite * trnaasp - peptide * mRNAcodonasp + 1 Esite + 1 efg * gtp -[module:cognate.elongation, domain:translation, logic:&#38;]-> 1 Esite * mRNAcodonasp * trnaasp + 1 Psite * trnaasp - peptide * mRNAcodonasp + 1 efg * gdp + 1 pi + 1 Asite"
    reversible 0
    module "cognate.elongation"
    domain "translation"
    logic "&#38;"
    type "chemical_reaction"
    level 2
  ]
  node [
    id 784
    label "celong000100"
    primary "1 Psite * mRNAcodonglu * trnaglu - peptide + 1 asptrna * Asite * mRNAcodonasp * eftu * gdp  -[module:cognate.elongation, domain:translation, logic:&#38;]-> 1 Psite * mRNAcodonglu * trnaglu + 1 Asite * trnaasp - peptide * mRNAcodonasp + 1 eftu * gdp"
    reversible 0
    module "cognate.elongation"
    domain "translation"
    logic "&#38;"
    type "chemical_reaction"
    level 2
  ]
  node [
    id 785
    label "celong000101"
    primary "1 Psite * mRNAcodonglu * trnaglu + 1 Asite * trnaasp - peptide * mRNAcodonasp + 1 Esite + 1 efg * gtp -[module:cognate.elongation, domain:translation, logic:&#38;]-> 1 Esite * mRNAcodonglu * trnaglu + 1 Psite * trnaasp - peptide * mRNAcodonasp + 1 efg * gdp + 1 pi + 1 Asite"
    reversible 0
    module "cognate.elongation"
    domain "translation"
    logic "&#38;"
    type "chemical_reaction"
    level 2
  ]
  node [
    id 786
    label "celong000102"
    primary "1 Psite * mRNAcodonphe * trnaphe - peptide + 1 asptrna * Asite * mRNAcodonasp * eftu * gdp  -[module:cognate.elongation, domain:translation, logic:&#38;]-> 1 Psite * mRNAcodonphe * trnaphe + 1 Asite * trnaasp - peptide * mRNAcodonasp + 1 eftu * gdp"
    reversible 0
    module "cognate.elongation"
    domain "translation"
    logic "&#38;"
    type "chemical_reaction"
    level 2
  ]
  node [
    id 787
    label "celong000103"
    primary "1 Psite * mRNAcodonphe * trnaphe + 1 Asite * trnaasp - peptide * mRNAcodonasp + 1 Esite + 1 efg * gtp -[module:cognate.elongation, domain:translation, logic:&#38;]-> 1 Esite * mRNAcodonphe * trnaphe + 1 Psite * trnaasp - peptide * mRNAcodonasp + 1 efg * gdp + 1 pi + 1 Asite"
    reversible 0
    module "cognate.elongation"
    domain "translation"
    logic "&#38;"
    type "chemical_reaction"
    level 2
  ]
  node [
    id 788
    label "celong000104"
    primary "1 Psite * mRNAcodongly * trnagly - peptide + 1 asptrna * Asite * mRNAcodonasp * eftu * gdp  -[module:cognate.elongation, domain:translation, logic:&#38;]-> 1 Psite * mRNAcodongly * trnagly + 1 Asite * trnaasp - peptide * mRNAcodonasp + 1 eftu * gdp"
    reversible 0
    module "cognate.elongation"
    domain "translation"
    logic "&#38;"
    type "chemical_reaction"
    level 2
  ]
  node [
    id 789
    label "celong000105"
    primary "1 Psite * mRNAcodongly * trnagly + 1 Asite * trnaasp - peptide * mRNAcodonasp + 1 Esite + 1 efg * gtp -[module:cognate.elongation, domain:translation, logic:&#38;]-> 1 Esite * mRNAcodongly * trnagly + 1 Psite * trnaasp - peptide * mRNAcodonasp + 1 efg * gdp + 1 pi + 1 Asite"
    reversible 0
    module "cognate.elongation"
    domain "translation"
    logic "&#38;"
    type "chemical_reaction"
    level 2
  ]
  node [
    id 790
    label "celong000106"
    primary "1 Psite * mRNAcodonhis * trnahis - peptide + 1 asptrna * Asite * mRNAcodonasp * eftu * gdp  -[module:cognate.elongation, domain:translation, logic:&#38;]-> 1 Psite * mRNAcodonhis * trnahis + 1 Asite * trnaasp - peptide * mRNAcodonasp + 1 eftu * gdp"
    reversible 0
    module "cognate.elongation"
    domain "translation"
    logic "&#38;"
    type "chemical_reaction"
    level 2
  ]
  node [
    id 791
    label "celong000107"
    primary "1 Psite * mRNAcodonhis * trnahis + 1 Asite * trnaasp - peptide * mRNAcodonasp + 1 Esite + 1 efg * gtp -[module:cognate.elongation, domain:translation, logic:&#38;]-> 1 Esite * mRNAcodonhis * trnahis + 1 Psite * trnaasp - peptide * mRNAcodonasp + 1 efg * gdp + 1 pi + 1 Asite"
    reversible 0
    module "cognate.elongation"
    domain "translation"
    logic "&#38;"
    type "chemical_reaction"
    level 2
  ]
  node [
    id 792
    label "celong000108"
    primary "1 Psite * mRNAcodonile * trnaile - peptide + 1 asptrna * Asite * mRNAcodonasp * eftu * gdp  -[module:cognate.elongation, domain:translation, logic:&#38;]-> 1 Psite * mRNAcodonile * trnaile + 1 Asite * trnaasp - peptide * mRNAcodonasp + 1 eftu * gdp"
    reversible 0
    module "cognate.elongation"
    domain "translation"
    logic "&#38;"
    type "chemical_reaction"
    level 2
  ]
  node [
    id 793
    label "celong000109"
    primary "1 Psite * mRNAcodonile * trnaile + 1 Asite * trnaasp - peptide * mRNAcodonasp + 1 Esite + 1 efg * gtp -[module:cognate.elongation, domain:translation, logic:&#38;]-> 1 Esite * mRNAcodonile * trnaile + 1 Psite * trnaasp - peptide * mRNAcodonasp + 1 efg * gdp + 1 pi + 1 Asite"
    reversible 0
    module "cognate.elongation"
    domain "translation"
    logic "&#38;"
    type "chemical_reaction"
    level 2
  ]
  node [
    id 794
    label "celong000110"
    primary "1 Psite * mRNAcodonlys * trnalys - peptide + 1 asptrna * Asite * mRNAcodonasp * eftu * gdp  -[module:cognate.elongation, domain:translation, logic:&#38;]-> 1 Psite * mRNAcodonlys * trnalys + 1 Asite * trnaasp - peptide * mRNAcodonasp + 1 eftu * gdp"
    reversible 0
    module "cognate.elongation"
    domain "translation"
    logic "&#38;"
    type "chemical_reaction"
    level 2
  ]
  node [
    id 795
    label "celong000111"
    primary "1 Psite * mRNAcodonlys * trnalys + 1 Asite * trnaasp - peptide * mRNAcodonasp + 1 Esite + 1 efg * gtp -[module:cognate.elongation, domain:translation, logic:&#38;]-> 1 Esite * mRNAcodonlys * trnalys + 1 Psite * trnaasp - peptide * mRNAcodonasp + 1 efg * gdp + 1 pi + 1 Asite"
    reversible 0
    module "cognate.elongation"
    domain "translation"
    logic "&#38;"
    type "chemical_reaction"
    level 2
  ]
  node [
    id 796
    label "celong000112"
    primary "1 Psite * mRNAcodonmet * trnamet - peptide + 1 asptrna * Asite * mRNAcodonasp * eftu * gdp  -[module:cognate.elongation, domain:translation, logic:&#38;]-> 1 Psite * mRNAcodonmet * trnamet + 1 Asite * trnaasp - peptide * mRNAcodonasp + 1 eftu * gdp"
    reversible 0
    module "cognate.elongation"
    domain "translation"
    logic "&#38;"
    type "chemical_reaction"
    level 2
  ]
  node [
    id 797
    label "celong000113"
    primary "1 Psite * mRNAcodonmet * trnamet + 1 Asite * trnaasp - peptide * mRNAcodonasp + 1 Esite + 1 efg * gtp -[module:cognate.elongation, domain:translation, logic:&#38;]-> 1 Esite * mRNAcodonmet * trnamet + 1 Psite * trnaasp - peptide * mRNAcodonasp + 1 efg * gdp + 1 pi + 1 Asite"
    reversible 0
    module "cognate.elongation"
    domain "translation"
    logic "&#38;"
    type "chemical_reaction"
    level 2
  ]
  node [
    id 798
    label "celong000114"
    primary "1 Psite * mRNAcodonleu * trnaleu - peptide + 1 asptrna * Asite * mRNAcodonasp * eftu * gdp  -[module:cognate.elongation, domain:translation, logic:&#38;]-> 1 Psite * mRNAcodonleu * trnaleu + 1 Asite * trnaasp - peptide * mRNAcodonasp + 1 eftu * gdp"
    reversible 0
    module "cognate.elongation"
    domain "translation"
    logic "&#38;"
    type "chemical_reaction"
    level 2
  ]
  node [
    id 799
    label "celong000115"
    primary "1 Psite * mRNAcodonleu * trnaleu + 1 Asite * trnaasp - peptide * mRNAcodonasp + 1 Esite + 1 efg * gtp -[module:cognate.elongation, domain:translation, logic:&#38;]-> 1 Esite * mRNAcodonleu * trnaleu + 1 Psite * trnaasp - peptide * mRNAcodonasp + 1 efg * gdp + 1 pi + 1 Asite"
    reversible 0
    module "cognate.elongation"
    domain "translation"
    logic "&#38;"
    type "chemical_reaction"
    level 2
  ]
  node [
    id 800
    label "celong000116"
    primary "1 Psite * mRNAcodonasn * trnaasn - peptide + 1 asptrna * Asite * mRNAcodonasp * eftu * gdp  -[module:cognate.elongation, domain:translation, logic:&#38;]-> 1 Psite * mRNAcodonasn * trnaasn + 1 Asite * trnaasp - peptide * mRNAcodonasp + 1 eftu * gdp"
    reversible 0
    module "cognate.elongation"
    domain "translation"
    logic "&#38;"
    type "chemical_reaction"
    level 2
  ]
  node [
    id 801
    label "celong000117"
    primary "1 Psite * mRNAcodonasn * trnaasn + 1 Asite * trnaasp - peptide * mRNAcodonasp + 1 Esite + 1 efg * gtp -[module:cognate.elongation, domain:translation, logic:&#38;]-> 1 Esite * mRNAcodonasn * trnaasn + 1 Psite * trnaasp - peptide * mRNAcodonasp + 1 efg * gdp + 1 pi + 1 Asite"
    reversible 0
    module "cognate.elongation"
    domain "translation"
    logic "&#38;"
    type "chemical_reaction"
    level 2
  ]
  node [
    id 802
    label "celong000118"
    primary "1 Psite * mRNAcodonpro * trnapro - peptide + 1 asptrna * Asite * mRNAcodonasp * eftu * gdp  -[module:cognate.elongation, domain:translation, logic:&#38;]-> 1 Psite * mRNAcodonpro * trnapro + 1 Asite * trnaasp - peptide * mRNAcodonasp + 1 eftu * gdp"
    reversible 0
    module "cognate.elongation"
    domain "translation"
    logic "&#38;"
    type "chemical_reaction"
    level 2
  ]
  node [
    id 803
    label "celong000119"
    primary "1 Psite * mRNAcodonpro * trnapro + 1 Asite * trnaasp - peptide * mRNAcodonasp + 1 Esite + 1 efg * gtp -[module:cognate.elongation, domain:translation, logic:&#38;]-> 1 Esite * mRNAcodonpro * trnapro + 1 Psite * trnaasp - peptide * mRNAcodonasp + 1 efg * gdp + 1 pi + 1 Asite"
    reversible 0
    module "cognate.elongation"
    domain "translation"
    logic "&#38;"
    type "chemical_reaction"
    level 2
  ]
  node [
    id 804
    label "celong000120"
    primary "1 Psite * mRNAcodongln * trnagln - peptide + 1 asptrna * Asite * mRNAcodonasp * eftu * gdp  -[module:cognate.elongation, domain:translation, logic:&#38;]-> 1 Psite * mRNAcodongln * trnagln + 1 Asite * trnaasp - peptide * mRNAcodonasp + 1 eftu * gdp"
    reversible 0
    module "cognate.elongation"
    domain "translation"
    logic "&#38;"
    type "chemical_reaction"
    level 2
  ]
  node [
    id 805
    label "celong000121"
    primary "1 Psite * mRNAcodongln * trnagln + 1 Asite * trnaasp - peptide * mRNAcodonasp + 1 Esite + 1 efg * gtp -[module:cognate.elongation, domain:translation, logic:&#38;]-> 1 Esite * mRNAcodongln * trnagln + 1 Psite * trnaasp - peptide * mRNAcodonasp + 1 efg * gdp + 1 pi + 1 Asite"
    reversible 0
    module "cognate.elongation"
    domain "translation"
    logic "&#38;"
    type "chemical_reaction"
    level 2
  ]
  node [
    id 806
    label "celong000122"
    primary "1 Psite * mRNAcodonarg * trnaarg - peptide + 1 asptrna * Asite * mRNAcodonasp * eftu * gdp  -[module:cognate.elongation, domain:translation, logic:&#38;]-> 1 Psite * mRNAcodonarg * trnaarg + 1 Asite * trnaasp - peptide * mRNAcodonasp + 1 eftu * gdp"
    reversible 0
    module "cognate.elongation"
    domain "translation"
    logic "&#38;"
    type "chemical_reaction"
    level 2
  ]
  node [
    id 807
    label "celong000123"
    primary "1 Psite * mRNAcodonarg * trnaarg + 1 Asite * trnaasp - peptide * mRNAcodonasp + 1 Esite + 1 efg * gtp -[module:cognate.elongation, domain:translation, logic:&#38;]-> 1 Esite * mRNAcodonarg * trnaarg + 1 Psite * trnaasp - peptide * mRNAcodonasp + 1 efg * gdp + 1 pi + 1 Asite"
    reversible 0
    module "cognate.elongation"
    domain "translation"
    logic "&#38;"
    type "chemical_reaction"
    level 2
  ]
  node [
    id 808
    label "celong000124"
    primary "1 Psite * mRNAcodonser * trnaser - peptide + 1 asptrna * Asite * mRNAcodonasp * eftu * gdp  -[module:cognate.elongation, domain:translation, logic:&#38;]-> 1 Psite * mRNAcodonser * trnaser + 1 Asite * trnaasp - peptide * mRNAcodonasp + 1 eftu * gdp"
    reversible 0
    module "cognate.elongation"
    domain "translation"
    logic "&#38;"
    type "chemical_reaction"
    level 2
  ]
  node [
    id 809
    label "celong000125"
    primary "1 Psite * mRNAcodonser * trnaser + 1 Asite * trnaasp - peptide * mRNAcodonasp + 1 Esite + 1 efg * gtp -[module:cognate.elongation, domain:translation, logic:&#38;]-> 1 Esite * mRNAcodonser * trnaser + 1 Psite * trnaasp - peptide * mRNAcodonasp + 1 efg * gdp + 1 pi + 1 Asite"
    reversible 0
    module "cognate.elongation"
    domain "translation"
    logic "&#38;"
    type "chemical_reaction"
    level 2
  ]
  node [
    id 810
    label "celong000126"
    primary "1 Psite * mRNAcodonthr * trnathr - peptide + 1 asptrna * Asite * mRNAcodonasp * eftu * gdp  -[module:cognate.elongation, domain:translation, logic:&#38;]-> 1 Psite * mRNAcodonthr * trnathr + 1 Asite * trnaasp - peptide * mRNAcodonasp + 1 eftu * gdp"
    reversible 0
    module "cognate.elongation"
    domain "translation"
    logic "&#38;"
    type "chemical_reaction"
    level 2
  ]
  node [
    id 811
    label "celong000127"
    primary "1 Psite * mRNAcodonthr * trnathr + 1 Asite * trnaasp - peptide * mRNAcodonasp + 1 Esite + 1 efg * gtp -[module:cognate.elongation, domain:translation, logic:&#38;]-> 1 Esite * mRNAcodonthr * trnathr + 1 Psite * trnaasp - peptide * mRNAcodonasp + 1 efg * gdp + 1 pi + 1 Asite"
    reversible 0
    module "cognate.elongation"
    domain "translation"
    logic "&#38;"
    type "chemical_reaction"
    level 2
  ]
  node [
    id 812
    label "celong000128"
    primary "1 Psite * mRNAcodonval * trnaval - peptide + 1 asptrna * Asite * mRNAcodonasp * eftu * gdp  -[module:cognate.elongation, domain:translation, logic:&#38;]-> 1 Psite * mRNAcodonval * trnaval + 1 Asite * trnaasp - peptide * mRNAcodonasp + 1 eftu * gdp"
    reversible 0
    module "cognate.elongation"
    domain "translation"
    logic "&#38;"
    type "chemical_reaction"
    level 2
  ]
  node [
    id 813
    label "celong000129"
    primary "1 Psite * mRNAcodonval * trnaval + 1 Asite * trnaasp - peptide * mRNAcodonasp + 1 Esite + 1 efg * gtp -[module:cognate.elongation, domain:translation, logic:&#38;]-> 1 Esite * mRNAcodonval * trnaval + 1 Psite * trnaasp - peptide * mRNAcodonasp + 1 efg * gdp + 1 pi + 1 Asite"
    reversible 0
    module "cognate.elongation"
    domain "translation"
    logic "&#38;"
    type "chemical_reaction"
    level 2
  ]
  node [
    id 814
    label "celong000130"
    primary "1 Psite * mRNAcodontrp * trnatrp - peptide + 1 asptrna * Asite * mRNAcodonasp * eftu * gdp  -[module:cognate.elongation, domain:translation, logic:&#38;]-> 1 Psite * mRNAcodontrp * trnatrp + 1 Asite * trnaasp - peptide * mRNAcodonasp + 1 eftu * gdp"
    reversible 0
    module "cognate.elongation"
    domain "translation"
    logic "&#38;"
    type "chemical_reaction"
    level 2
  ]
  node [
    id 815
    label "celong000131"
    primary "1 Psite * mRNAcodontrp * trnatrp + 1 Asite * trnaasp - peptide * mRNAcodonasp + 1 Esite + 1 efg * gtp -[module:cognate.elongation, domain:translation, logic:&#38;]-> 1 Esite * mRNAcodontrp * trnatrp + 1 Psite * trnaasp - peptide * mRNAcodonasp + 1 efg * gdp + 1 pi + 1 Asite"
    reversible 0
    module "cognate.elongation"
    domain "translation"
    logic "&#38;"
    type "chemical_reaction"
    level 2
  ]
  node [
    id 816
    label "celong000132"
    primary "1 Psite * mRNAcodontyr * trnatyr - peptide + 1 asptrna * Asite * mRNAcodonasp * eftu * gdp  -[module:cognate.elongation, domain:translation, logic:&#38;]-> 1 Psite * mRNAcodontyr * trnatyr + 1 Asite * trnaasp - peptide * mRNAcodonasp + 1 eftu * gdp"
    reversible 0
    module "cognate.elongation"
    domain "translation"
    logic "&#38;"
    type "chemical_reaction"
    level 2
  ]
  node [
    id 817
    label "celong000133"
    primary "1 Psite * mRNAcodontyr * trnatyr + 1 Asite * trnaasp - peptide * mRNAcodonasp + 1 Esite + 1 efg * gtp -[module:cognate.elongation, domain:translation, logic:&#38;]-> 1 Esite * mRNAcodontyr * trnatyr + 1 Psite * trnaasp - peptide * mRNAcodonasp + 1 efg * gdp + 1 pi + 1 Asite"
    reversible 0
    module "cognate.elongation"
    domain "translation"
    logic "&#38;"
    type "chemical_reaction"
    level 2
  ]
  node [
    id 818
    label "celong000134"
    primary "1 Esite * mRNAcodonasp * trnaasp -[module:cognate.elongation, domain:translation, logic:&#38;]-> 1 Esite + 1 mRNAcodonasp + 1 trnaasp"
    reversible 0
    module "cognate.elongation"
    domain "translation"
    logic "&#38;"
    type "chemical_reaction"
    level 2
  ]
  node [
    id 819
    label "celong000135"
    primary "1 eftu * gtp + 1 glutrna -[module:cognate.elongation, domain:translation, logic:&#38;]-> 1 eftu * gtp * glutrna"
    reversible 0
    module "cognate.elongation"
    domain "translation"
    logic "&#38;"
    type "chemical_reaction"
    level 2
  ]
  node [
    id 820
    label "celong000136"
    primary "1 Asite + 1 mRNAcodonglu -[module:cognate.elongation, domain:translation, logic:&#38;]-> 1 Asite * mRNAcodonglu"
    reversible 0
    module "cognate.elongation"
    domain "translation"
    logic "&#38;"
    type "chemical_reaction"
    level 2
  ]
  node [
    id 821
    label "celong000137"
    primary "1 eftu * gtp * glutrna + 1 Asite * mRNAcodonglu -[module:cognate.elongation, domain:translation, logic:&#38;]-> 1 glutrna * Asite * mRNAcodonglu * eftu * gtp"
    reversible 0
    module "cognate.elongation"
    domain "translation"
    logic "&#38;"
    type "chemical_reaction"
    level 2
  ]
  node [
    id 822
    label "celong000138"
    primary "1 glutrna * Asite * mRNAcodonglu * eftu * gtp -[module:cognate.elongation, domain:translation, logic:&#38;]-> 1 glutrna * Asite * mRNAcodonglu * eftu * gdp + 1 pi"
    reversible 0
    module "cognate.elongation"
    domain "translation"
    logic "&#38;"
    type "chemical_reaction"
    level 2
  ]
  node [
    id 823
    label "celong000139"
    primary "1 Psite * mRNAcodonala * trnaala - peptide + 1 glutrna * Asite * mRNAcodonglu * eftu * gdp  -[module:cognate.elongation, domain:translation, logic:&#38;]-> 1 Psite * mRNAcodonala * trnaala + 1 Asite * trnaglu - peptide * mRNAcodonglu + 1 eftu * gdp"
    reversible 0
    module "cognate.elongation"
    domain "translation"
    logic "&#38;"
    type "chemical_reaction"
    level 2
  ]
  node [
    id 824
    label "celong000140"
    primary "1 Psite * mRNAcodonala * trnaala + 1 Asite * trnaglu - peptide * mRNAcodonglu + 1 Esite + 1 efg * gtp -[module:cognate.elongation, domain:translation, logic:&#38;]-> 1 Esite * mRNAcodonala * trnaala + 1 Psite * trnaglu - peptide * mRNAcodonglu + 1 efg * gdp + 1 pi + 1 Asite"
    reversible 0
    module "cognate.elongation"
    domain "translation"
    logic "&#38;"
    type "chemical_reaction"
    level 2
  ]
  node [
    id 825
    label "celong000141"
    primary "1 Psite * mRNAcodoncys * trnacys - peptide + 1 glutrna * Asite * mRNAcodonglu * eftu * gdp  -[module:cognate.elongation, domain:translation, logic:&#38;]-> 1 Psite * mRNAcodoncys * trnacys + 1 Asite * trnaglu - peptide * mRNAcodonglu + 1 eftu * gdp"
    reversible 0
    module "cognate.elongation"
    domain "translation"
    logic "&#38;"
    type "chemical_reaction"
    level 2
  ]
  node [
    id 826
    label "celong000142"
    primary "1 Psite * mRNAcodoncys * trnacys + 1 Asite * trnaglu - peptide * mRNAcodonglu + 1 Esite + 1 efg * gtp -[module:cognate.elongation, domain:translation, logic:&#38;]-> 1 Esite * mRNAcodoncys * trnacys + 1 Psite * trnaglu - peptide * mRNAcodonglu + 1 efg * gdp + 1 pi + 1 Asite"
    reversible 0
    module "cognate.elongation"
    domain "translation"
    logic "&#38;"
    type "chemical_reaction"
    level 2
  ]
  node [
    id 827
    label "celong000143"
    primary "1 Psite * mRNAcodonasp * trnaasp - peptide + 1 glutrna * Asite * mRNAcodonglu * eftu * gdp  -[module:cognate.elongation, domain:translation, logic:&#38;]-> 1 Psite * mRNAcodonasp * trnaasp + 1 Asite * trnaglu - peptide * mRNAcodonglu + 1 eftu * gdp"
    reversible 0
    module "cognate.elongation"
    domain "translation"
    logic "&#38;"
    type "chemical_reaction"
    level 2
  ]
  node [
    id 828
    label "celong000144"
    primary "1 Psite * mRNAcodonasp * trnaasp + 1 Asite * trnaglu - peptide * mRNAcodonglu + 1 Esite + 1 efg * gtp -[module:cognate.elongation, domain:translation, logic:&#38;]-> 1 Esite * mRNAcodonasp * trnaasp + 1 Psite * trnaglu - peptide * mRNAcodonglu + 1 efg * gdp + 1 pi + 1 Asite"
    reversible 0
    module "cognate.elongation"
    domain "translation"
    logic "&#38;"
    type "chemical_reaction"
    level 2
  ]
  node [
    id 829
    label "celong000145"
    primary "1 Psite * mRNAcodonglu * trnaglu - peptide + 1 glutrna * Asite * mRNAcodonglu * eftu * gdp  -[module:cognate.elongation, domain:translation, logic:&#38;]-> 1 Psite * mRNAcodonglu * trnaglu + 1 Asite * trnaglu - peptide * mRNAcodonglu + 1 eftu * gdp"
    reversible 0
    module "cognate.elongation"
    domain "translation"
    logic "&#38;"
    type "chemical_reaction"
    level 2
  ]
  node [
    id 830
    label "celong000146"
    primary "1 Psite * mRNAcodonglu * trnaglu + 1 Asite * trnaglu - peptide * mRNAcodonglu + 1 Esite + 1 efg * gtp -[module:cognate.elongation, domain:translation, logic:&#38;]-> 1 Esite * mRNAcodonglu * trnaglu + 1 Psite * trnaglu - peptide * mRNAcodonglu + 1 efg * gdp + 1 pi + 1 Asite"
    reversible 0
    module "cognate.elongation"
    domain "translation"
    logic "&#38;"
    type "chemical_reaction"
    level 2
  ]
  node [
    id 831
    label "celong000147"
    primary "1 Psite * mRNAcodonphe * trnaphe - peptide + 1 glutrna * Asite * mRNAcodonglu * eftu * gdp  -[module:cognate.elongation, domain:translation, logic:&#38;]-> 1 Psite * mRNAcodonphe * trnaphe + 1 Asite * trnaglu - peptide * mRNAcodonglu + 1 eftu * gdp"
    reversible 0
    module "cognate.elongation"
    domain "translation"
    logic "&#38;"
    type "chemical_reaction"
    level 2
  ]
  node [
    id 832
    label "celong000148"
    primary "1 Psite * mRNAcodonphe * trnaphe + 1 Asite * trnaglu - peptide * mRNAcodonglu + 1 Esite + 1 efg * gtp -[module:cognate.elongation, domain:translation, logic:&#38;]-> 1 Esite * mRNAcodonphe * trnaphe + 1 Psite * trnaglu - peptide * mRNAcodonglu + 1 efg * gdp + 1 pi + 1 Asite"
    reversible 0
    module "cognate.elongation"
    domain "translation"
    logic "&#38;"
    type "chemical_reaction"
    level 2
  ]
  node [
    id 833
    label "celong000149"
    primary "1 Psite * mRNAcodongly * trnagly - peptide + 1 glutrna * Asite * mRNAcodonglu * eftu * gdp  -[module:cognate.elongation, domain:translation, logic:&#38;]-> 1 Psite * mRNAcodongly * trnagly + 1 Asite * trnaglu - peptide * mRNAcodonglu + 1 eftu * gdp"
    reversible 0
    module "cognate.elongation"
    domain "translation"
    logic "&#38;"
    type "chemical_reaction"
    level 2
  ]
  node [
    id 834
    label "celong000150"
    primary "1 Psite * mRNAcodongly * trnagly + 1 Asite * trnaglu - peptide * mRNAcodonglu + 1 Esite + 1 efg * gtp -[module:cognate.elongation, domain:translation, logic:&#38;]-> 1 Esite * mRNAcodongly * trnagly + 1 Psite * trnaglu - peptide * mRNAcodonglu + 1 efg * gdp + 1 pi + 1 Asite"
    reversible 0
    module "cognate.elongation"
    domain "translation"
    logic "&#38;"
    type "chemical_reaction"
    level 2
  ]
  node [
    id 835
    label "celong000151"
    primary "1 Psite * mRNAcodonhis * trnahis - peptide + 1 glutrna * Asite * mRNAcodonglu * eftu * gdp  -[module:cognate.elongation, domain:translation, logic:&#38;]-> 1 Psite * mRNAcodonhis * trnahis + 1 Asite * trnaglu - peptide * mRNAcodonglu + 1 eftu * gdp"
    reversible 0
    module "cognate.elongation"
    domain "translation"
    logic "&#38;"
    type "chemical_reaction"
    level 2
  ]
  node [
    id 836
    label "celong000152"
    primary "1 Psite * mRNAcodonhis * trnahis + 1 Asite * trnaglu - peptide * mRNAcodonglu + 1 Esite + 1 efg * gtp -[module:cognate.elongation, domain:translation, logic:&#38;]-> 1 Esite * mRNAcodonhis * trnahis + 1 Psite * trnaglu - peptide * mRNAcodonglu + 1 efg * gdp + 1 pi + 1 Asite"
    reversible 0
    module "cognate.elongation"
    domain "translation"
    logic "&#38;"
    type "chemical_reaction"
    level 2
  ]
  node [
    id 837
    label "celong000153"
    primary "1 Psite * mRNAcodonile * trnaile - peptide + 1 glutrna * Asite * mRNAcodonglu * eftu * gdp  -[module:cognate.elongation, domain:translation, logic:&#38;]-> 1 Psite * mRNAcodonile * trnaile + 1 Asite * trnaglu - peptide * mRNAcodonglu + 1 eftu * gdp"
    reversible 0
    module "cognate.elongation"
    domain "translation"
    logic "&#38;"
    type "chemical_reaction"
    level 2
  ]
  node [
    id 838
    label "celong000154"
    primary "1 Psite * mRNAcodonile * trnaile + 1 Asite * trnaglu - peptide * mRNAcodonglu + 1 Esite + 1 efg * gtp -[module:cognate.elongation, domain:translation, logic:&#38;]-> 1 Esite * mRNAcodonile * trnaile + 1 Psite * trnaglu - peptide * mRNAcodonglu + 1 efg * gdp + 1 pi + 1 Asite"
    reversible 0
    module "cognate.elongation"
    domain "translation"
    logic "&#38;"
    type "chemical_reaction"
    level 2
  ]
  node [
    id 839
    label "celong000155"
    primary "1 Psite * mRNAcodonlys * trnalys - peptide + 1 glutrna * Asite * mRNAcodonglu * eftu * gdp  -[module:cognate.elongation, domain:translation, logic:&#38;]-> 1 Psite * mRNAcodonlys * trnalys + 1 Asite * trnaglu - peptide * mRNAcodonglu + 1 eftu * gdp"
    reversible 0
    module "cognate.elongation"
    domain "translation"
    logic "&#38;"
    type "chemical_reaction"
    level 2
  ]
  node [
    id 840
    label "celong000156"
    primary "1 Psite * mRNAcodonlys * trnalys + 1 Asite * trnaglu - peptide * mRNAcodonglu + 1 Esite + 1 efg * gtp -[module:cognate.elongation, domain:translation, logic:&#38;]-> 1 Esite * mRNAcodonlys * trnalys + 1 Psite * trnaglu - peptide * mRNAcodonglu + 1 efg * gdp + 1 pi + 1 Asite"
    reversible 0
    module "cognate.elongation"
    domain "translation"
    logic "&#38;"
    type "chemical_reaction"
    level 2
  ]
  node [
    id 841
    label "celong000157"
    primary "1 Psite * mRNAcodonmet * trnamet - peptide + 1 glutrna * Asite * mRNAcodonglu * eftu * gdp  -[module:cognate.elongation, domain:translation, logic:&#38;]-> 1 Psite * mRNAcodonmet * trnamet + 1 Asite * trnaglu - peptide * mRNAcodonglu + 1 eftu * gdp"
    reversible 0
    module "cognate.elongation"
    domain "translation"
    logic "&#38;"
    type "chemical_reaction"
    level 2
  ]
  node [
    id 842
    label "celong000158"
    primary "1 Psite * mRNAcodonmet * trnamet + 1 Asite * trnaglu - peptide * mRNAcodonglu + 1 Esite + 1 efg * gtp -[module:cognate.elongation, domain:translation, logic:&#38;]-> 1 Esite * mRNAcodonmet * trnamet + 1 Psite * trnaglu - peptide * mRNAcodonglu + 1 efg * gdp + 1 pi + 1 Asite"
    reversible 0
    module "cognate.elongation"
    domain "translation"
    logic "&#38;"
    type "chemical_reaction"
    level 2
  ]
  node [
    id 843
    label "celong000159"
    primary "1 Psite * mRNAcodonleu * trnaleu - peptide + 1 glutrna * Asite * mRNAcodonglu * eftu * gdp  -[module:cognate.elongation, domain:translation, logic:&#38;]-> 1 Psite * mRNAcodonleu * trnaleu + 1 Asite * trnaglu - peptide * mRNAcodonglu + 1 eftu * gdp"
    reversible 0
    module "cognate.elongation"
    domain "translation"
    logic "&#38;"
    type "chemical_reaction"
    level 2
  ]
  node [
    id 844
    label "celong000160"
    primary "1 Psite * mRNAcodonleu * trnaleu + 1 Asite * trnaglu - peptide * mRNAcodonglu + 1 Esite + 1 efg * gtp -[module:cognate.elongation, domain:translation, logic:&#38;]-> 1 Esite * mRNAcodonleu * trnaleu + 1 Psite * trnaglu - peptide * mRNAcodonglu + 1 efg * gdp + 1 pi + 1 Asite"
    reversible 0
    module "cognate.elongation"
    domain "translation"
    logic "&#38;"
    type "chemical_reaction"
    level 2
  ]
  node [
    id 845
    label "celong000161"
    primary "1 Psite * mRNAcodonasn * trnaasn - peptide + 1 glutrna * Asite * mRNAcodonglu * eftu * gdp  -[module:cognate.elongation, domain:translation, logic:&#38;]-> 1 Psite * mRNAcodonasn * trnaasn + 1 Asite * trnaglu - peptide * mRNAcodonglu + 1 eftu * gdp"
    reversible 0
    module "cognate.elongation"
    domain "translation"
    logic "&#38;"
    type "chemical_reaction"
    level 2
  ]
  node [
    id 846
    label "celong000162"
    primary "1 Psite * mRNAcodonasn * trnaasn + 1 Asite * trnaglu - peptide * mRNAcodonglu + 1 Esite + 1 efg * gtp -[module:cognate.elongation, domain:translation, logic:&#38;]-> 1 Esite * mRNAcodonasn * trnaasn + 1 Psite * trnaglu - peptide * mRNAcodonglu + 1 efg * gdp + 1 pi + 1 Asite"
    reversible 0
    module "cognate.elongation"
    domain "translation"
    logic "&#38;"
    type "chemical_reaction"
    level 2
  ]
  node [
    id 847
    label "celong000163"
    primary "1 Psite * mRNAcodonpro * trnapro - peptide + 1 glutrna * Asite * mRNAcodonglu * eftu * gdp  -[module:cognate.elongation, domain:translation, logic:&#38;]-> 1 Psite * mRNAcodonpro * trnapro + 1 Asite * trnaglu - peptide * mRNAcodonglu + 1 eftu * gdp"
    reversible 0
    module "cognate.elongation"
    domain "translation"
    logic "&#38;"
    type "chemical_reaction"
    level 2
  ]
  node [
    id 848
    label "celong000164"
    primary "1 Psite * mRNAcodonpro * trnapro + 1 Asite * trnaglu - peptide * mRNAcodonglu + 1 Esite + 1 efg * gtp -[module:cognate.elongation, domain:translation, logic:&#38;]-> 1 Esite * mRNAcodonpro * trnapro + 1 Psite * trnaglu - peptide * mRNAcodonglu + 1 efg * gdp + 1 pi + 1 Asite"
    reversible 0
    module "cognate.elongation"
    domain "translation"
    logic "&#38;"
    type "chemical_reaction"
    level 2
  ]
  node [
    id 849
    label "celong000165"
    primary "1 Psite * mRNAcodongln * trnagln - peptide + 1 glutrna * Asite * mRNAcodonglu * eftu * gdp  -[module:cognate.elongation, domain:translation, logic:&#38;]-> 1 Psite * mRNAcodongln * trnagln + 1 Asite * trnaglu - peptide * mRNAcodonglu + 1 eftu * gdp"
    reversible 0
    module "cognate.elongation"
    domain "translation"
    logic "&#38;"
    type "chemical_reaction"
    level 2
  ]
  node [
    id 850
    label "celong000166"
    primary "1 Psite * mRNAcodongln * trnagln + 1 Asite * trnaglu - peptide * mRNAcodonglu + 1 Esite + 1 efg * gtp -[module:cognate.elongation, domain:translation, logic:&#38;]-> 1 Esite * mRNAcodongln * trnagln + 1 Psite * trnaglu - peptide * mRNAcodonglu + 1 efg * gdp + 1 pi + 1 Asite"
    reversible 0
    module "cognate.elongation"
    domain "translation"
    logic "&#38;"
    type "chemical_reaction"
    level 2
  ]
  node [
    id 851
    label "celong000167"
    primary "1 Psite * mRNAcodonarg * trnaarg - peptide + 1 glutrna * Asite * mRNAcodonglu * eftu * gdp  -[module:cognate.elongation, domain:translation, logic:&#38;]-> 1 Psite * mRNAcodonarg * trnaarg + 1 Asite * trnaglu - peptide * mRNAcodonglu + 1 eftu * gdp"
    reversible 0
    module "cognate.elongation"
    domain "translation"
    logic "&#38;"
    type "chemical_reaction"
    level 2
  ]
  node [
    id 852
    label "celong000168"
    primary "1 Psite * mRNAcodonarg * trnaarg + 1 Asite * trnaglu - peptide * mRNAcodonglu + 1 Esite + 1 efg * gtp -[module:cognate.elongation, domain:translation, logic:&#38;]-> 1 Esite * mRNAcodonarg * trnaarg + 1 Psite * trnaglu - peptide * mRNAcodonglu + 1 efg * gdp + 1 pi + 1 Asite"
    reversible 0
    module "cognate.elongation"
    domain "translation"
    logic "&#38;"
    type "chemical_reaction"
    level 2
  ]
  node [
    id 853
    label "celong000169"
    primary "1 Psite * mRNAcodonser * trnaser - peptide + 1 glutrna * Asite * mRNAcodonglu * eftu * gdp  -[module:cognate.elongation, domain:translation, logic:&#38;]-> 1 Psite * mRNAcodonser * trnaser + 1 Asite * trnaglu - peptide * mRNAcodonglu + 1 eftu * gdp"
    reversible 0
    module "cognate.elongation"
    domain "translation"
    logic "&#38;"
    type "chemical_reaction"
    level 2
  ]
  node [
    id 854
    label "celong000170"
    primary "1 Psite * mRNAcodonser * trnaser + 1 Asite * trnaglu - peptide * mRNAcodonglu + 1 Esite + 1 efg * gtp -[module:cognate.elongation, domain:translation, logic:&#38;]-> 1 Esite * mRNAcodonser * trnaser + 1 Psite * trnaglu - peptide * mRNAcodonglu + 1 efg * gdp + 1 pi + 1 Asite"
    reversible 0
    module "cognate.elongation"
    domain "translation"
    logic "&#38;"
    type "chemical_reaction"
    level 2
  ]
  node [
    id 855
    label "celong000171"
    primary "1 Psite * mRNAcodonthr * trnathr - peptide + 1 glutrna * Asite * mRNAcodonglu * eftu * gdp  -[module:cognate.elongation, domain:translation, logic:&#38;]-> 1 Psite * mRNAcodonthr * trnathr + 1 Asite * trnaglu - peptide * mRNAcodonglu + 1 eftu * gdp"
    reversible 0
    module "cognate.elongation"
    domain "translation"
    logic "&#38;"
    type "chemical_reaction"
    level 2
  ]
  node [
    id 856
    label "celong000172"
    primary "1 Psite * mRNAcodonthr * trnathr + 1 Asite * trnaglu - peptide * mRNAcodonglu + 1 Esite + 1 efg * gtp -[module:cognate.elongation, domain:translation, logic:&#38;]-> 1 Esite * mRNAcodonthr * trnathr + 1 Psite * trnaglu - peptide * mRNAcodonglu + 1 efg * gdp + 1 pi + 1 Asite"
    reversible 0
    module "cognate.elongation"
    domain "translation"
    logic "&#38;"
    type "chemical_reaction"
    level 2
  ]
  node [
    id 857
    label "celong000173"
    primary "1 Psite * mRNAcodonval * trnaval - peptide + 1 glutrna * Asite * mRNAcodonglu * eftu * gdp  -[module:cognate.elongation, domain:translation, logic:&#38;]-> 1 Psite * mRNAcodonval * trnaval + 1 Asite * trnaglu - peptide * mRNAcodonglu + 1 eftu * gdp"
    reversible 0
    module "cognate.elongation"
    domain "translation"
    logic "&#38;"
    type "chemical_reaction"
    level 2
  ]
  node [
    id 858
    label "celong000174"
    primary "1 Psite * mRNAcodonval * trnaval + 1 Asite * trnaglu - peptide * mRNAcodonglu + 1 Esite + 1 efg * gtp -[module:cognate.elongation, domain:translation, logic:&#38;]-> 1 Esite * mRNAcodonval * trnaval + 1 Psite * trnaglu - peptide * mRNAcodonglu + 1 efg * gdp + 1 pi + 1 Asite"
    reversible 0
    module "cognate.elongation"
    domain "translation"
    logic "&#38;"
    type "chemical_reaction"
    level 2
  ]
  node [
    id 859
    label "celong000175"
    primary "1 Psite * mRNAcodontrp * trnatrp - peptide + 1 glutrna * Asite * mRNAcodonglu * eftu * gdp  -[module:cognate.elongation, domain:translation, logic:&#38;]-> 1 Psite * mRNAcodontrp * trnatrp + 1 Asite * trnaglu - peptide * mRNAcodonglu + 1 eftu * gdp"
    reversible 0
    module "cognate.elongation"
    domain "translation"
    logic "&#38;"
    type "chemical_reaction"
    level 2
  ]
  node [
    id 860
    label "celong000176"
    primary "1 Psite * mRNAcodontrp * trnatrp + 1 Asite * trnaglu - peptide * mRNAcodonglu + 1 Esite + 1 efg * gtp -[module:cognate.elongation, domain:translation, logic:&#38;]-> 1 Esite * mRNAcodontrp * trnatrp + 1 Psite * trnaglu - peptide * mRNAcodonglu + 1 efg * gdp + 1 pi + 1 Asite"
    reversible 0
    module "cognate.elongation"
    domain "translation"
    logic "&#38;"
    type "chemical_reaction"
    level 2
  ]
  node [
    id 861
    label "celong000177"
    primary "1 Psite * mRNAcodontyr * trnatyr - peptide + 1 glutrna * Asite * mRNAcodonglu * eftu * gdp  -[module:cognate.elongation, domain:translation, logic:&#38;]-> 1 Psite * mRNAcodontyr * trnatyr + 1 Asite * trnaglu - peptide * mRNAcodonglu + 1 eftu * gdp"
    reversible 0
    module "cognate.elongation"
    domain "translation"
    logic "&#38;"
    type "chemical_reaction"
    level 2
  ]
  node [
    id 862
    label "celong000178"
    primary "1 Psite * mRNAcodontyr * trnatyr + 1 Asite * trnaglu - peptide * mRNAcodonglu + 1 Esite + 1 efg * gtp -[module:cognate.elongation, domain:translation, logic:&#38;]-> 1 Esite * mRNAcodontyr * trnatyr + 1 Psite * trnaglu - peptide * mRNAcodonglu + 1 efg * gdp + 1 pi + 1 Asite"
    reversible 0
    module "cognate.elongation"
    domain "translation"
    logic "&#38;"
    type "chemical_reaction"
    level 2
  ]
  node [
    id 863
    label "celong000179"
    primary "1 Esite * mRNAcodonglu * trnaglu -[module:cognate.elongation, domain:translation, logic:&#38;]-> 1 Esite + 1 mRNAcodonglu + 1 trnaglu"
    reversible 0
    module "cognate.elongation"
    domain "translation"
    logic "&#38;"
    type "chemical_reaction"
    level 2
  ]
  node [
    id 864
    label "celong000180"
    primary "1 eftu * gtp + 1 phetrna -[module:cognate.elongation, domain:translation, logic:&#38;]-> 1 eftu * gtp * phetrna"
    reversible 0
    module "cognate.elongation"
    domain "translation"
    logic "&#38;"
    type "chemical_reaction"
    level 2
  ]
  node [
    id 865
    label "celong000181"
    primary "1 Asite + 1 mRNAcodonphe -[module:cognate.elongation, domain:translation, logic:&#38;]-> 1 Asite * mRNAcodonphe"
    reversible 0
    module "cognate.elongation"
    domain "translation"
    logic "&#38;"
    type "chemical_reaction"
    level 2
  ]
  node [
    id 866
    label "celong000182"
    primary "1 eftu * gtp * phetrna + 1 Asite * mRNAcodonphe -[module:cognate.elongation, domain:translation, logic:&#38;]-> 1 phetrna * Asite * mRNAcodonphe * eftu * gtp"
    reversible 0
    module "cognate.elongation"
    domain "translation"
    logic "&#38;"
    type "chemical_reaction"
    level 2
  ]
  node [
    id 867
    label "celong000183"
    primary "1 phetrna * Asite * mRNAcodonphe * eftu * gtp -[module:cognate.elongation, domain:translation, logic:&#38;]-> 1 phetrna * Asite * mRNAcodonphe * eftu * gdp + 1 pi"
    reversible 0
    module "cognate.elongation"
    domain "translation"
    logic "&#38;"
    type "chemical_reaction"
    level 2
  ]
  node [
    id 868
    label "celong000184"
    primary "1 Psite * mRNAcodonala * trnaala - peptide + 1 phetrna * Asite * mRNAcodonphe * eftu * gdp  -[module:cognate.elongation, domain:translation, logic:&#38;]-> 1 Psite * mRNAcodonala * trnaala + 1 Asite * trnaphe - peptide * mRNAcodonphe + 1 eftu * gdp"
    reversible 0
    module "cognate.elongation"
    domain "translation"
    logic "&#38;"
    type "chemical_reaction"
    level 2
  ]
  node [
    id 869
    label "celong000185"
    primary "1 Psite * mRNAcodonala * trnaala + 1 Asite * trnaphe - peptide * mRNAcodonphe + 1 Esite + 1 efg * gtp -[module:cognate.elongation, domain:translation, logic:&#38;]-> 1 Esite * mRNAcodonala * trnaala + 1 Psite * trnaphe - peptide * mRNAcodonphe + 1 efg * gdp + 1 pi + 1 Asite"
    reversible 0
    module "cognate.elongation"
    domain "translation"
    logic "&#38;"
    type "chemical_reaction"
    level 2
  ]
  node [
    id 870
    label "celong000186"
    primary "1 Psite * mRNAcodoncys * trnacys - peptide + 1 phetrna * Asite * mRNAcodonphe * eftu * gdp  -[module:cognate.elongation, domain:translation, logic:&#38;]-> 1 Psite * mRNAcodoncys * trnacys + 1 Asite * trnaphe - peptide * mRNAcodonphe + 1 eftu * gdp"
    reversible 0
    module "cognate.elongation"
    domain "translation"
    logic "&#38;"
    type "chemical_reaction"
    level 2
  ]
  node [
    id 871
    label "celong000187"
    primary "1 Psite * mRNAcodoncys * trnacys + 1 Asite * trnaphe - peptide * mRNAcodonphe + 1 Esite + 1 efg * gtp -[module:cognate.elongation, domain:translation, logic:&#38;]-> 1 Esite * mRNAcodoncys * trnacys + 1 Psite * trnaphe - peptide * mRNAcodonphe + 1 efg * gdp + 1 pi + 1 Asite"
    reversible 0
    module "cognate.elongation"
    domain "translation"
    logic "&#38;"
    type "chemical_reaction"
    level 2
  ]
  node [
    id 872
    label "celong000188"
    primary "1 Psite * mRNAcodonasp * trnaasp - peptide + 1 phetrna * Asite * mRNAcodonphe * eftu * gdp  -[module:cognate.elongation, domain:translation, logic:&#38;]-> 1 Psite * mRNAcodonasp * trnaasp + 1 Asite * trnaphe - peptide * mRNAcodonphe + 1 eftu * gdp"
    reversible 0
    module "cognate.elongation"
    domain "translation"
    logic "&#38;"
    type "chemical_reaction"
    level 2
  ]
  node [
    id 873
    label "celong000189"
    primary "1 Psite * mRNAcodonasp * trnaasp + 1 Asite * trnaphe - peptide * mRNAcodonphe + 1 Esite + 1 efg * gtp -[module:cognate.elongation, domain:translation, logic:&#38;]-> 1 Esite * mRNAcodonasp * trnaasp + 1 Psite * trnaphe - peptide * mRNAcodonphe + 1 efg * gdp + 1 pi + 1 Asite"
    reversible 0
    module "cognate.elongation"
    domain "translation"
    logic "&#38;"
    type "chemical_reaction"
    level 2
  ]
  node [
    id 874
    label "celong000190"
    primary "1 Psite * mRNAcodonglu * trnaglu - peptide + 1 phetrna * Asite * mRNAcodonphe * eftu * gdp  -[module:cognate.elongation, domain:translation, logic:&#38;]-> 1 Psite * mRNAcodonglu * trnaglu + 1 Asite * trnaphe - peptide * mRNAcodonphe + 1 eftu * gdp"
    reversible 0
    module "cognate.elongation"
    domain "translation"
    logic "&#38;"
    type "chemical_reaction"
    level 2
  ]
  node [
    id 875
    label "celong000191"
    primary "1 Psite * mRNAcodonglu * trnaglu + 1 Asite * trnaphe - peptide * mRNAcodonphe + 1 Esite + 1 efg * gtp -[module:cognate.elongation, domain:translation, logic:&#38;]-> 1 Esite * mRNAcodonglu * trnaglu + 1 Psite * trnaphe - peptide * mRNAcodonphe + 1 efg * gdp + 1 pi + 1 Asite"
    reversible 0
    module "cognate.elongation"
    domain "translation"
    logic "&#38;"
    type "chemical_reaction"
    level 2
  ]
  node [
    id 876
    label "celong000192"
    primary "1 Psite * mRNAcodonphe * trnaphe - peptide + 1 phetrna * Asite * mRNAcodonphe * eftu * gdp  -[module:cognate.elongation, domain:translation, logic:&#38;]-> 1 Psite * mRNAcodonphe * trnaphe + 1 Asite * trnaphe - peptide * mRNAcodonphe + 1 eftu * gdp"
    reversible 0
    module "cognate.elongation"
    domain "translation"
    logic "&#38;"
    type "chemical_reaction"
    level 2
  ]
  node [
    id 877
    label "celong000193"
    primary "1 Psite * mRNAcodonphe * trnaphe + 1 Asite * trnaphe - peptide * mRNAcodonphe + 1 Esite + 1 efg * gtp -[module:cognate.elongation, domain:translation, logic:&#38;]-> 1 Esite * mRNAcodonphe * trnaphe + 1 Psite * trnaphe - peptide * mRNAcodonphe + 1 efg * gdp + 1 pi + 1 Asite"
    reversible 0
    module "cognate.elongation"
    domain "translation"
    logic "&#38;"
    type "chemical_reaction"
    level 2
  ]
  node [
    id 878
    label "celong000194"
    primary "1 Psite * mRNAcodongly * trnagly - peptide + 1 phetrna * Asite * mRNAcodonphe * eftu * gdp  -[module:cognate.elongation, domain:translation, logic:&#38;]-> 1 Psite * mRNAcodongly * trnagly + 1 Asite * trnaphe - peptide * mRNAcodonphe + 1 eftu * gdp"
    reversible 0
    module "cognate.elongation"
    domain "translation"
    logic "&#38;"
    type "chemical_reaction"
    level 2
  ]
  node [
    id 879
    label "celong000195"
    primary "1 Psite * mRNAcodongly * trnagly + 1 Asite * trnaphe - peptide * mRNAcodonphe + 1 Esite + 1 efg * gtp -[module:cognate.elongation, domain:translation, logic:&#38;]-> 1 Esite * mRNAcodongly * trnagly + 1 Psite * trnaphe - peptide * mRNAcodonphe + 1 efg * gdp + 1 pi + 1 Asite"
    reversible 0
    module "cognate.elongation"
    domain "translation"
    logic "&#38;"
    type "chemical_reaction"
    level 2
  ]
  node [
    id 880
    label "celong000196"
    primary "1 Psite * mRNAcodonhis * trnahis - peptide + 1 phetrna * Asite * mRNAcodonphe * eftu * gdp  -[module:cognate.elongation, domain:translation, logic:&#38;]-> 1 Psite * mRNAcodonhis * trnahis + 1 Asite * trnaphe - peptide * mRNAcodonphe + 1 eftu * gdp"
    reversible 0
    module "cognate.elongation"
    domain "translation"
    logic "&#38;"
    type "chemical_reaction"
    level 2
  ]
  node [
    id 881
    label "celong000197"
    primary "1 Psite * mRNAcodonhis * trnahis + 1 Asite * trnaphe - peptide * mRNAcodonphe + 1 Esite + 1 efg * gtp -[module:cognate.elongation, domain:translation, logic:&#38;]-> 1 Esite * mRNAcodonhis * trnahis + 1 Psite * trnaphe - peptide * mRNAcodonphe + 1 efg * gdp + 1 pi + 1 Asite"
    reversible 0
    module "cognate.elongation"
    domain "translation"
    logic "&#38;"
    type "chemical_reaction"
    level 2
  ]
  node [
    id 882
    label "celong000198"
    primary "1 Psite * mRNAcodonile * trnaile - peptide + 1 phetrna * Asite * mRNAcodonphe * eftu * gdp  -[module:cognate.elongation, domain:translation, logic:&#38;]-> 1 Psite * mRNAcodonile * trnaile + 1 Asite * trnaphe - peptide * mRNAcodonphe + 1 eftu * gdp"
    reversible 0
    module "cognate.elongation"
    domain "translation"
    logic "&#38;"
    type "chemical_reaction"
    level 2
  ]
  node [
    id 883
    label "celong000199"
    primary "1 Psite * mRNAcodonile * trnaile + 1 Asite * trnaphe - peptide * mRNAcodonphe + 1 Esite + 1 efg * gtp -[module:cognate.elongation, domain:translation, logic:&#38;]-> 1 Esite * mRNAcodonile * trnaile + 1 Psite * trnaphe - peptide * mRNAcodonphe + 1 efg * gdp + 1 pi + 1 Asite"
    reversible 0
    module "cognate.elongation"
    domain "translation"
    logic "&#38;"
    type "chemical_reaction"
    level 2
  ]
  node [
    id 884
    label "celong000200"
    primary "1 Psite * mRNAcodonlys * trnalys - peptide + 1 phetrna * Asite * mRNAcodonphe * eftu * gdp  -[module:cognate.elongation, domain:translation, logic:&#38;]-> 1 Psite * mRNAcodonlys * trnalys + 1 Asite * trnaphe - peptide * mRNAcodonphe + 1 eftu * gdp"
    reversible 0
    module "cognate.elongation"
    domain "translation"
    logic "&#38;"
    type "chemical_reaction"
    level 2
  ]
  node [
    id 885
    label "celong000201"
    primary "1 Psite * mRNAcodonlys * trnalys + 1 Asite * trnaphe - peptide * mRNAcodonphe + 1 Esite + 1 efg * gtp -[module:cognate.elongation, domain:translation, logic:&#38;]-> 1 Esite * mRNAcodonlys * trnalys + 1 Psite * trnaphe - peptide * mRNAcodonphe + 1 efg * gdp + 1 pi + 1 Asite"
    reversible 0
    module "cognate.elongation"
    domain "translation"
    logic "&#38;"
    type "chemical_reaction"
    level 2
  ]
  node [
    id 886
    label "celong000202"
    primary "1 Psite * mRNAcodonmet * trnamet - peptide + 1 phetrna * Asite * mRNAcodonphe * eftu * gdp  -[module:cognate.elongation, domain:translation, logic:&#38;]-> 1 Psite * mRNAcodonmet * trnamet + 1 Asite * trnaphe - peptide * mRNAcodonphe + 1 eftu * gdp"
    reversible 0
    module "cognate.elongation"
    domain "translation"
    logic "&#38;"
    type "chemical_reaction"
    level 2
  ]
  node [
    id 887
    label "celong000203"
    primary "1 Psite * mRNAcodonmet * trnamet + 1 Asite * trnaphe - peptide * mRNAcodonphe + 1 Esite + 1 efg * gtp -[module:cognate.elongation, domain:translation, logic:&#38;]-> 1 Esite * mRNAcodonmet * trnamet + 1 Psite * trnaphe - peptide * mRNAcodonphe + 1 efg * gdp + 1 pi + 1 Asite"
    reversible 0
    module "cognate.elongation"
    domain "translation"
    logic "&#38;"
    type "chemical_reaction"
    level 2
  ]
  node [
    id 888
    label "celong000204"
    primary "1 Psite * mRNAcodonleu * trnaleu - peptide + 1 phetrna * Asite * mRNAcodonphe * eftu * gdp  -[module:cognate.elongation, domain:translation, logic:&#38;]-> 1 Psite * mRNAcodonleu * trnaleu + 1 Asite * trnaphe - peptide * mRNAcodonphe + 1 eftu * gdp"
    reversible 0
    module "cognate.elongation"
    domain "translation"
    logic "&#38;"
    type "chemical_reaction"
    level 2
  ]
  node [
    id 889
    label "celong000205"
    primary "1 Psite * mRNAcodonleu * trnaleu + 1 Asite * trnaphe - peptide * mRNAcodonphe + 1 Esite + 1 efg * gtp -[module:cognate.elongation, domain:translation, logic:&#38;]-> 1 Esite * mRNAcodonleu * trnaleu + 1 Psite * trnaphe - peptide * mRNAcodonphe + 1 efg * gdp + 1 pi + 1 Asite"
    reversible 0
    module "cognate.elongation"
    domain "translation"
    logic "&#38;"
    type "chemical_reaction"
    level 2
  ]
  node [
    id 890
    label "celong000206"
    primary "1 Psite * mRNAcodonasn * trnaasn - peptide + 1 phetrna * Asite * mRNAcodonphe * eftu * gdp  -[module:cognate.elongation, domain:translation, logic:&#38;]-> 1 Psite * mRNAcodonasn * trnaasn + 1 Asite * trnaphe - peptide * mRNAcodonphe + 1 eftu * gdp"
    reversible 0
    module "cognate.elongation"
    domain "translation"
    logic "&#38;"
    type "chemical_reaction"
    level 2
  ]
  node [
    id 891
    label "celong000207"
    primary "1 Psite * mRNAcodonasn * trnaasn + 1 Asite * trnaphe - peptide * mRNAcodonphe + 1 Esite + 1 efg * gtp -[module:cognate.elongation, domain:translation, logic:&#38;]-> 1 Esite * mRNAcodonasn * trnaasn + 1 Psite * trnaphe - peptide * mRNAcodonphe + 1 efg * gdp + 1 pi + 1 Asite"
    reversible 0
    module "cognate.elongation"
    domain "translation"
    logic "&#38;"
    type "chemical_reaction"
    level 2
  ]
  node [
    id 892
    label "celong000208"
    primary "1 Psite * mRNAcodonpro * trnapro - peptide + 1 phetrna * Asite * mRNAcodonphe * eftu * gdp  -[module:cognate.elongation, domain:translation, logic:&#38;]-> 1 Psite * mRNAcodonpro * trnapro + 1 Asite * trnaphe - peptide * mRNAcodonphe + 1 eftu * gdp"
    reversible 0
    module "cognate.elongation"
    domain "translation"
    logic "&#38;"
    type "chemical_reaction"
    level 2
  ]
  node [
    id 893
    label "celong000209"
    primary "1 Psite * mRNAcodonpro * trnapro + 1 Asite * trnaphe - peptide * mRNAcodonphe + 1 Esite + 1 efg * gtp -[module:cognate.elongation, domain:translation, logic:&#38;]-> 1 Esite * mRNAcodonpro * trnapro + 1 Psite * trnaphe - peptide * mRNAcodonphe + 1 efg * gdp + 1 pi + 1 Asite"
    reversible 0
    module "cognate.elongation"
    domain "translation"
    logic "&#38;"
    type "chemical_reaction"
    level 2
  ]
  node [
    id 894
    label "celong000210"
    primary "1 Psite * mRNAcodongln * trnagln - peptide + 1 phetrna * Asite * mRNAcodonphe * eftu * gdp  -[module:cognate.elongation, domain:translation, logic:&#38;]-> 1 Psite * mRNAcodongln * trnagln + 1 Asite * trnaphe - peptide * mRNAcodonphe + 1 eftu * gdp"
    reversible 0
    module "cognate.elongation"
    domain "translation"
    logic "&#38;"
    type "chemical_reaction"
    level 2
  ]
  node [
    id 895
    label "celong000211"
    primary "1 Psite * mRNAcodongln * trnagln + 1 Asite * trnaphe - peptide * mRNAcodonphe + 1 Esite + 1 efg * gtp -[module:cognate.elongation, domain:translation, logic:&#38;]-> 1 Esite * mRNAcodongln * trnagln + 1 Psite * trnaphe - peptide * mRNAcodonphe + 1 efg * gdp + 1 pi + 1 Asite"
    reversible 0
    module "cognate.elongation"
    domain "translation"
    logic "&#38;"
    type "chemical_reaction"
    level 2
  ]
  node [
    id 896
    label "celong000212"
    primary "1 Psite * mRNAcodonarg * trnaarg - peptide + 1 phetrna * Asite * mRNAcodonphe * eftu * gdp  -[module:cognate.elongation, domain:translation, logic:&#38;]-> 1 Psite * mRNAcodonarg * trnaarg + 1 Asite * trnaphe - peptide * mRNAcodonphe + 1 eftu * gdp"
    reversible 0
    module "cognate.elongation"
    domain "translation"
    logic "&#38;"
    type "chemical_reaction"
    level 2
  ]
  node [
    id 897
    label "celong000213"
    primary "1 Psite * mRNAcodonarg * trnaarg + 1 Asite * trnaphe - peptide * mRNAcodonphe + 1 Esite + 1 efg * gtp -[module:cognate.elongation, domain:translation, logic:&#38;]-> 1 Esite * mRNAcodonarg * trnaarg + 1 Psite * trnaphe - peptide * mRNAcodonphe + 1 efg * gdp + 1 pi + 1 Asite"
    reversible 0
    module "cognate.elongation"
    domain "translation"
    logic "&#38;"
    type "chemical_reaction"
    level 2
  ]
  node [
    id 898
    label "celong000214"
    primary "1 Psite * mRNAcodonser * trnaser - peptide + 1 phetrna * Asite * mRNAcodonphe * eftu * gdp  -[module:cognate.elongation, domain:translation, logic:&#38;]-> 1 Psite * mRNAcodonser * trnaser + 1 Asite * trnaphe - peptide * mRNAcodonphe + 1 eftu * gdp"
    reversible 0
    module "cognate.elongation"
    domain "translation"
    logic "&#38;"
    type "chemical_reaction"
    level 2
  ]
  node [
    id 899
    label "celong000215"
    primary "1 Psite * mRNAcodonser * trnaser + 1 Asite * trnaphe - peptide * mRNAcodonphe + 1 Esite + 1 efg * gtp -[module:cognate.elongation, domain:translation, logic:&#38;]-> 1 Esite * mRNAcodonser * trnaser + 1 Psite * trnaphe - peptide * mRNAcodonphe + 1 efg * gdp + 1 pi + 1 Asite"
    reversible 0
    module "cognate.elongation"
    domain "translation"
    logic "&#38;"
    type "chemical_reaction"
    level 2
  ]
  node [
    id 900
    label "celong000216"
    primary "1 Psite * mRNAcodonthr * trnathr - peptide + 1 phetrna * Asite * mRNAcodonphe * eftu * gdp  -[module:cognate.elongation, domain:translation, logic:&#38;]-> 1 Psite * mRNAcodonthr * trnathr + 1 Asite * trnaphe - peptide * mRNAcodonphe + 1 eftu * gdp"
    reversible 0
    module "cognate.elongation"
    domain "translation"
    logic "&#38;"
    type "chemical_reaction"
    level 2
  ]
  node [
    id 901
    label "celong000217"
    primary "1 Psite * mRNAcodonthr * trnathr + 1 Asite * trnaphe - peptide * mRNAcodonphe + 1 Esite + 1 efg * gtp -[module:cognate.elongation, domain:translation, logic:&#38;]-> 1 Esite * mRNAcodonthr * trnathr + 1 Psite * trnaphe - peptide * mRNAcodonphe + 1 efg * gdp + 1 pi + 1 Asite"
    reversible 0
    module "cognate.elongation"
    domain "translation"
    logic "&#38;"
    type "chemical_reaction"
    level 2
  ]
  node [
    id 902
    label "celong000218"
    primary "1 Psite * mRNAcodonval * trnaval - peptide + 1 phetrna * Asite * mRNAcodonphe * eftu * gdp  -[module:cognate.elongation, domain:translation, logic:&#38;]-> 1 Psite * mRNAcodonval * trnaval + 1 Asite * trnaphe - peptide * mRNAcodonphe + 1 eftu * gdp"
    reversible 0
    module "cognate.elongation"
    domain "translation"
    logic "&#38;"
    type "chemical_reaction"
    level 2
  ]
  node [
    id 903
    label "celong000219"
    primary "1 Psite * mRNAcodonval * trnaval + 1 Asite * trnaphe - peptide * mRNAcodonphe + 1 Esite + 1 efg * gtp -[module:cognate.elongation, domain:translation, logic:&#38;]-> 1 Esite * mRNAcodonval * trnaval + 1 Psite * trnaphe - peptide * mRNAcodonphe + 1 efg * gdp + 1 pi + 1 Asite"
    reversible 0
    module "cognate.elongation"
    domain "translation"
    logic "&#38;"
    type "chemical_reaction"
    level 2
  ]
  node [
    id 904
    label "celong000220"
    primary "1 Psite * mRNAcodontrp * trnatrp - peptide + 1 phetrna * Asite * mRNAcodonphe * eftu * gdp  -[module:cognate.elongation, domain:translation, logic:&#38;]-> 1 Psite * mRNAcodontrp * trnatrp + 1 Asite * trnaphe - peptide * mRNAcodonphe + 1 eftu * gdp"
    reversible 0
    module "cognate.elongation"
    domain "translation"
    logic "&#38;"
    type "chemical_reaction"
    level 2
  ]
  node [
    id 905
    label "celong000221"
    primary "1 Psite * mRNAcodontrp * trnatrp + 1 Asite * trnaphe - peptide * mRNAcodonphe + 1 Esite + 1 efg * gtp -[module:cognate.elongation, domain:translation, logic:&#38;]-> 1 Esite * mRNAcodontrp * trnatrp + 1 Psite * trnaphe - peptide * mRNAcodonphe + 1 efg * gdp + 1 pi + 1 Asite"
    reversible 0
    module "cognate.elongation"
    domain "translation"
    logic "&#38;"
    type "chemical_reaction"
    level 2
  ]
  node [
    id 906
    label "celong000222"
    primary "1 Psite * mRNAcodontyr * trnatyr - peptide + 1 phetrna * Asite * mRNAcodonphe * eftu * gdp  -[module:cognate.elongation, domain:translation, logic:&#38;]-> 1 Psite * mRNAcodontyr * trnatyr + 1 Asite * trnaphe - peptide * mRNAcodonphe + 1 eftu * gdp"
    reversible 0
    module "cognate.elongation"
    domain "translation"
    logic "&#38;"
    type "chemical_reaction"
    level 2
  ]
  node [
    id 907
    label "celong000223"
    primary "1 Psite * mRNAcodontyr * trnatyr + 1 Asite * trnaphe - peptide * mRNAcodonphe + 1 Esite + 1 efg * gtp -[module:cognate.elongation, domain:translation, logic:&#38;]-> 1 Esite * mRNAcodontyr * trnatyr + 1 Psite * trnaphe - peptide * mRNAcodonphe + 1 efg * gdp + 1 pi + 1 Asite"
    reversible 0
    module "cognate.elongation"
    domain "translation"
    logic "&#38;"
    type "chemical_reaction"
    level 2
  ]
  node [
    id 908
    label "celong000224"
    primary "1 Esite * mRNAcodonphe * trnaphe -[module:cognate.elongation, domain:translation, logic:&#38;]-> 1 Esite + 1 mRNAcodonphe + 1 trnaphe"
    reversible 0
    module "cognate.elongation"
    domain "translation"
    logic "&#38;"
    type "chemical_reaction"
    level 2
  ]
  node [
    id 909
    label "celong000225"
    primary "1 eftu * gtp + 1 glytrna -[module:cognate.elongation, domain:translation, logic:&#38;]-> 1 eftu * gtp * glytrna"
    reversible 0
    module "cognate.elongation"
    domain "translation"
    logic "&#38;"
    type "chemical_reaction"
    level 2
  ]
  node [
    id 910
    label "celong000226"
    primary "1 Asite + 1 mRNAcodongly -[module:cognate.elongation, domain:translation, logic:&#38;]-> 1 Asite * mRNAcodongly"
    reversible 0
    module "cognate.elongation"
    domain "translation"
    logic "&#38;"
    type "chemical_reaction"
    level 2
  ]
  node [
    id 911
    label "celong000227"
    primary "1 eftu * gtp * glytrna + 1 Asite * mRNAcodongly -[module:cognate.elongation, domain:translation, logic:&#38;]-> 1 glytrna * Asite * mRNAcodongly * eftu * gtp"
    reversible 0
    module "cognate.elongation"
    domain "translation"
    logic "&#38;"
    type "chemical_reaction"
    level 2
  ]
  node [
    id 912
    label "celong000228"
    primary "1 glytrna * Asite * mRNAcodongly * eftu * gtp -[module:cognate.elongation, domain:translation, logic:&#38;]-> 1 glytrna * Asite * mRNAcodongly * eftu * gdp + 1 pi"
    reversible 0
    module "cognate.elongation"
    domain "translation"
    logic "&#38;"
    type "chemical_reaction"
    level 2
  ]
  node [
    id 913
    label "celong000229"
    primary "1 Psite * mRNAcodonala * trnaala - peptide + 1 glytrna * Asite * mRNAcodongly * eftu * gdp  -[module:cognate.elongation, domain:translation, logic:&#38;]-> 1 Psite * mRNAcodonala * trnaala + 1 Asite * trnagly - peptide * mRNAcodongly + 1 eftu * gdp"
    reversible 0
    module "cognate.elongation"
    domain "translation"
    logic "&#38;"
    type "chemical_reaction"
    level 2
  ]
  node [
    id 914
    label "celong000230"
    primary "1 Psite * mRNAcodonala * trnaala + 1 Asite * trnagly - peptide * mRNAcodongly + 1 Esite + 1 efg * gtp -[module:cognate.elongation, domain:translation, logic:&#38;]-> 1 Esite * mRNAcodonala * trnaala + 1 Psite * trnagly - peptide * mRNAcodongly + 1 efg * gdp + 1 pi + 1 Asite"
    reversible 0
    module "cognate.elongation"
    domain "translation"
    logic "&#38;"
    type "chemical_reaction"
    level 2
  ]
  node [
    id 915
    label "celong000231"
    primary "1 Psite * mRNAcodoncys * trnacys - peptide + 1 glytrna * Asite * mRNAcodongly * eftu * gdp  -[module:cognate.elongation, domain:translation, logic:&#38;]-> 1 Psite * mRNAcodoncys * trnacys + 1 Asite * trnagly - peptide * mRNAcodongly + 1 eftu * gdp"
    reversible 0
    module "cognate.elongation"
    domain "translation"
    logic "&#38;"
    type "chemical_reaction"
    level 2
  ]
  node [
    id 916
    label "celong000232"
    primary "1 Psite * mRNAcodoncys * trnacys + 1 Asite * trnagly - peptide * mRNAcodongly + 1 Esite + 1 efg * gtp -[module:cognate.elongation, domain:translation, logic:&#38;]-> 1 Esite * mRNAcodoncys * trnacys + 1 Psite * trnagly - peptide * mRNAcodongly + 1 efg * gdp + 1 pi + 1 Asite"
    reversible 0
    module "cognate.elongation"
    domain "translation"
    logic "&#38;"
    type "chemical_reaction"
    level 2
  ]
  node [
    id 917
    label "celong000233"
    primary "1 Psite * mRNAcodonasp * trnaasp - peptide + 1 glytrna * Asite * mRNAcodongly * eftu * gdp  -[module:cognate.elongation, domain:translation, logic:&#38;]-> 1 Psite * mRNAcodonasp * trnaasp + 1 Asite * trnagly - peptide * mRNAcodongly + 1 eftu * gdp"
    reversible 0
    module "cognate.elongation"
    domain "translation"
    logic "&#38;"
    type "chemical_reaction"
    level 2
  ]
  node [
    id 918
    label "celong000234"
    primary "1 Psite * mRNAcodonasp * trnaasp + 1 Asite * trnagly - peptide * mRNAcodongly + 1 Esite + 1 efg * gtp -[module:cognate.elongation, domain:translation, logic:&#38;]-> 1 Esite * mRNAcodonasp * trnaasp + 1 Psite * trnagly - peptide * mRNAcodongly + 1 efg * gdp + 1 pi + 1 Asite"
    reversible 0
    module "cognate.elongation"
    domain "translation"
    logic "&#38;"
    type "chemical_reaction"
    level 2
  ]
  node [
    id 919
    label "celong000235"
    primary "1 Psite * mRNAcodonglu * trnaglu - peptide + 1 glytrna * Asite * mRNAcodongly * eftu * gdp  -[module:cognate.elongation, domain:translation, logic:&#38;]-> 1 Psite * mRNAcodonglu * trnaglu + 1 Asite * trnagly - peptide * mRNAcodongly + 1 eftu * gdp"
    reversible 0
    module "cognate.elongation"
    domain "translation"
    logic "&#38;"
    type "chemical_reaction"
    level 2
  ]
  node [
    id 920
    label "celong000236"
    primary "1 Psite * mRNAcodonglu * trnaglu + 1 Asite * trnagly - peptide * mRNAcodongly + 1 Esite + 1 efg * gtp -[module:cognate.elongation, domain:translation, logic:&#38;]-> 1 Esite * mRNAcodonglu * trnaglu + 1 Psite * trnagly - peptide * mRNAcodongly + 1 efg * gdp + 1 pi + 1 Asite"
    reversible 0
    module "cognate.elongation"
    domain "translation"
    logic "&#38;"
    type "chemical_reaction"
    level 2
  ]
  node [
    id 921
    label "celong000237"
    primary "1 Psite * mRNAcodonphe * trnaphe - peptide + 1 glytrna * Asite * mRNAcodongly * eftu * gdp  -[module:cognate.elongation, domain:translation, logic:&#38;]-> 1 Psite * mRNAcodonphe * trnaphe + 1 Asite * trnagly - peptide * mRNAcodongly + 1 eftu * gdp"
    reversible 0
    module "cognate.elongation"
    domain "translation"
    logic "&#38;"
    type "chemical_reaction"
    level 2
  ]
  node [
    id 922
    label "celong000238"
    primary "1 Psite * mRNAcodonphe * trnaphe + 1 Asite * trnagly - peptide * mRNAcodongly + 1 Esite + 1 efg * gtp -[module:cognate.elongation, domain:translation, logic:&#38;]-> 1 Esite * mRNAcodonphe * trnaphe + 1 Psite * trnagly - peptide * mRNAcodongly + 1 efg * gdp + 1 pi + 1 Asite"
    reversible 0
    module "cognate.elongation"
    domain "translation"
    logic "&#38;"
    type "chemical_reaction"
    level 2
  ]
  node [
    id 923
    label "celong000239"
    primary "1 Psite * mRNAcodongly * trnagly - peptide + 1 glytrna * Asite * mRNAcodongly * eftu * gdp  -[module:cognate.elongation, domain:translation, logic:&#38;]-> 1 Psite * mRNAcodongly * trnagly + 1 Asite * trnagly - peptide * mRNAcodongly + 1 eftu * gdp"
    reversible 0
    module "cognate.elongation"
    domain "translation"
    logic "&#38;"
    type "chemical_reaction"
    level 2
  ]
  node [
    id 924
    label "celong000240"
    primary "1 Psite * mRNAcodongly * trnagly + 1 Asite * trnagly - peptide * mRNAcodongly + 1 Esite + 1 efg * gtp -[module:cognate.elongation, domain:translation, logic:&#38;]-> 1 Esite * mRNAcodongly * trnagly + 1 Psite * trnagly - peptide * mRNAcodongly + 1 efg * gdp + 1 pi + 1 Asite"
    reversible 0
    module "cognate.elongation"
    domain "translation"
    logic "&#38;"
    type "chemical_reaction"
    level 2
  ]
  node [
    id 925
    label "celong000241"
    primary "1 Psite * mRNAcodonhis * trnahis - peptide + 1 glytrna * Asite * mRNAcodongly * eftu * gdp  -[module:cognate.elongation, domain:translation, logic:&#38;]-> 1 Psite * mRNAcodonhis * trnahis + 1 Asite * trnagly - peptide * mRNAcodongly + 1 eftu * gdp"
    reversible 0
    module "cognate.elongation"
    domain "translation"
    logic "&#38;"
    type "chemical_reaction"
    level 2
  ]
  node [
    id 926
    label "celong000242"
    primary "1 Psite * mRNAcodonhis * trnahis + 1 Asite * trnagly - peptide * mRNAcodongly + 1 Esite + 1 efg * gtp -[module:cognate.elongation, domain:translation, logic:&#38;]-> 1 Esite * mRNAcodonhis * trnahis + 1 Psite * trnagly - peptide * mRNAcodongly + 1 efg * gdp + 1 pi + 1 Asite"
    reversible 0
    module "cognate.elongation"
    domain "translation"
    logic "&#38;"
    type "chemical_reaction"
    level 2
  ]
  node [
    id 927
    label "celong000243"
    primary "1 Psite * mRNAcodonile * trnaile - peptide + 1 glytrna * Asite * mRNAcodongly * eftu * gdp  -[module:cognate.elongation, domain:translation, logic:&#38;]-> 1 Psite * mRNAcodonile * trnaile + 1 Asite * trnagly - peptide * mRNAcodongly + 1 eftu * gdp"
    reversible 0
    module "cognate.elongation"
    domain "translation"
    logic "&#38;"
    type "chemical_reaction"
    level 2
  ]
  node [
    id 928
    label "celong000244"
    primary "1 Psite * mRNAcodonile * trnaile + 1 Asite * trnagly - peptide * mRNAcodongly + 1 Esite + 1 efg * gtp -[module:cognate.elongation, domain:translation, logic:&#38;]-> 1 Esite * mRNAcodonile * trnaile + 1 Psite * trnagly - peptide * mRNAcodongly + 1 efg * gdp + 1 pi + 1 Asite"
    reversible 0
    module "cognate.elongation"
    domain "translation"
    logic "&#38;"
    type "chemical_reaction"
    level 2
  ]
  node [
    id 929
    label "celong000245"
    primary "1 Psite * mRNAcodonlys * trnalys - peptide + 1 glytrna * Asite * mRNAcodongly * eftu * gdp  -[module:cognate.elongation, domain:translation, logic:&#38;]-> 1 Psite * mRNAcodonlys * trnalys + 1 Asite * trnagly - peptide * mRNAcodongly + 1 eftu * gdp"
    reversible 0
    module "cognate.elongation"
    domain "translation"
    logic "&#38;"
    type "chemical_reaction"
    level 2
  ]
  node [
    id 930
    label "celong000246"
    primary "1 Psite * mRNAcodonlys * trnalys + 1 Asite * trnagly - peptide * mRNAcodongly + 1 Esite + 1 efg * gtp -[module:cognate.elongation, domain:translation, logic:&#38;]-> 1 Esite * mRNAcodonlys * trnalys + 1 Psite * trnagly - peptide * mRNAcodongly + 1 efg * gdp + 1 pi + 1 Asite"
    reversible 0
    module "cognate.elongation"
    domain "translation"
    logic "&#38;"
    type "chemical_reaction"
    level 2
  ]
  node [
    id 931
    label "celong000247"
    primary "1 Psite * mRNAcodonmet * trnamet - peptide + 1 glytrna * Asite * mRNAcodongly * eftu * gdp  -[module:cognate.elongation, domain:translation, logic:&#38;]-> 1 Psite * mRNAcodonmet * trnamet + 1 Asite * trnagly - peptide * mRNAcodongly + 1 eftu * gdp"
    reversible 0
    module "cognate.elongation"
    domain "translation"
    logic "&#38;"
    type "chemical_reaction"
    level 2
  ]
  node [
    id 932
    label "celong000248"
    primary "1 Psite * mRNAcodonmet * trnamet + 1 Asite * trnagly - peptide * mRNAcodongly + 1 Esite + 1 efg * gtp -[module:cognate.elongation, domain:translation, logic:&#38;]-> 1 Esite * mRNAcodonmet * trnamet + 1 Psite * trnagly - peptide * mRNAcodongly + 1 efg * gdp + 1 pi + 1 Asite"
    reversible 0
    module "cognate.elongation"
    domain "translation"
    logic "&#38;"
    type "chemical_reaction"
    level 2
  ]
  node [
    id 933
    label "celong000249"
    primary "1 Psite * mRNAcodonleu * trnaleu - peptide + 1 glytrna * Asite * mRNAcodongly * eftu * gdp  -[module:cognate.elongation, domain:translation, logic:&#38;]-> 1 Psite * mRNAcodonleu * trnaleu + 1 Asite * trnagly - peptide * mRNAcodongly + 1 eftu * gdp"
    reversible 0
    module "cognate.elongation"
    domain "translation"
    logic "&#38;"
    type "chemical_reaction"
    level 2
  ]
  node [
    id 934
    label "celong000250"
    primary "1 Psite * mRNAcodonleu * trnaleu + 1 Asite * trnagly - peptide * mRNAcodongly + 1 Esite + 1 efg * gtp -[module:cognate.elongation, domain:translation, logic:&#38;]-> 1 Esite * mRNAcodonleu * trnaleu + 1 Psite * trnagly - peptide * mRNAcodongly + 1 efg * gdp + 1 pi + 1 Asite"
    reversible 0
    module "cognate.elongation"
    domain "translation"
    logic "&#38;"
    type "chemical_reaction"
    level 2
  ]
  node [
    id 935
    label "celong000251"
    primary "1 Psite * mRNAcodonasn * trnaasn - peptide + 1 glytrna * Asite * mRNAcodongly * eftu * gdp  -[module:cognate.elongation, domain:translation, logic:&#38;]-> 1 Psite * mRNAcodonasn * trnaasn + 1 Asite * trnagly - peptide * mRNAcodongly + 1 eftu * gdp"
    reversible 0
    module "cognate.elongation"
    domain "translation"
    logic "&#38;"
    type "chemical_reaction"
    level 2
  ]
  node [
    id 936
    label "celong000252"
    primary "1 Psite * mRNAcodonasn * trnaasn + 1 Asite * trnagly - peptide * mRNAcodongly + 1 Esite + 1 efg * gtp -[module:cognate.elongation, domain:translation, logic:&#38;]-> 1 Esite * mRNAcodonasn * trnaasn + 1 Psite * trnagly - peptide * mRNAcodongly + 1 efg * gdp + 1 pi + 1 Asite"
    reversible 0
    module "cognate.elongation"
    domain "translation"
    logic "&#38;"
    type "chemical_reaction"
    level 2
  ]
  node [
    id 937
    label "celong000253"
    primary "1 Psite * mRNAcodonpro * trnapro - peptide + 1 glytrna * Asite * mRNAcodongly * eftu * gdp  -[module:cognate.elongation, domain:translation, logic:&#38;]-> 1 Psite * mRNAcodonpro * trnapro + 1 Asite * trnagly - peptide * mRNAcodongly + 1 eftu * gdp"
    reversible 0
    module "cognate.elongation"
    domain "translation"
    logic "&#38;"
    type "chemical_reaction"
    level 2
  ]
  node [
    id 938
    label "celong000254"
    primary "1 Psite * mRNAcodonpro * trnapro + 1 Asite * trnagly - peptide * mRNAcodongly + 1 Esite + 1 efg * gtp -[module:cognate.elongation, domain:translation, logic:&#38;]-> 1 Esite * mRNAcodonpro * trnapro + 1 Psite * trnagly - peptide * mRNAcodongly + 1 efg * gdp + 1 pi + 1 Asite"
    reversible 0
    module "cognate.elongation"
    domain "translation"
    logic "&#38;"
    type "chemical_reaction"
    level 2
  ]
  node [
    id 939
    label "celong000255"
    primary "1 Psite * mRNAcodongln * trnagln - peptide + 1 glytrna * Asite * mRNAcodongly * eftu * gdp  -[module:cognate.elongation, domain:translation, logic:&#38;]-> 1 Psite * mRNAcodongln * trnagln + 1 Asite * trnagly - peptide * mRNAcodongly + 1 eftu * gdp"
    reversible 0
    module "cognate.elongation"
    domain "translation"
    logic "&#38;"
    type "chemical_reaction"
    level 2
  ]
  node [
    id 940
    label "celong000256"
    primary "1 Psite * mRNAcodongln * trnagln + 1 Asite * trnagly - peptide * mRNAcodongly + 1 Esite + 1 efg * gtp -[module:cognate.elongation, domain:translation, logic:&#38;]-> 1 Esite * mRNAcodongln * trnagln + 1 Psite * trnagly - peptide * mRNAcodongly + 1 efg * gdp + 1 pi + 1 Asite"
    reversible 0
    module "cognate.elongation"
    domain "translation"
    logic "&#38;"
    type "chemical_reaction"
    level 2
  ]
  node [
    id 941
    label "celong000257"
    primary "1 Psite * mRNAcodonarg * trnaarg - peptide + 1 glytrna * Asite * mRNAcodongly * eftu * gdp  -[module:cognate.elongation, domain:translation, logic:&#38;]-> 1 Psite * mRNAcodonarg * trnaarg + 1 Asite * trnagly - peptide * mRNAcodongly + 1 eftu * gdp"
    reversible 0
    module "cognate.elongation"
    domain "translation"
    logic "&#38;"
    type "chemical_reaction"
    level 2
  ]
  node [
    id 942
    label "celong000258"
    primary "1 Psite * mRNAcodonarg * trnaarg + 1 Asite * trnagly - peptide * mRNAcodongly + 1 Esite + 1 efg * gtp -[module:cognate.elongation, domain:translation, logic:&#38;]-> 1 Esite * mRNAcodonarg * trnaarg + 1 Psite * trnagly - peptide * mRNAcodongly + 1 efg * gdp + 1 pi + 1 Asite"
    reversible 0
    module "cognate.elongation"
    domain "translation"
    logic "&#38;"
    type "chemical_reaction"
    level 2
  ]
  node [
    id 943
    label "celong000259"
    primary "1 Psite * mRNAcodonser * trnaser - peptide + 1 glytrna * Asite * mRNAcodongly * eftu * gdp  -[module:cognate.elongation, domain:translation, logic:&#38;]-> 1 Psite * mRNAcodonser * trnaser + 1 Asite * trnagly - peptide * mRNAcodongly + 1 eftu * gdp"
    reversible 0
    module "cognate.elongation"
    domain "translation"
    logic "&#38;"
    type "chemical_reaction"
    level 2
  ]
  node [
    id 944
    label "celong000260"
    primary "1 Psite * mRNAcodonser * trnaser + 1 Asite * trnagly - peptide * mRNAcodongly + 1 Esite + 1 efg * gtp -[module:cognate.elongation, domain:translation, logic:&#38;]-> 1 Esite * mRNAcodonser * trnaser + 1 Psite * trnagly - peptide * mRNAcodongly + 1 efg * gdp + 1 pi + 1 Asite"
    reversible 0
    module "cognate.elongation"
    domain "translation"
    logic "&#38;"
    type "chemical_reaction"
    level 2
  ]
  node [
    id 945
    label "celong000261"
    primary "1 Psite * mRNAcodonthr * trnathr - peptide + 1 glytrna * Asite * mRNAcodongly * eftu * gdp  -[module:cognate.elongation, domain:translation, logic:&#38;]-> 1 Psite * mRNAcodonthr * trnathr + 1 Asite * trnagly - peptide * mRNAcodongly + 1 eftu * gdp"
    reversible 0
    module "cognate.elongation"
    domain "translation"
    logic "&#38;"
    type "chemical_reaction"
    level 2
  ]
  node [
    id 946
    label "celong000262"
    primary "1 Psite * mRNAcodonthr * trnathr + 1 Asite * trnagly - peptide * mRNAcodongly + 1 Esite + 1 efg * gtp -[module:cognate.elongation, domain:translation, logic:&#38;]-> 1 Esite * mRNAcodonthr * trnathr + 1 Psite * trnagly - peptide * mRNAcodongly + 1 efg * gdp + 1 pi + 1 Asite"
    reversible 0
    module "cognate.elongation"
    domain "translation"
    logic "&#38;"
    type "chemical_reaction"
    level 2
  ]
  node [
    id 947
    label "celong000263"
    primary "1 Psite * mRNAcodonval * trnaval - peptide + 1 glytrna * Asite * mRNAcodongly * eftu * gdp  -[module:cognate.elongation, domain:translation, logic:&#38;]-> 1 Psite * mRNAcodonval * trnaval + 1 Asite * trnagly - peptide * mRNAcodongly + 1 eftu * gdp"
    reversible 0
    module "cognate.elongation"
    domain "translation"
    logic "&#38;"
    type "chemical_reaction"
    level 2
  ]
  node [
    id 948
    label "celong000264"
    primary "1 Psite * mRNAcodonval * trnaval + 1 Asite * trnagly - peptide * mRNAcodongly + 1 Esite + 1 efg * gtp -[module:cognate.elongation, domain:translation, logic:&#38;]-> 1 Esite * mRNAcodonval * trnaval + 1 Psite * trnagly - peptide * mRNAcodongly + 1 efg * gdp + 1 pi + 1 Asite"
    reversible 0
    module "cognate.elongation"
    domain "translation"
    logic "&#38;"
    type "chemical_reaction"
    level 2
  ]
  node [
    id 949
    label "celong000265"
    primary "1 Psite * mRNAcodontrp * trnatrp - peptide + 1 glytrna * Asite * mRNAcodongly * eftu * gdp  -[module:cognate.elongation, domain:translation, logic:&#38;]-> 1 Psite * mRNAcodontrp * trnatrp + 1 Asite * trnagly - peptide * mRNAcodongly + 1 eftu * gdp"
    reversible 0
    module "cognate.elongation"
    domain "translation"
    logic "&#38;"
    type "chemical_reaction"
    level 2
  ]
  node [
    id 950
    label "celong000266"
    primary "1 Psite * mRNAcodontrp * trnatrp + 1 Asite * trnagly - peptide * mRNAcodongly + 1 Esite + 1 efg * gtp -[module:cognate.elongation, domain:translation, logic:&#38;]-> 1 Esite * mRNAcodontrp * trnatrp + 1 Psite * trnagly - peptide * mRNAcodongly + 1 efg * gdp + 1 pi + 1 Asite"
    reversible 0
    module "cognate.elongation"
    domain "translation"
    logic "&#38;"
    type "chemical_reaction"
    level 2
  ]
  node [
    id 951
    label "celong000267"
    primary "1 Psite * mRNAcodontyr * trnatyr - peptide + 1 glytrna * Asite * mRNAcodongly * eftu * gdp  -[module:cognate.elongation, domain:translation, logic:&#38;]-> 1 Psite * mRNAcodontyr * trnatyr + 1 Asite * trnagly - peptide * mRNAcodongly + 1 eftu * gdp"
    reversible 0
    module "cognate.elongation"
    domain "translation"
    logic "&#38;"
    type "chemical_reaction"
    level 2
  ]
  node [
    id 952
    label "celong000268"
    primary "1 Psite * mRNAcodontyr * trnatyr + 1 Asite * trnagly - peptide * mRNAcodongly + 1 Esite + 1 efg * gtp -[module:cognate.elongation, domain:translation, logic:&#38;]-> 1 Esite * mRNAcodontyr * trnatyr + 1 Psite * trnagly - peptide * mRNAcodongly + 1 efg * gdp + 1 pi + 1 Asite"
    reversible 0
    module "cognate.elongation"
    domain "translation"
    logic "&#38;"
    type "chemical_reaction"
    level 2
  ]
  node [
    id 953
    label "celong000269"
    primary "1 Esite * mRNAcodongly * trnagly -[module:cognate.elongation, domain:translation, logic:&#38;]-> 1 Esite + 1 mRNAcodongly + 1 trnagly"
    reversible 0
    module "cognate.elongation"
    domain "translation"
    logic "&#38;"
    type "chemical_reaction"
    level 2
  ]
  node [
    id 954
    label "celong000270"
    primary "1 eftu * gtp + 1 histrna -[module:cognate.elongation, domain:translation, logic:&#38;]-> 1 eftu * gtp * histrna"
    reversible 0
    module "cognate.elongation"
    domain "translation"
    logic "&#38;"
    type "chemical_reaction"
    level 2
  ]
  node [
    id 955
    label "celong000271"
    primary "1 Asite + 1 mRNAcodonhis -[module:cognate.elongation, domain:translation, logic:&#38;]-> 1 Asite * mRNAcodonhis"
    reversible 0
    module "cognate.elongation"
    domain "translation"
    logic "&#38;"
    type "chemical_reaction"
    level 2
  ]
  node [
    id 956
    label "celong000272"
    primary "1 eftu * gtp * histrna + 1 Asite * mRNAcodonhis -[module:cognate.elongation, domain:translation, logic:&#38;]-> 1 histrna * Asite * mRNAcodonhis * eftu * gtp"
    reversible 0
    module "cognate.elongation"
    domain "translation"
    logic "&#38;"
    type "chemical_reaction"
    level 2
  ]
  node [
    id 957
    label "celong000273"
    primary "1 histrna * Asite * mRNAcodonhis * eftu * gtp -[module:cognate.elongation, domain:translation, logic:&#38;]-> 1 histrna * Asite * mRNAcodonhis * eftu * gdp + 1 pi"
    reversible 0
    module "cognate.elongation"
    domain "translation"
    logic "&#38;"
    type "chemical_reaction"
    level 2
  ]
  node [
    id 958
    label "celong000274"
    primary "1 Psite * mRNAcodonala * trnaala - peptide + 1 histrna * Asite * mRNAcodonhis * eftu * gdp  -[module:cognate.elongation, domain:translation, logic:&#38;]-> 1 Psite * mRNAcodonala * trnaala + 1 Asite * trnahis - peptide * mRNAcodonhis + 1 eftu * gdp"
    reversible 0
    module "cognate.elongation"
    domain "translation"
    logic "&#38;"
    type "chemical_reaction"
    level 2
  ]
  node [
    id 959
    label "celong000275"
    primary "1 Psite * mRNAcodonala * trnaala + 1 Asite * trnahis - peptide * mRNAcodonhis + 1 Esite + 1 efg * gtp -[module:cognate.elongation, domain:translation, logic:&#38;]-> 1 Esite * mRNAcodonala * trnaala + 1 Psite * trnahis - peptide * mRNAcodonhis + 1 efg * gdp + 1 pi + 1 Asite"
    reversible 0
    module "cognate.elongation"
    domain "translation"
    logic "&#38;"
    type "chemical_reaction"
    level 2
  ]
  node [
    id 960
    label "celong000276"
    primary "1 Psite * mRNAcodoncys * trnacys - peptide + 1 histrna * Asite * mRNAcodonhis * eftu * gdp  -[module:cognate.elongation, domain:translation, logic:&#38;]-> 1 Psite * mRNAcodoncys * trnacys + 1 Asite * trnahis - peptide * mRNAcodonhis + 1 eftu * gdp"
    reversible 0
    module "cognate.elongation"
    domain "translation"
    logic "&#38;"
    type "chemical_reaction"
    level 2
  ]
  node [
    id 961
    label "celong000277"
    primary "1 Psite * mRNAcodoncys * trnacys + 1 Asite * trnahis - peptide * mRNAcodonhis + 1 Esite + 1 efg * gtp -[module:cognate.elongation, domain:translation, logic:&#38;]-> 1 Esite * mRNAcodoncys * trnacys + 1 Psite * trnahis - peptide * mRNAcodonhis + 1 efg * gdp + 1 pi + 1 Asite"
    reversible 0
    module "cognate.elongation"
    domain "translation"
    logic "&#38;"
    type "chemical_reaction"
    level 2
  ]
  node [
    id 962
    label "celong000278"
    primary "1 Psite * mRNAcodonasp * trnaasp - peptide + 1 histrna * Asite * mRNAcodonhis * eftu * gdp  -[module:cognate.elongation, domain:translation, logic:&#38;]-> 1 Psite * mRNAcodonasp * trnaasp + 1 Asite * trnahis - peptide * mRNAcodonhis + 1 eftu * gdp"
    reversible 0
    module "cognate.elongation"
    domain "translation"
    logic "&#38;"
    type "chemical_reaction"
    level 2
  ]
  node [
    id 963
    label "celong000279"
    primary "1 Psite * mRNAcodonasp * trnaasp + 1 Asite * trnahis - peptide * mRNAcodonhis + 1 Esite + 1 efg * gtp -[module:cognate.elongation, domain:translation, logic:&#38;]-> 1 Esite * mRNAcodonasp * trnaasp + 1 Psite * trnahis - peptide * mRNAcodonhis + 1 efg * gdp + 1 pi + 1 Asite"
    reversible 0
    module "cognate.elongation"
    domain "translation"
    logic "&#38;"
    type "chemical_reaction"
    level 2
  ]
  node [
    id 964
    label "celong000280"
    primary "1 Psite * mRNAcodonglu * trnaglu - peptide + 1 histrna * Asite * mRNAcodonhis * eftu * gdp  -[module:cognate.elongation, domain:translation, logic:&#38;]-> 1 Psite * mRNAcodonglu * trnaglu + 1 Asite * trnahis - peptide * mRNAcodonhis + 1 eftu * gdp"
    reversible 0
    module "cognate.elongation"
    domain "translation"
    logic "&#38;"
    type "chemical_reaction"
    level 2
  ]
  node [
    id 965
    label "celong000281"
    primary "1 Psite * mRNAcodonglu * trnaglu + 1 Asite * trnahis - peptide * mRNAcodonhis + 1 Esite + 1 efg * gtp -[module:cognate.elongation, domain:translation, logic:&#38;]-> 1 Esite * mRNAcodonglu * trnaglu + 1 Psite * trnahis - peptide * mRNAcodonhis + 1 efg * gdp + 1 pi + 1 Asite"
    reversible 0
    module "cognate.elongation"
    domain "translation"
    logic "&#38;"
    type "chemical_reaction"
    level 2
  ]
  node [
    id 966
    label "celong000282"
    primary "1 Psite * mRNAcodonphe * trnaphe - peptide + 1 histrna * Asite * mRNAcodonhis * eftu * gdp  -[module:cognate.elongation, domain:translation, logic:&#38;]-> 1 Psite * mRNAcodonphe * trnaphe + 1 Asite * trnahis - peptide * mRNAcodonhis + 1 eftu * gdp"
    reversible 0
    module "cognate.elongation"
    domain "translation"
    logic "&#38;"
    type "chemical_reaction"
    level 2
  ]
  node [
    id 967
    label "celong000283"
    primary "1 Psite * mRNAcodonphe * trnaphe + 1 Asite * trnahis - peptide * mRNAcodonhis + 1 Esite + 1 efg * gtp -[module:cognate.elongation, domain:translation, logic:&#38;]-> 1 Esite * mRNAcodonphe * trnaphe + 1 Psite * trnahis - peptide * mRNAcodonhis + 1 efg * gdp + 1 pi + 1 Asite"
    reversible 0
    module "cognate.elongation"
    domain "translation"
    logic "&#38;"
    type "chemical_reaction"
    level 2
  ]
  node [
    id 968
    label "celong000284"
    primary "1 Psite * mRNAcodongly * trnagly - peptide + 1 histrna * Asite * mRNAcodonhis * eftu * gdp  -[module:cognate.elongation, domain:translation, logic:&#38;]-> 1 Psite * mRNAcodongly * trnagly + 1 Asite * trnahis - peptide * mRNAcodonhis + 1 eftu * gdp"
    reversible 0
    module "cognate.elongation"
    domain "translation"
    logic "&#38;"
    type "chemical_reaction"
    level 2
  ]
  node [
    id 969
    label "celong000285"
    primary "1 Psite * mRNAcodongly * trnagly + 1 Asite * trnahis - peptide * mRNAcodonhis + 1 Esite + 1 efg * gtp -[module:cognate.elongation, domain:translation, logic:&#38;]-> 1 Esite * mRNAcodongly * trnagly + 1 Psite * trnahis - peptide * mRNAcodonhis + 1 efg * gdp + 1 pi + 1 Asite"
    reversible 0
    module "cognate.elongation"
    domain "translation"
    logic "&#38;"
    type "chemical_reaction"
    level 2
  ]
  node [
    id 970
    label "celong000286"
    primary "1 Psite * mRNAcodonhis * trnahis - peptide + 1 histrna * Asite * mRNAcodonhis * eftu * gdp  -[module:cognate.elongation, domain:translation, logic:&#38;]-> 1 Psite * mRNAcodonhis * trnahis + 1 Asite * trnahis - peptide * mRNAcodonhis + 1 eftu * gdp"
    reversible 0
    module "cognate.elongation"
    domain "translation"
    logic "&#38;"
    type "chemical_reaction"
    level 2
  ]
  node [
    id 971
    label "celong000287"
    primary "1 Psite * mRNAcodonhis * trnahis + 1 Asite * trnahis - peptide * mRNAcodonhis + 1 Esite + 1 efg * gtp -[module:cognate.elongation, domain:translation, logic:&#38;]-> 1 Esite * mRNAcodonhis * trnahis + 1 Psite * trnahis - peptide * mRNAcodonhis + 1 efg * gdp + 1 pi + 1 Asite"
    reversible 0
    module "cognate.elongation"
    domain "translation"
    logic "&#38;"
    type "chemical_reaction"
    level 2
  ]
  node [
    id 972
    label "celong000288"
    primary "1 Psite * mRNAcodonile * trnaile - peptide + 1 histrna * Asite * mRNAcodonhis * eftu * gdp  -[module:cognate.elongation, domain:translation, logic:&#38;]-> 1 Psite * mRNAcodonile * trnaile + 1 Asite * trnahis - peptide * mRNAcodonhis + 1 eftu * gdp"
    reversible 0
    module "cognate.elongation"
    domain "translation"
    logic "&#38;"
    type "chemical_reaction"
    level 2
  ]
  node [
    id 973
    label "celong000289"
    primary "1 Psite * mRNAcodonile * trnaile + 1 Asite * trnahis - peptide * mRNAcodonhis + 1 Esite + 1 efg * gtp -[module:cognate.elongation, domain:translation, logic:&#38;]-> 1 Esite * mRNAcodonile * trnaile + 1 Psite * trnahis - peptide * mRNAcodonhis + 1 efg * gdp + 1 pi + 1 Asite"
    reversible 0
    module "cognate.elongation"
    domain "translation"
    logic "&#38;"
    type "chemical_reaction"
    level 2
  ]
  node [
    id 974
    label "celong000290"
    primary "1 Psite * mRNAcodonlys * trnalys - peptide + 1 histrna * Asite * mRNAcodonhis * eftu * gdp  -[module:cognate.elongation, domain:translation, logic:&#38;]-> 1 Psite * mRNAcodonlys * trnalys + 1 Asite * trnahis - peptide * mRNAcodonhis + 1 eftu * gdp"
    reversible 0
    module "cognate.elongation"
    domain "translation"
    logic "&#38;"
    type "chemical_reaction"
    level 2
  ]
  node [
    id 975
    label "celong000291"
    primary "1 Psite * mRNAcodonlys * trnalys + 1 Asite * trnahis - peptide * mRNAcodonhis + 1 Esite + 1 efg * gtp -[module:cognate.elongation, domain:translation, logic:&#38;]-> 1 Esite * mRNAcodonlys * trnalys + 1 Psite * trnahis - peptide * mRNAcodonhis + 1 efg * gdp + 1 pi + 1 Asite"
    reversible 0
    module "cognate.elongation"
    domain "translation"
    logic "&#38;"
    type "chemical_reaction"
    level 2
  ]
  node [
    id 976
    label "celong000292"
    primary "1 Psite * mRNAcodonmet * trnamet - peptide + 1 histrna * Asite * mRNAcodonhis * eftu * gdp  -[module:cognate.elongation, domain:translation, logic:&#38;]-> 1 Psite * mRNAcodonmet * trnamet + 1 Asite * trnahis - peptide * mRNAcodonhis + 1 eftu * gdp"
    reversible 0
    module "cognate.elongation"
    domain "translation"
    logic "&#38;"
    type "chemical_reaction"
    level 2
  ]
  node [
    id 977
    label "celong000293"
    primary "1 Psite * mRNAcodonmet * trnamet + 1 Asite * trnahis - peptide * mRNAcodonhis + 1 Esite + 1 efg * gtp -[module:cognate.elongation, domain:translation, logic:&#38;]-> 1 Esite * mRNAcodonmet * trnamet + 1 Psite * trnahis - peptide * mRNAcodonhis + 1 efg * gdp + 1 pi + 1 Asite"
    reversible 0
    module "cognate.elongation"
    domain "translation"
    logic "&#38;"
    type "chemical_reaction"
    level 2
  ]
  node [
    id 978
    label "celong000294"
    primary "1 Psite * mRNAcodonleu * trnaleu - peptide + 1 histrna * Asite * mRNAcodonhis * eftu * gdp  -[module:cognate.elongation, domain:translation, logic:&#38;]-> 1 Psite * mRNAcodonleu * trnaleu + 1 Asite * trnahis - peptide * mRNAcodonhis + 1 eftu * gdp"
    reversible 0
    module "cognate.elongation"
    domain "translation"
    logic "&#38;"
    type "chemical_reaction"
    level 2
  ]
  node [
    id 979
    label "celong000295"
    primary "1 Psite * mRNAcodonleu * trnaleu + 1 Asite * trnahis - peptide * mRNAcodonhis + 1 Esite + 1 efg * gtp -[module:cognate.elongation, domain:translation, logic:&#38;]-> 1 Esite * mRNAcodonleu * trnaleu + 1 Psite * trnahis - peptide * mRNAcodonhis + 1 efg * gdp + 1 pi + 1 Asite"
    reversible 0
    module "cognate.elongation"
    domain "translation"
    logic "&#38;"
    type "chemical_reaction"
    level 2
  ]
  node [
    id 980
    label "celong000296"
    primary "1 Psite * mRNAcodonasn * trnaasn - peptide + 1 histrna * Asite * mRNAcodonhis * eftu * gdp  -[module:cognate.elongation, domain:translation, logic:&#38;]-> 1 Psite * mRNAcodonasn * trnaasn + 1 Asite * trnahis - peptide * mRNAcodonhis + 1 eftu * gdp"
    reversible 0
    module "cognate.elongation"
    domain "translation"
    logic "&#38;"
    type "chemical_reaction"
    level 2
  ]
  node [
    id 981
    label "celong000297"
    primary "1 Psite * mRNAcodonasn * trnaasn + 1 Asite * trnahis - peptide * mRNAcodonhis + 1 Esite + 1 efg * gtp -[module:cognate.elongation, domain:translation, logic:&#38;]-> 1 Esite * mRNAcodonasn * trnaasn + 1 Psite * trnahis - peptide * mRNAcodonhis + 1 efg * gdp + 1 pi + 1 Asite"
    reversible 0
    module "cognate.elongation"
    domain "translation"
    logic "&#38;"
    type "chemical_reaction"
    level 2
  ]
  node [
    id 982
    label "celong000298"
    primary "1 Psite * mRNAcodonpro * trnapro - peptide + 1 histrna * Asite * mRNAcodonhis * eftu * gdp  -[module:cognate.elongation, domain:translation, logic:&#38;]-> 1 Psite * mRNAcodonpro * trnapro + 1 Asite * trnahis - peptide * mRNAcodonhis + 1 eftu * gdp"
    reversible 0
    module "cognate.elongation"
    domain "translation"
    logic "&#38;"
    type "chemical_reaction"
    level 2
  ]
  node [
    id 983
    label "celong000299"
    primary "1 Psite * mRNAcodonpro * trnapro + 1 Asite * trnahis - peptide * mRNAcodonhis + 1 Esite + 1 efg * gtp -[module:cognate.elongation, domain:translation, logic:&#38;]-> 1 Esite * mRNAcodonpro * trnapro + 1 Psite * trnahis - peptide * mRNAcodonhis + 1 efg * gdp + 1 pi + 1 Asite"
    reversible 0
    module "cognate.elongation"
    domain "translation"
    logic "&#38;"
    type "chemical_reaction"
    level 2
  ]
  node [
    id 984
    label "celong000300"
    primary "1 Psite * mRNAcodongln * trnagln - peptide + 1 histrna * Asite * mRNAcodonhis * eftu * gdp  -[module:cognate.elongation, domain:translation, logic:&#38;]-> 1 Psite * mRNAcodongln * trnagln + 1 Asite * trnahis - peptide * mRNAcodonhis + 1 eftu * gdp"
    reversible 0
    module "cognate.elongation"
    domain "translation"
    logic "&#38;"
    type "chemical_reaction"
    level 2
  ]
  node [
    id 985
    label "celong000301"
    primary "1 Psite * mRNAcodongln * trnagln + 1 Asite * trnahis - peptide * mRNAcodonhis + 1 Esite + 1 efg * gtp -[module:cognate.elongation, domain:translation, logic:&#38;]-> 1 Esite * mRNAcodongln * trnagln + 1 Psite * trnahis - peptide * mRNAcodonhis + 1 efg * gdp + 1 pi + 1 Asite"
    reversible 0
    module "cognate.elongation"
    domain "translation"
    logic "&#38;"
    type "chemical_reaction"
    level 2
  ]
  node [
    id 986
    label "celong000302"
    primary "1 Psite * mRNAcodonarg * trnaarg - peptide + 1 histrna * Asite * mRNAcodonhis * eftu * gdp  -[module:cognate.elongation, domain:translation, logic:&#38;]-> 1 Psite * mRNAcodonarg * trnaarg + 1 Asite * trnahis - peptide * mRNAcodonhis + 1 eftu * gdp"
    reversible 0
    module "cognate.elongation"
    domain "translation"
    logic "&#38;"
    type "chemical_reaction"
    level 2
  ]
  node [
    id 987
    label "celong000303"
    primary "1 Psite * mRNAcodonarg * trnaarg + 1 Asite * trnahis - peptide * mRNAcodonhis + 1 Esite + 1 efg * gtp -[module:cognate.elongation, domain:translation, logic:&#38;]-> 1 Esite * mRNAcodonarg * trnaarg + 1 Psite * trnahis - peptide * mRNAcodonhis + 1 efg * gdp + 1 pi + 1 Asite"
    reversible 0
    module "cognate.elongation"
    domain "translation"
    logic "&#38;"
    type "chemical_reaction"
    level 2
  ]
  node [
    id 988
    label "celong000304"
    primary "1 Psite * mRNAcodonser * trnaser - peptide + 1 histrna * Asite * mRNAcodonhis * eftu * gdp  -[module:cognate.elongation, domain:translation, logic:&#38;]-> 1 Psite * mRNAcodonser * trnaser + 1 Asite * trnahis - peptide * mRNAcodonhis + 1 eftu * gdp"
    reversible 0
    module "cognate.elongation"
    domain "translation"
    logic "&#38;"
    type "chemical_reaction"
    level 2
  ]
  node [
    id 989
    label "celong000305"
    primary "1 Psite * mRNAcodonser * trnaser + 1 Asite * trnahis - peptide * mRNAcodonhis + 1 Esite + 1 efg * gtp -[module:cognate.elongation, domain:translation, logic:&#38;]-> 1 Esite * mRNAcodonser * trnaser + 1 Psite * trnahis - peptide * mRNAcodonhis + 1 efg * gdp + 1 pi + 1 Asite"
    reversible 0
    module "cognate.elongation"
    domain "translation"
    logic "&#38;"
    type "chemical_reaction"
    level 2
  ]
  node [
    id 990
    label "celong000306"
    primary "1 Psite * mRNAcodonthr * trnathr - peptide + 1 histrna * Asite * mRNAcodonhis * eftu * gdp  -[module:cognate.elongation, domain:translation, logic:&#38;]-> 1 Psite * mRNAcodonthr * trnathr + 1 Asite * trnahis - peptide * mRNAcodonhis + 1 eftu * gdp"
    reversible 0
    module "cognate.elongation"
    domain "translation"
    logic "&#38;"
    type "chemical_reaction"
    level 2
  ]
  node [
    id 991
    label "celong000307"
    primary "1 Psite * mRNAcodonthr * trnathr + 1 Asite * trnahis - peptide * mRNAcodonhis + 1 Esite + 1 efg * gtp -[module:cognate.elongation, domain:translation, logic:&#38;]-> 1 Esite * mRNAcodonthr * trnathr + 1 Psite * trnahis - peptide * mRNAcodonhis + 1 efg * gdp + 1 pi + 1 Asite"
    reversible 0
    module "cognate.elongation"
    domain "translation"
    logic "&#38;"
    type "chemical_reaction"
    level 2
  ]
  node [
    id 992
    label "celong000308"
    primary "1 Psite * mRNAcodonval * trnaval - peptide + 1 histrna * Asite * mRNAcodonhis * eftu * gdp  -[module:cognate.elongation, domain:translation, logic:&#38;]-> 1 Psite * mRNAcodonval * trnaval + 1 Asite * trnahis - peptide * mRNAcodonhis + 1 eftu * gdp"
    reversible 0
    module "cognate.elongation"
    domain "translation"
    logic "&#38;"
    type "chemical_reaction"
    level 2
  ]
  node [
    id 993
    label "celong000309"
    primary "1 Psite * mRNAcodonval * trnaval + 1 Asite * trnahis - peptide * mRNAcodonhis + 1 Esite + 1 efg * gtp -[module:cognate.elongation, domain:translation, logic:&#38;]-> 1 Esite * mRNAcodonval * trnaval + 1 Psite * trnahis - peptide * mRNAcodonhis + 1 efg * gdp + 1 pi + 1 Asite"
    reversible 0
    module "cognate.elongation"
    domain "translation"
    logic "&#38;"
    type "chemical_reaction"
    level 2
  ]
  node [
    id 994
    label "celong000310"
    primary "1 Psite * mRNAcodontrp * trnatrp - peptide + 1 histrna * Asite * mRNAcodonhis * eftu * gdp  -[module:cognate.elongation, domain:translation, logic:&#38;]-> 1 Psite * mRNAcodontrp * trnatrp + 1 Asite * trnahis - peptide * mRNAcodonhis + 1 eftu * gdp"
    reversible 0
    module "cognate.elongation"
    domain "translation"
    logic "&#38;"
    type "chemical_reaction"
    level 2
  ]
  node [
    id 995
    label "celong000311"
    primary "1 Psite * mRNAcodontrp * trnatrp + 1 Asite * trnahis - peptide * mRNAcodonhis + 1 Esite + 1 efg * gtp -[module:cognate.elongation, domain:translation, logic:&#38;]-> 1 Esite * mRNAcodontrp * trnatrp + 1 Psite * trnahis - peptide * mRNAcodonhis + 1 efg * gdp + 1 pi + 1 Asite"
    reversible 0
    module "cognate.elongation"
    domain "translation"
    logic "&#38;"
    type "chemical_reaction"
    level 2
  ]
  node [
    id 996
    label "celong000312"
    primary "1 Psite * mRNAcodontyr * trnatyr - peptide + 1 histrna * Asite * mRNAcodonhis * eftu * gdp  -[module:cognate.elongation, domain:translation, logic:&#38;]-> 1 Psite * mRNAcodontyr * trnatyr + 1 Asite * trnahis - peptide * mRNAcodonhis + 1 eftu * gdp"
    reversible 0
    module "cognate.elongation"
    domain "translation"
    logic "&#38;"
    type "chemical_reaction"
    level 2
  ]
  node [
    id 997
    label "celong000313"
    primary "1 Psite * mRNAcodontyr * trnatyr + 1 Asite * trnahis - peptide * mRNAcodonhis + 1 Esite + 1 efg * gtp -[module:cognate.elongation, domain:translation, logic:&#38;]-> 1 Esite * mRNAcodontyr * trnatyr + 1 Psite * trnahis - peptide * mRNAcodonhis + 1 efg * gdp + 1 pi + 1 Asite"
    reversible 0
    module "cognate.elongation"
    domain "translation"
    logic "&#38;"
    type "chemical_reaction"
    level 2
  ]
  node [
    id 998
    label "celong000314"
    primary "1 Esite * mRNAcodonhis * trnahis -[module:cognate.elongation, domain:translation, logic:&#38;]-> 1 Esite + 1 mRNAcodonhis + 1 trnahis"
    reversible 0
    module "cognate.elongation"
    domain "translation"
    logic "&#38;"
    type "chemical_reaction"
    level 2
  ]
  node [
    id 999
    label "celong000315"
    primary "1 eftu * gtp + 1 iletrna -[module:cognate.elongation, domain:translation, logic:&#38;]-> 1 eftu * gtp * iletrna"
    reversible 0
    module "cognate.elongation"
    domain "translation"
    logic "&#38;"
    type "chemical_reaction"
    level 2
  ]
  node [
    id 1000
    label "celong000316"
    primary "1 Asite + 1 mRNAcodonile -[module:cognate.elongation, domain:translation, logic:&#38;]-> 1 Asite * mRNAcodonile"
    reversible 0
    module "cognate.elongation"
    domain "translation"
    logic "&#38;"
    type "chemical_reaction"
    level 2
  ]
  node [
    id 1001
    label "celong000317"
    primary "1 eftu * gtp * iletrna + 1 Asite * mRNAcodonile -[module:cognate.elongation, domain:translation, logic:&#38;]-> 1 iletrna * Asite * mRNAcodonile * eftu * gtp"
    reversible 0
    module "cognate.elongation"
    domain "translation"
    logic "&#38;"
    type "chemical_reaction"
    level 2
  ]
  node [
    id 1002
    label "celong000318"
    primary "1 iletrna * Asite * mRNAcodonile * eftu * gtp -[module:cognate.elongation, domain:translation, logic:&#38;]-> 1 iletrna * Asite * mRNAcodonile * eftu * gdp + 1 pi"
    reversible 0
    module "cognate.elongation"
    domain "translation"
    logic "&#38;"
    type "chemical_reaction"
    level 2
  ]
  node [
    id 1003
    label "celong000319"
    primary "1 Psite * mRNAcodonala * trnaala - peptide + 1 iletrna * Asite * mRNAcodonile * eftu * gdp  -[module:cognate.elongation, domain:translation, logic:&#38;]-> 1 Psite * mRNAcodonala * trnaala + 1 Asite * trnaile - peptide * mRNAcodonile + 1 eftu * gdp"
    reversible 0
    module "cognate.elongation"
    domain "translation"
    logic "&#38;"
    type "chemical_reaction"
    level 2
  ]
  node [
    id 1004
    label "celong000320"
    primary "1 Psite * mRNAcodonala * trnaala + 1 Asite * trnaile - peptide * mRNAcodonile + 1 Esite + 1 efg * gtp -[module:cognate.elongation, domain:translation, logic:&#38;]-> 1 Esite * mRNAcodonala * trnaala + 1 Psite * trnaile - peptide * mRNAcodonile + 1 efg * gdp + 1 pi + 1 Asite"
    reversible 0
    module "cognate.elongation"
    domain "translation"
    logic "&#38;"
    type "chemical_reaction"
    level 2
  ]
  node [
    id 1005
    label "celong000321"
    primary "1 Psite * mRNAcodoncys * trnacys - peptide + 1 iletrna * Asite * mRNAcodonile * eftu * gdp  -[module:cognate.elongation, domain:translation, logic:&#38;]-> 1 Psite * mRNAcodoncys * trnacys + 1 Asite * trnaile - peptide * mRNAcodonile + 1 eftu * gdp"
    reversible 0
    module "cognate.elongation"
    domain "translation"
    logic "&#38;"
    type "chemical_reaction"
    level 2
  ]
  node [
    id 1006
    label "celong000322"
    primary "1 Psite * mRNAcodoncys * trnacys + 1 Asite * trnaile - peptide * mRNAcodonile + 1 Esite + 1 efg * gtp -[module:cognate.elongation, domain:translation, logic:&#38;]-> 1 Esite * mRNAcodoncys * trnacys + 1 Psite * trnaile - peptide * mRNAcodonile + 1 efg * gdp + 1 pi + 1 Asite"
    reversible 0
    module "cognate.elongation"
    domain "translation"
    logic "&#38;"
    type "chemical_reaction"
    level 2
  ]
  node [
    id 1007
    label "celong000323"
    primary "1 Psite * mRNAcodonasp * trnaasp - peptide + 1 iletrna * Asite * mRNAcodonile * eftu * gdp  -[module:cognate.elongation, domain:translation, logic:&#38;]-> 1 Psite * mRNAcodonasp * trnaasp + 1 Asite * trnaile - peptide * mRNAcodonile + 1 eftu * gdp"
    reversible 0
    module "cognate.elongation"
    domain "translation"
    logic "&#38;"
    type "chemical_reaction"
    level 2
  ]
  node [
    id 1008
    label "celong000324"
    primary "1 Psite * mRNAcodonasp * trnaasp + 1 Asite * trnaile - peptide * mRNAcodonile + 1 Esite + 1 efg * gtp -[module:cognate.elongation, domain:translation, logic:&#38;]-> 1 Esite * mRNAcodonasp * trnaasp + 1 Psite * trnaile - peptide * mRNAcodonile + 1 efg * gdp + 1 pi + 1 Asite"
    reversible 0
    module "cognate.elongation"
    domain "translation"
    logic "&#38;"
    type "chemical_reaction"
    level 2
  ]
  node [
    id 1009
    label "celong000325"
    primary "1 Psite * mRNAcodonglu * trnaglu - peptide + 1 iletrna * Asite * mRNAcodonile * eftu * gdp  -[module:cognate.elongation, domain:translation, logic:&#38;]-> 1 Psite * mRNAcodonglu * trnaglu + 1 Asite * trnaile - peptide * mRNAcodonile + 1 eftu * gdp"
    reversible 0
    module "cognate.elongation"
    domain "translation"
    logic "&#38;"
    type "chemical_reaction"
    level 2
  ]
  node [
    id 1010
    label "celong000326"
    primary "1 Psite * mRNAcodonglu * trnaglu + 1 Asite * trnaile - peptide * mRNAcodonile + 1 Esite + 1 efg * gtp -[module:cognate.elongation, domain:translation, logic:&#38;]-> 1 Esite * mRNAcodonglu * trnaglu + 1 Psite * trnaile - peptide * mRNAcodonile + 1 efg * gdp + 1 pi + 1 Asite"
    reversible 0
    module "cognate.elongation"
    domain "translation"
    logic "&#38;"
    type "chemical_reaction"
    level 2
  ]
  node [
    id 1011
    label "celong000327"
    primary "1 Psite * mRNAcodonphe * trnaphe - peptide + 1 iletrna * Asite * mRNAcodonile * eftu * gdp  -[module:cognate.elongation, domain:translation, logic:&#38;]-> 1 Psite * mRNAcodonphe * trnaphe + 1 Asite * trnaile - peptide * mRNAcodonile + 1 eftu * gdp"
    reversible 0
    module "cognate.elongation"
    domain "translation"
    logic "&#38;"
    type "chemical_reaction"
    level 2
  ]
  node [
    id 1012
    label "celong000328"
    primary "1 Psite * mRNAcodonphe * trnaphe + 1 Asite * trnaile - peptide * mRNAcodonile + 1 Esite + 1 efg * gtp -[module:cognate.elongation, domain:translation, logic:&#38;]-> 1 Esite * mRNAcodonphe * trnaphe + 1 Psite * trnaile - peptide * mRNAcodonile + 1 efg * gdp + 1 pi + 1 Asite"
    reversible 0
    module "cognate.elongation"
    domain "translation"
    logic "&#38;"
    type "chemical_reaction"
    level 2
  ]
  node [
    id 1013
    label "celong000329"
    primary "1 Psite * mRNAcodongly * trnagly - peptide + 1 iletrna * Asite * mRNAcodonile * eftu * gdp  -[module:cognate.elongation, domain:translation, logic:&#38;]-> 1 Psite * mRNAcodongly * trnagly + 1 Asite * trnaile - peptide * mRNAcodonile + 1 eftu * gdp"
    reversible 0
    module "cognate.elongation"
    domain "translation"
    logic "&#38;"
    type "chemical_reaction"
    level 2
  ]
  node [
    id 1014
    label "celong000330"
    primary "1 Psite * mRNAcodongly * trnagly + 1 Asite * trnaile - peptide * mRNAcodonile + 1 Esite + 1 efg * gtp -[module:cognate.elongation, domain:translation, logic:&#38;]-> 1 Esite * mRNAcodongly * trnagly + 1 Psite * trnaile - peptide * mRNAcodonile + 1 efg * gdp + 1 pi + 1 Asite"
    reversible 0
    module "cognate.elongation"
    domain "translation"
    logic "&#38;"
    type "chemical_reaction"
    level 2
  ]
  node [
    id 1015
    label "celong000331"
    primary "1 Psite * mRNAcodonhis * trnahis - peptide + 1 iletrna * Asite * mRNAcodonile * eftu * gdp  -[module:cognate.elongation, domain:translation, logic:&#38;]-> 1 Psite * mRNAcodonhis * trnahis + 1 Asite * trnaile - peptide * mRNAcodonile + 1 eftu * gdp"
    reversible 0
    module "cognate.elongation"
    domain "translation"
    logic "&#38;"
    type "chemical_reaction"
    level 2
  ]
  node [
    id 1016
    label "celong000332"
    primary "1 Psite * mRNAcodonhis * trnahis + 1 Asite * trnaile - peptide * mRNAcodonile + 1 Esite + 1 efg * gtp -[module:cognate.elongation, domain:translation, logic:&#38;]-> 1 Esite * mRNAcodonhis * trnahis + 1 Psite * trnaile - peptide * mRNAcodonile + 1 efg * gdp + 1 pi + 1 Asite"
    reversible 0
    module "cognate.elongation"
    domain "translation"
    logic "&#38;"
    type "chemical_reaction"
    level 2
  ]
  node [
    id 1017
    label "celong000333"
    primary "1 Psite * mRNAcodonile * trnaile - peptide + 1 iletrna * Asite * mRNAcodonile * eftu * gdp  -[module:cognate.elongation, domain:translation, logic:&#38;]-> 1 Psite * mRNAcodonile * trnaile + 1 Asite * trnaile - peptide * mRNAcodonile + 1 eftu * gdp"
    reversible 0
    module "cognate.elongation"
    domain "translation"
    logic "&#38;"
    type "chemical_reaction"
    level 2
  ]
  node [
    id 1018
    label "celong000334"
    primary "1 Psite * mRNAcodonile * trnaile + 1 Asite * trnaile - peptide * mRNAcodonile + 1 Esite + 1 efg * gtp -[module:cognate.elongation, domain:translation, logic:&#38;]-> 1 Esite * mRNAcodonile * trnaile + 1 Psite * trnaile - peptide * mRNAcodonile + 1 efg * gdp + 1 pi + 1 Asite"
    reversible 0
    module "cognate.elongation"
    domain "translation"
    logic "&#38;"
    type "chemical_reaction"
    level 2
  ]
  node [
    id 1019
    label "celong000335"
    primary "1 Psite * mRNAcodonlys * trnalys - peptide + 1 iletrna * Asite * mRNAcodonile * eftu * gdp  -[module:cognate.elongation, domain:translation, logic:&#38;]-> 1 Psite * mRNAcodonlys * trnalys + 1 Asite * trnaile - peptide * mRNAcodonile + 1 eftu * gdp"
    reversible 0
    module "cognate.elongation"
    domain "translation"
    logic "&#38;"
    type "chemical_reaction"
    level 2
  ]
  node [
    id 1020
    label "celong000336"
    primary "1 Psite * mRNAcodonlys * trnalys + 1 Asite * trnaile - peptide * mRNAcodonile + 1 Esite + 1 efg * gtp -[module:cognate.elongation, domain:translation, logic:&#38;]-> 1 Esite * mRNAcodonlys * trnalys + 1 Psite * trnaile - peptide * mRNAcodonile + 1 efg * gdp + 1 pi + 1 Asite"
    reversible 0
    module "cognate.elongation"
    domain "translation"
    logic "&#38;"
    type "chemical_reaction"
    level 2
  ]
  node [
    id 1021
    label "celong000337"
    primary "1 Psite * mRNAcodonmet * trnamet - peptide + 1 iletrna * Asite * mRNAcodonile * eftu * gdp  -[module:cognate.elongation, domain:translation, logic:&#38;]-> 1 Psite * mRNAcodonmet * trnamet + 1 Asite * trnaile - peptide * mRNAcodonile + 1 eftu * gdp"
    reversible 0
    module "cognate.elongation"
    domain "translation"
    logic "&#38;"
    type "chemical_reaction"
    level 2
  ]
  node [
    id 1022
    label "celong000338"
    primary "1 Psite * mRNAcodonmet * trnamet + 1 Asite * trnaile - peptide * mRNAcodonile + 1 Esite + 1 efg * gtp -[module:cognate.elongation, domain:translation, logic:&#38;]-> 1 Esite * mRNAcodonmet * trnamet + 1 Psite * trnaile - peptide * mRNAcodonile + 1 efg * gdp + 1 pi + 1 Asite"
    reversible 0
    module "cognate.elongation"
    domain "translation"
    logic "&#38;"
    type "chemical_reaction"
    level 2
  ]
  node [
    id 1023
    label "celong000339"
    primary "1 Psite * mRNAcodonleu * trnaleu - peptide + 1 iletrna * Asite * mRNAcodonile * eftu * gdp  -[module:cognate.elongation, domain:translation, logic:&#38;]-> 1 Psite * mRNAcodonleu * trnaleu + 1 Asite * trnaile - peptide * mRNAcodonile + 1 eftu * gdp"
    reversible 0
    module "cognate.elongation"
    domain "translation"
    logic "&#38;"
    type "chemical_reaction"
    level 2
  ]
  node [
    id 1024
    label "celong000340"
    primary "1 Psite * mRNAcodonleu * trnaleu + 1 Asite * trnaile - peptide * mRNAcodonile + 1 Esite + 1 efg * gtp -[module:cognate.elongation, domain:translation, logic:&#38;]-> 1 Esite * mRNAcodonleu * trnaleu + 1 Psite * trnaile - peptide * mRNAcodonile + 1 efg * gdp + 1 pi + 1 Asite"
    reversible 0
    module "cognate.elongation"
    domain "translation"
    logic "&#38;"
    type "chemical_reaction"
    level 2
  ]
  node [
    id 1025
    label "celong000341"
    primary "1 Psite * mRNAcodonasn * trnaasn - peptide + 1 iletrna * Asite * mRNAcodonile * eftu * gdp  -[module:cognate.elongation, domain:translation, logic:&#38;]-> 1 Psite * mRNAcodonasn * trnaasn + 1 Asite * trnaile - peptide * mRNAcodonile + 1 eftu * gdp"
    reversible 0
    module "cognate.elongation"
    domain "translation"
    logic "&#38;"
    type "chemical_reaction"
    level 2
  ]
  node [
    id 1026
    label "celong000342"
    primary "1 Psite * mRNAcodonasn * trnaasn + 1 Asite * trnaile - peptide * mRNAcodonile + 1 Esite + 1 efg * gtp -[module:cognate.elongation, domain:translation, logic:&#38;]-> 1 Esite * mRNAcodonasn * trnaasn + 1 Psite * trnaile - peptide * mRNAcodonile + 1 efg * gdp + 1 pi + 1 Asite"
    reversible 0
    module "cognate.elongation"
    domain "translation"
    logic "&#38;"
    type "chemical_reaction"
    level 2
  ]
  node [
    id 1027
    label "celong000343"
    primary "1 Psite * mRNAcodonpro * trnapro - peptide + 1 iletrna * Asite * mRNAcodonile * eftu * gdp  -[module:cognate.elongation, domain:translation, logic:&#38;]-> 1 Psite * mRNAcodonpro * trnapro + 1 Asite * trnaile - peptide * mRNAcodonile + 1 eftu * gdp"
    reversible 0
    module "cognate.elongation"
    domain "translation"
    logic "&#38;"
    type "chemical_reaction"
    level 2
  ]
  node [
    id 1028
    label "celong000344"
    primary "1 Psite * mRNAcodonpro * trnapro + 1 Asite * trnaile - peptide * mRNAcodonile + 1 Esite + 1 efg * gtp -[module:cognate.elongation, domain:translation, logic:&#38;]-> 1 Esite * mRNAcodonpro * trnapro + 1 Psite * trnaile - peptide * mRNAcodonile + 1 efg * gdp + 1 pi + 1 Asite"
    reversible 0
    module "cognate.elongation"
    domain "translation"
    logic "&#38;"
    type "chemical_reaction"
    level 2
  ]
  node [
    id 1029
    label "celong000345"
    primary "1 Psite * mRNAcodongln * trnagln - peptide + 1 iletrna * Asite * mRNAcodonile * eftu * gdp  -[module:cognate.elongation, domain:translation, logic:&#38;]-> 1 Psite * mRNAcodongln * trnagln + 1 Asite * trnaile - peptide * mRNAcodonile + 1 eftu * gdp"
    reversible 0
    module "cognate.elongation"
    domain "translation"
    logic "&#38;"
    type "chemical_reaction"
    level 2
  ]
  node [
    id 1030
    label "celong000346"
    primary "1 Psite * mRNAcodongln * trnagln + 1 Asite * trnaile - peptide * mRNAcodonile + 1 Esite + 1 efg * gtp -[module:cognate.elongation, domain:translation, logic:&#38;]-> 1 Esite * mRNAcodongln * trnagln + 1 Psite * trnaile - peptide * mRNAcodonile + 1 efg * gdp + 1 pi + 1 Asite"
    reversible 0
    module "cognate.elongation"
    domain "translation"
    logic "&#38;"
    type "chemical_reaction"
    level 2
  ]
  node [
    id 1031
    label "celong000347"
    primary "1 Psite * mRNAcodonarg * trnaarg - peptide + 1 iletrna * Asite * mRNAcodonile * eftu * gdp  -[module:cognate.elongation, domain:translation, logic:&#38;]-> 1 Psite * mRNAcodonarg * trnaarg + 1 Asite * trnaile - peptide * mRNAcodonile + 1 eftu * gdp"
    reversible 0
    module "cognate.elongation"
    domain "translation"
    logic "&#38;"
    type "chemical_reaction"
    level 2
  ]
  node [
    id 1032
    label "celong000348"
    primary "1 Psite * mRNAcodonarg * trnaarg + 1 Asite * trnaile - peptide * mRNAcodonile + 1 Esite + 1 efg * gtp -[module:cognate.elongation, domain:translation, logic:&#38;]-> 1 Esite * mRNAcodonarg * trnaarg + 1 Psite * trnaile - peptide * mRNAcodonile + 1 efg * gdp + 1 pi + 1 Asite"
    reversible 0
    module "cognate.elongation"
    domain "translation"
    logic "&#38;"
    type "chemical_reaction"
    level 2
  ]
  node [
    id 1033
    label "celong000349"
    primary "1 Psite * mRNAcodonser * trnaser - peptide + 1 iletrna * Asite * mRNAcodonile * eftu * gdp  -[module:cognate.elongation, domain:translation, logic:&#38;]-> 1 Psite * mRNAcodonser * trnaser + 1 Asite * trnaile - peptide * mRNAcodonile + 1 eftu * gdp"
    reversible 0
    module "cognate.elongation"
    domain "translation"
    logic "&#38;"
    type "chemical_reaction"
    level 2
  ]
  node [
    id 1034
    label "celong000350"
    primary "1 Psite * mRNAcodonser * trnaser + 1 Asite * trnaile - peptide * mRNAcodonile + 1 Esite + 1 efg * gtp -[module:cognate.elongation, domain:translation, logic:&#38;]-> 1 Esite * mRNAcodonser * trnaser + 1 Psite * trnaile - peptide * mRNAcodonile + 1 efg * gdp + 1 pi + 1 Asite"
    reversible 0
    module "cognate.elongation"
    domain "translation"
    logic "&#38;"
    type "chemical_reaction"
    level 2
  ]
  node [
    id 1035
    label "celong000351"
    primary "1 Psite * mRNAcodonthr * trnathr - peptide + 1 iletrna * Asite * mRNAcodonile * eftu * gdp  -[module:cognate.elongation, domain:translation, logic:&#38;]-> 1 Psite * mRNAcodonthr * trnathr + 1 Asite * trnaile - peptide * mRNAcodonile + 1 eftu * gdp"
    reversible 0
    module "cognate.elongation"
    domain "translation"
    logic "&#38;"
    type "chemical_reaction"
    level 2
  ]
  node [
    id 1036
    label "celong000352"
    primary "1 Psite * mRNAcodonthr * trnathr + 1 Asite * trnaile - peptide * mRNAcodonile + 1 Esite + 1 efg * gtp -[module:cognate.elongation, domain:translation, logic:&#38;]-> 1 Esite * mRNAcodonthr * trnathr + 1 Psite * trnaile - peptide * mRNAcodonile + 1 efg * gdp + 1 pi + 1 Asite"
    reversible 0
    module "cognate.elongation"
    domain "translation"
    logic "&#38;"
    type "chemical_reaction"
    level 2
  ]
  node [
    id 1037
    label "celong000353"
    primary "1 Psite * mRNAcodonval * trnaval - peptide + 1 iletrna * Asite * mRNAcodonile * eftu * gdp  -[module:cognate.elongation, domain:translation, logic:&#38;]-> 1 Psite * mRNAcodonval * trnaval + 1 Asite * trnaile - peptide * mRNAcodonile + 1 eftu * gdp"
    reversible 0
    module "cognate.elongation"
    domain "translation"
    logic "&#38;"
    type "chemical_reaction"
    level 2
  ]
  node [
    id 1038
    label "celong000354"
    primary "1 Psite * mRNAcodonval * trnaval + 1 Asite * trnaile - peptide * mRNAcodonile + 1 Esite + 1 efg * gtp -[module:cognate.elongation, domain:translation, logic:&#38;]-> 1 Esite * mRNAcodonval * trnaval + 1 Psite * trnaile - peptide * mRNAcodonile + 1 efg * gdp + 1 pi + 1 Asite"
    reversible 0
    module "cognate.elongation"
    domain "translation"
    logic "&#38;"
    type "chemical_reaction"
    level 2
  ]
  node [
    id 1039
    label "celong000355"
    primary "1 Psite * mRNAcodontrp * trnatrp - peptide + 1 iletrna * Asite * mRNAcodonile * eftu * gdp  -[module:cognate.elongation, domain:translation, logic:&#38;]-> 1 Psite * mRNAcodontrp * trnatrp + 1 Asite * trnaile - peptide * mRNAcodonile + 1 eftu * gdp"
    reversible 0
    module "cognate.elongation"
    domain "translation"
    logic "&#38;"
    type "chemical_reaction"
    level 2
  ]
  node [
    id 1040
    label "celong000356"
    primary "1 Psite * mRNAcodontrp * trnatrp + 1 Asite * trnaile - peptide * mRNAcodonile + 1 Esite + 1 efg * gtp -[module:cognate.elongation, domain:translation, logic:&#38;]-> 1 Esite * mRNAcodontrp * trnatrp + 1 Psite * trnaile - peptide * mRNAcodonile + 1 efg * gdp + 1 pi + 1 Asite"
    reversible 0
    module "cognate.elongation"
    domain "translation"
    logic "&#38;"
    type "chemical_reaction"
    level 2
  ]
  node [
    id 1041
    label "celong000357"
    primary "1 Psite * mRNAcodontyr * trnatyr - peptide + 1 iletrna * Asite * mRNAcodonile * eftu * gdp  -[module:cognate.elongation, domain:translation, logic:&#38;]-> 1 Psite * mRNAcodontyr * trnatyr + 1 Asite * trnaile - peptide * mRNAcodonile + 1 eftu * gdp"
    reversible 0
    module "cognate.elongation"
    domain "translation"
    logic "&#38;"
    type "chemical_reaction"
    level 2
  ]
  node [
    id 1042
    label "celong000358"
    primary "1 Psite * mRNAcodontyr * trnatyr + 1 Asite * trnaile - peptide * mRNAcodonile + 1 Esite + 1 efg * gtp -[module:cognate.elongation, domain:translation, logic:&#38;]-> 1 Esite * mRNAcodontyr * trnatyr + 1 Psite * trnaile - peptide * mRNAcodonile + 1 efg * gdp + 1 pi + 1 Asite"
    reversible 0
    module "cognate.elongation"
    domain "translation"
    logic "&#38;"
    type "chemical_reaction"
    level 2
  ]
  node [
    id 1043
    label "celong000359"
    primary "1 Esite * mRNAcodonile * trnaile -[module:cognate.elongation, domain:translation, logic:&#38;]-> 1 Esite + 1 mRNAcodonile + 1 trnaile"
    reversible 0
    module "cognate.elongation"
    domain "translation"
    logic "&#38;"
    type "chemical_reaction"
    level 2
  ]
  node [
    id 1044
    label "celong000360"
    primary "1 eftu * gtp + 1 lystrna -[module:cognate.elongation, domain:translation, logic:&#38;]-> 1 eftu * gtp * lystrna"
    reversible 0
    module "cognate.elongation"
    domain "translation"
    logic "&#38;"
    type "chemical_reaction"
    level 2
  ]
  node [
    id 1045
    label "celong000361"
    primary "1 Asite + 1 mRNAcodonlys -[module:cognate.elongation, domain:translation, logic:&#38;]-> 1 Asite * mRNAcodonlys"
    reversible 0
    module "cognate.elongation"
    domain "translation"
    logic "&#38;"
    type "chemical_reaction"
    level 2
  ]
  node [
    id 1046
    label "celong000362"
    primary "1 eftu * gtp * lystrna + 1 Asite * mRNAcodonlys -[module:cognate.elongation, domain:translation, logic:&#38;]-> 1 lystrna * Asite * mRNAcodonlys * eftu * gtp"
    reversible 0
    module "cognate.elongation"
    domain "translation"
    logic "&#38;"
    type "chemical_reaction"
    level 2
  ]
  node [
    id 1047
    label "celong000363"
    primary "1 lystrna * Asite * mRNAcodonlys * eftu * gtp -[module:cognate.elongation, domain:translation, logic:&#38;]-> 1 lystrna * Asite * mRNAcodonlys * eftu * gdp + 1 pi"
    reversible 0
    module "cognate.elongation"
    domain "translation"
    logic "&#38;"
    type "chemical_reaction"
    level 2
  ]
  node [
    id 1048
    label "celong000364"
    primary "1 Psite * mRNAcodonala * trnaala - peptide + 1 lystrna * Asite * mRNAcodonlys * eftu * gdp  -[module:cognate.elongation, domain:translation, logic:&#38;]-> 1 Psite * mRNAcodonala * trnaala + 1 Asite * trnalys - peptide * mRNAcodonlys + 1 eftu * gdp"
    reversible 0
    module "cognate.elongation"
    domain "translation"
    logic "&#38;"
    type "chemical_reaction"
    level 2
  ]
  node [
    id 1049
    label "celong000365"
    primary "1 Psite * mRNAcodonala * trnaala + 1 Asite * trnalys - peptide * mRNAcodonlys + 1 Esite + 1 efg * gtp -[module:cognate.elongation, domain:translation, logic:&#38;]-> 1 Esite * mRNAcodonala * trnaala + 1 Psite * trnalys - peptide * mRNAcodonlys + 1 efg * gdp + 1 pi + 1 Asite"
    reversible 0
    module "cognate.elongation"
    domain "translation"
    logic "&#38;"
    type "chemical_reaction"
    level 2
  ]
  node [
    id 1050
    label "celong000366"
    primary "1 Psite * mRNAcodoncys * trnacys - peptide + 1 lystrna * Asite * mRNAcodonlys * eftu * gdp  -[module:cognate.elongation, domain:translation, logic:&#38;]-> 1 Psite * mRNAcodoncys * trnacys + 1 Asite * trnalys - peptide * mRNAcodonlys + 1 eftu * gdp"
    reversible 0
    module "cognate.elongation"
    domain "translation"
    logic "&#38;"
    type "chemical_reaction"
    level 2
  ]
  node [
    id 1051
    label "celong000367"
    primary "1 Psite * mRNAcodoncys * trnacys + 1 Asite * trnalys - peptide * mRNAcodonlys + 1 Esite + 1 efg * gtp -[module:cognate.elongation, domain:translation, logic:&#38;]-> 1 Esite * mRNAcodoncys * trnacys + 1 Psite * trnalys - peptide * mRNAcodonlys + 1 efg * gdp + 1 pi + 1 Asite"
    reversible 0
    module "cognate.elongation"
    domain "translation"
    logic "&#38;"
    type "chemical_reaction"
    level 2
  ]
  node [
    id 1052
    label "celong000368"
    primary "1 Psite * mRNAcodonasp * trnaasp - peptide + 1 lystrna * Asite * mRNAcodonlys * eftu * gdp  -[module:cognate.elongation, domain:translation, logic:&#38;]-> 1 Psite * mRNAcodonasp * trnaasp + 1 Asite * trnalys - peptide * mRNAcodonlys + 1 eftu * gdp"
    reversible 0
    module "cognate.elongation"
    domain "translation"
    logic "&#38;"
    type "chemical_reaction"
    level 2
  ]
  node [
    id 1053
    label "celong000369"
    primary "1 Psite * mRNAcodonasp * trnaasp + 1 Asite * trnalys - peptide * mRNAcodonlys + 1 Esite + 1 efg * gtp -[module:cognate.elongation, domain:translation, logic:&#38;]-> 1 Esite * mRNAcodonasp * trnaasp + 1 Psite * trnalys - peptide * mRNAcodonlys + 1 efg * gdp + 1 pi + 1 Asite"
    reversible 0
    module "cognate.elongation"
    domain "translation"
    logic "&#38;"
    type "chemical_reaction"
    level 2
  ]
  node [
    id 1054
    label "celong000370"
    primary "1 Psite * mRNAcodonglu * trnaglu - peptide + 1 lystrna * Asite * mRNAcodonlys * eftu * gdp  -[module:cognate.elongation, domain:translation, logic:&#38;]-> 1 Psite * mRNAcodonglu * trnaglu + 1 Asite * trnalys - peptide * mRNAcodonlys + 1 eftu * gdp"
    reversible 0
    module "cognate.elongation"
    domain "translation"
    logic "&#38;"
    type "chemical_reaction"
    level 2
  ]
  node [
    id 1055
    label "celong000371"
    primary "1 Psite * mRNAcodonglu * trnaglu + 1 Asite * trnalys - peptide * mRNAcodonlys + 1 Esite + 1 efg * gtp -[module:cognate.elongation, domain:translation, logic:&#38;]-> 1 Esite * mRNAcodonglu * trnaglu + 1 Psite * trnalys - peptide * mRNAcodonlys + 1 efg * gdp + 1 pi + 1 Asite"
    reversible 0
    module "cognate.elongation"
    domain "translation"
    logic "&#38;"
    type "chemical_reaction"
    level 2
  ]
  node [
    id 1056
    label "celong000372"
    primary "1 Psite * mRNAcodonphe * trnaphe - peptide + 1 lystrna * Asite * mRNAcodonlys * eftu * gdp  -[module:cognate.elongation, domain:translation, logic:&#38;]-> 1 Psite * mRNAcodonphe * trnaphe + 1 Asite * trnalys - peptide * mRNAcodonlys + 1 eftu * gdp"
    reversible 0
    module "cognate.elongation"
    domain "translation"
    logic "&#38;"
    type "chemical_reaction"
    level 2
  ]
  node [
    id 1057
    label "celong000373"
    primary "1 Psite * mRNAcodonphe * trnaphe + 1 Asite * trnalys - peptide * mRNAcodonlys + 1 Esite + 1 efg * gtp -[module:cognate.elongation, domain:translation, logic:&#38;]-> 1 Esite * mRNAcodonphe * trnaphe + 1 Psite * trnalys - peptide * mRNAcodonlys + 1 efg * gdp + 1 pi + 1 Asite"
    reversible 0
    module "cognate.elongation"
    domain "translation"
    logic "&#38;"
    type "chemical_reaction"
    level 2
  ]
  node [
    id 1058
    label "celong000374"
    primary "1 Psite * mRNAcodongly * trnagly - peptide + 1 lystrna * Asite * mRNAcodonlys * eftu * gdp  -[module:cognate.elongation, domain:translation, logic:&#38;]-> 1 Psite * mRNAcodongly * trnagly + 1 Asite * trnalys - peptide * mRNAcodonlys + 1 eftu * gdp"
    reversible 0
    module "cognate.elongation"
    domain "translation"
    logic "&#38;"
    type "chemical_reaction"
    level 2
  ]
  node [
    id 1059
    label "celong000375"
    primary "1 Psite * mRNAcodongly * trnagly + 1 Asite * trnalys - peptide * mRNAcodonlys + 1 Esite + 1 efg * gtp -[module:cognate.elongation, domain:translation, logic:&#38;]-> 1 Esite * mRNAcodongly * trnagly + 1 Psite * trnalys - peptide * mRNAcodonlys + 1 efg * gdp + 1 pi + 1 Asite"
    reversible 0
    module "cognate.elongation"
    domain "translation"
    logic "&#38;"
    type "chemical_reaction"
    level 2
  ]
  node [
    id 1060
    label "celong000376"
    primary "1 Psite * mRNAcodonhis * trnahis - peptide + 1 lystrna * Asite * mRNAcodonlys * eftu * gdp  -[module:cognate.elongation, domain:translation, logic:&#38;]-> 1 Psite * mRNAcodonhis * trnahis + 1 Asite * trnalys - peptide * mRNAcodonlys + 1 eftu * gdp"
    reversible 0
    module "cognate.elongation"
    domain "translation"
    logic "&#38;"
    type "chemical_reaction"
    level 2
  ]
  node [
    id 1061
    label "celong000377"
    primary "1 Psite * mRNAcodonhis * trnahis + 1 Asite * trnalys - peptide * mRNAcodonlys + 1 Esite + 1 efg * gtp -[module:cognate.elongation, domain:translation, logic:&#38;]-> 1 Esite * mRNAcodonhis * trnahis + 1 Psite * trnalys - peptide * mRNAcodonlys + 1 efg * gdp + 1 pi + 1 Asite"
    reversible 0
    module "cognate.elongation"
    domain "translation"
    logic "&#38;"
    type "chemical_reaction"
    level 2
  ]
  node [
    id 1062
    label "celong000378"
    primary "1 Psite * mRNAcodonile * trnaile - peptide + 1 lystrna * Asite * mRNAcodonlys * eftu * gdp  -[module:cognate.elongation, domain:translation, logic:&#38;]-> 1 Psite * mRNAcodonile * trnaile + 1 Asite * trnalys - peptide * mRNAcodonlys + 1 eftu * gdp"
    reversible 0
    module "cognate.elongation"
    domain "translation"
    logic "&#38;"
    type "chemical_reaction"
    level 2
  ]
  node [
    id 1063
    label "celong000379"
    primary "1 Psite * mRNAcodonile * trnaile + 1 Asite * trnalys - peptide * mRNAcodonlys + 1 Esite + 1 efg * gtp -[module:cognate.elongation, domain:translation, logic:&#38;]-> 1 Esite * mRNAcodonile * trnaile + 1 Psite * trnalys - peptide * mRNAcodonlys + 1 efg * gdp + 1 pi + 1 Asite"
    reversible 0
    module "cognate.elongation"
    domain "translation"
    logic "&#38;"
    type "chemical_reaction"
    level 2
  ]
  node [
    id 1064
    label "celong000380"
    primary "1 Psite * mRNAcodonlys * trnalys - peptide + 1 lystrna * Asite * mRNAcodonlys * eftu * gdp  -[module:cognate.elongation, domain:translation, logic:&#38;]-> 1 Psite * mRNAcodonlys * trnalys + 1 Asite * trnalys - peptide * mRNAcodonlys + 1 eftu * gdp"
    reversible 0
    module "cognate.elongation"
    domain "translation"
    logic "&#38;"
    type "chemical_reaction"
    level 2
  ]
  node [
    id 1065
    label "celong000381"
    primary "1 Psite * mRNAcodonlys * trnalys + 1 Asite * trnalys - peptide * mRNAcodonlys + 1 Esite + 1 efg * gtp -[module:cognate.elongation, domain:translation, logic:&#38;]-> 1 Esite * mRNAcodonlys * trnalys + 1 Psite * trnalys - peptide * mRNAcodonlys + 1 efg * gdp + 1 pi + 1 Asite"
    reversible 0
    module "cognate.elongation"
    domain "translation"
    logic "&#38;"
    type "chemical_reaction"
    level 2
  ]
  node [
    id 1066
    label "celong000382"
    primary "1 Psite * mRNAcodonmet * trnamet - peptide + 1 lystrna * Asite * mRNAcodonlys * eftu * gdp  -[module:cognate.elongation, domain:translation, logic:&#38;]-> 1 Psite * mRNAcodonmet * trnamet + 1 Asite * trnalys - peptide * mRNAcodonlys + 1 eftu * gdp"
    reversible 0
    module "cognate.elongation"
    domain "translation"
    logic "&#38;"
    type "chemical_reaction"
    level 2
  ]
  node [
    id 1067
    label "celong000383"
    primary "1 Psite * mRNAcodonmet * trnamet + 1 Asite * trnalys - peptide * mRNAcodonlys + 1 Esite + 1 efg * gtp -[module:cognate.elongation, domain:translation, logic:&#38;]-> 1 Esite * mRNAcodonmet * trnamet + 1 Psite * trnalys - peptide * mRNAcodonlys + 1 efg * gdp + 1 pi + 1 Asite"
    reversible 0
    module "cognate.elongation"
    domain "translation"
    logic "&#38;"
    type "chemical_reaction"
    level 2
  ]
  node [
    id 1068
    label "celong000384"
    primary "1 Psite * mRNAcodonleu * trnaleu - peptide + 1 lystrna * Asite * mRNAcodonlys * eftu * gdp  -[module:cognate.elongation, domain:translation, logic:&#38;]-> 1 Psite * mRNAcodonleu * trnaleu + 1 Asite * trnalys - peptide * mRNAcodonlys + 1 eftu * gdp"
    reversible 0
    module "cognate.elongation"
    domain "translation"
    logic "&#38;"
    type "chemical_reaction"
    level 2
  ]
  node [
    id 1069
    label "celong000385"
    primary "1 Psite * mRNAcodonleu * trnaleu + 1 Asite * trnalys - peptide * mRNAcodonlys + 1 Esite + 1 efg * gtp -[module:cognate.elongation, domain:translation, logic:&#38;]-> 1 Esite * mRNAcodonleu * trnaleu + 1 Psite * trnalys - peptide * mRNAcodonlys + 1 efg * gdp + 1 pi + 1 Asite"
    reversible 0
    module "cognate.elongation"
    domain "translation"
    logic "&#38;"
    type "chemical_reaction"
    level 2
  ]
  node [
    id 1070
    label "celong000386"
    primary "1 Psite * mRNAcodonasn * trnaasn - peptide + 1 lystrna * Asite * mRNAcodonlys * eftu * gdp  -[module:cognate.elongation, domain:translation, logic:&#38;]-> 1 Psite * mRNAcodonasn * trnaasn + 1 Asite * trnalys - peptide * mRNAcodonlys + 1 eftu * gdp"
    reversible 0
    module "cognate.elongation"
    domain "translation"
    logic "&#38;"
    type "chemical_reaction"
    level 2
  ]
  node [
    id 1071
    label "celong000387"
    primary "1 Psite * mRNAcodonasn * trnaasn + 1 Asite * trnalys - peptide * mRNAcodonlys + 1 Esite + 1 efg * gtp -[module:cognate.elongation, domain:translation, logic:&#38;]-> 1 Esite * mRNAcodonasn * trnaasn + 1 Psite * trnalys - peptide * mRNAcodonlys + 1 efg * gdp + 1 pi + 1 Asite"
    reversible 0
    module "cognate.elongation"
    domain "translation"
    logic "&#38;"
    type "chemical_reaction"
    level 2
  ]
  node [
    id 1072
    label "celong000388"
    primary "1 Psite * mRNAcodonpro * trnapro - peptide + 1 lystrna * Asite * mRNAcodonlys * eftu * gdp  -[module:cognate.elongation, domain:translation, logic:&#38;]-> 1 Psite * mRNAcodonpro * trnapro + 1 Asite * trnalys - peptide * mRNAcodonlys + 1 eftu * gdp"
    reversible 0
    module "cognate.elongation"
    domain "translation"
    logic "&#38;"
    type "chemical_reaction"
    level 2
  ]
  node [
    id 1073
    label "celong000389"
    primary "1 Psite * mRNAcodonpro * trnapro + 1 Asite * trnalys - peptide * mRNAcodonlys + 1 Esite + 1 efg * gtp -[module:cognate.elongation, domain:translation, logic:&#38;]-> 1 Esite * mRNAcodonpro * trnapro + 1 Psite * trnalys - peptide * mRNAcodonlys + 1 efg * gdp + 1 pi + 1 Asite"
    reversible 0
    module "cognate.elongation"
    domain "translation"
    logic "&#38;"
    type "chemical_reaction"
    level 2
  ]
  node [
    id 1074
    label "celong000390"
    primary "1 Psite * mRNAcodongln * trnagln - peptide + 1 lystrna * Asite * mRNAcodonlys * eftu * gdp  -[module:cognate.elongation, domain:translation, logic:&#38;]-> 1 Psite * mRNAcodongln * trnagln + 1 Asite * trnalys - peptide * mRNAcodonlys + 1 eftu * gdp"
    reversible 0
    module "cognate.elongation"
    domain "translation"
    logic "&#38;"
    type "chemical_reaction"
    level 2
  ]
  node [
    id 1075
    label "celong000391"
    primary "1 Psite * mRNAcodongln * trnagln + 1 Asite * trnalys - peptide * mRNAcodonlys + 1 Esite + 1 efg * gtp -[module:cognate.elongation, domain:translation, logic:&#38;]-> 1 Esite * mRNAcodongln * trnagln + 1 Psite * trnalys - peptide * mRNAcodonlys + 1 efg * gdp + 1 pi + 1 Asite"
    reversible 0
    module "cognate.elongation"
    domain "translation"
    logic "&#38;"
    type "chemical_reaction"
    level 2
  ]
  node [
    id 1076
    label "celong000392"
    primary "1 Psite * mRNAcodonarg * trnaarg - peptide + 1 lystrna * Asite * mRNAcodonlys * eftu * gdp  -[module:cognate.elongation, domain:translation, logic:&#38;]-> 1 Psite * mRNAcodonarg * trnaarg + 1 Asite * trnalys - peptide * mRNAcodonlys + 1 eftu * gdp"
    reversible 0
    module "cognate.elongation"
    domain "translation"
    logic "&#38;"
    type "chemical_reaction"
    level 2
  ]
  node [
    id 1077
    label "celong000393"
    primary "1 Psite * mRNAcodonarg * trnaarg + 1 Asite * trnalys - peptide * mRNAcodonlys + 1 Esite + 1 efg * gtp -[module:cognate.elongation, domain:translation, logic:&#38;]-> 1 Esite * mRNAcodonarg * trnaarg + 1 Psite * trnalys - peptide * mRNAcodonlys + 1 efg * gdp + 1 pi + 1 Asite"
    reversible 0
    module "cognate.elongation"
    domain "translation"
    logic "&#38;"
    type "chemical_reaction"
    level 2
  ]
  node [
    id 1078
    label "celong000394"
    primary "1 Psite * mRNAcodonser * trnaser - peptide + 1 lystrna * Asite * mRNAcodonlys * eftu * gdp  -[module:cognate.elongation, domain:translation, logic:&#38;]-> 1 Psite * mRNAcodonser * trnaser + 1 Asite * trnalys - peptide * mRNAcodonlys + 1 eftu * gdp"
    reversible 0
    module "cognate.elongation"
    domain "translation"
    logic "&#38;"
    type "chemical_reaction"
    level 2
  ]
  node [
    id 1079
    label "celong000395"
    primary "1 Psite * mRNAcodonser * trnaser + 1 Asite * trnalys - peptide * mRNAcodonlys + 1 Esite + 1 efg * gtp -[module:cognate.elongation, domain:translation, logic:&#38;]-> 1 Esite * mRNAcodonser * trnaser + 1 Psite * trnalys - peptide * mRNAcodonlys + 1 efg * gdp + 1 pi + 1 Asite"
    reversible 0
    module "cognate.elongation"
    domain "translation"
    logic "&#38;"
    type "chemical_reaction"
    level 2
  ]
  node [
    id 1080
    label "celong000396"
    primary "1 Psite * mRNAcodonthr * trnathr - peptide + 1 lystrna * Asite * mRNAcodonlys * eftu * gdp  -[module:cognate.elongation, domain:translation, logic:&#38;]-> 1 Psite * mRNAcodonthr * trnathr + 1 Asite * trnalys - peptide * mRNAcodonlys + 1 eftu * gdp"
    reversible 0
    module "cognate.elongation"
    domain "translation"
    logic "&#38;"
    type "chemical_reaction"
    level 2
  ]
  node [
    id 1081
    label "celong000397"
    primary "1 Psite * mRNAcodonthr * trnathr + 1 Asite * trnalys - peptide * mRNAcodonlys + 1 Esite + 1 efg * gtp -[module:cognate.elongation, domain:translation, logic:&#38;]-> 1 Esite * mRNAcodonthr * trnathr + 1 Psite * trnalys - peptide * mRNAcodonlys + 1 efg * gdp + 1 pi + 1 Asite"
    reversible 0
    module "cognate.elongation"
    domain "translation"
    logic "&#38;"
    type "chemical_reaction"
    level 2
  ]
  node [
    id 1082
    label "celong000398"
    primary "1 Psite * mRNAcodonval * trnaval - peptide + 1 lystrna * Asite * mRNAcodonlys * eftu * gdp  -[module:cognate.elongation, domain:translation, logic:&#38;]-> 1 Psite * mRNAcodonval * trnaval + 1 Asite * trnalys - peptide * mRNAcodonlys + 1 eftu * gdp"
    reversible 0
    module "cognate.elongation"
    domain "translation"
    logic "&#38;"
    type "chemical_reaction"
    level 2
  ]
  node [
    id 1083
    label "celong000399"
    primary "1 Psite * mRNAcodonval * trnaval + 1 Asite * trnalys - peptide * mRNAcodonlys + 1 Esite + 1 efg * gtp -[module:cognate.elongation, domain:translation, logic:&#38;]-> 1 Esite * mRNAcodonval * trnaval + 1 Psite * trnalys - peptide * mRNAcodonlys + 1 efg * gdp + 1 pi + 1 Asite"
    reversible 0
    module "cognate.elongation"
    domain "translation"
    logic "&#38;"
    type "chemical_reaction"
    level 2
  ]
  node [
    id 1084
    label "celong000400"
    primary "1 Psite * mRNAcodontrp * trnatrp - peptide + 1 lystrna * Asite * mRNAcodonlys * eftu * gdp  -[module:cognate.elongation, domain:translation, logic:&#38;]-> 1 Psite * mRNAcodontrp * trnatrp + 1 Asite * trnalys - peptide * mRNAcodonlys + 1 eftu * gdp"
    reversible 0
    module "cognate.elongation"
    domain "translation"
    logic "&#38;"
    type "chemical_reaction"
    level 2
  ]
  node [
    id 1085
    label "celong000401"
    primary "1 Psite * mRNAcodontrp * trnatrp + 1 Asite * trnalys - peptide * mRNAcodonlys + 1 Esite + 1 efg * gtp -[module:cognate.elongation, domain:translation, logic:&#38;]-> 1 Esite * mRNAcodontrp * trnatrp + 1 Psite * trnalys - peptide * mRNAcodonlys + 1 efg * gdp + 1 pi + 1 Asite"
    reversible 0
    module "cognate.elongation"
    domain "translation"
    logic "&#38;"
    type "chemical_reaction"
    level 2
  ]
  node [
    id 1086
    label "celong000402"
    primary "1 Psite * mRNAcodontyr * trnatyr - peptide + 1 lystrna * Asite * mRNAcodonlys * eftu * gdp  -[module:cognate.elongation, domain:translation, logic:&#38;]-> 1 Psite * mRNAcodontyr * trnatyr + 1 Asite * trnalys - peptide * mRNAcodonlys + 1 eftu * gdp"
    reversible 0
    module "cognate.elongation"
    domain "translation"
    logic "&#38;"
    type "chemical_reaction"
    level 2
  ]
  node [
    id 1087
    label "celong000403"
    primary "1 Psite * mRNAcodontyr * trnatyr + 1 Asite * trnalys - peptide * mRNAcodonlys + 1 Esite + 1 efg * gtp -[module:cognate.elongation, domain:translation, logic:&#38;]-> 1 Esite * mRNAcodontyr * trnatyr + 1 Psite * trnalys - peptide * mRNAcodonlys + 1 efg * gdp + 1 pi + 1 Asite"
    reversible 0
    module "cognate.elongation"
    domain "translation"
    logic "&#38;"
    type "chemical_reaction"
    level 2
  ]
  node [
    id 1088
    label "celong000404"
    primary "1 Esite * mRNAcodonlys * trnalys -[module:cognate.elongation, domain:translation, logic:&#38;]-> 1 Esite + 1 mRNAcodonlys + 1 trnalys"
    reversible 0
    module "cognate.elongation"
    domain "translation"
    logic "&#38;"
    type "chemical_reaction"
    level 2
  ]
  node [
    id 1089
    label "celong000405"
    primary "1 eftu * gtp + 1 emettrna -[module:cognate.elongation, domain:translation, logic:&#38;]-> 1 eftu * gtp * emettrna"
    reversible 0
    module "cognate.elongation"
    domain "translation"
    logic "&#38;"
    type "chemical_reaction"
    level 2
  ]
  node [
    id 1090
    label "celong000406"
    primary "1 Asite + 1 mRNAcodonmet -[module:cognate.elongation, domain:translation, logic:&#38;]-> 1 Asite * mRNAcodonmet"
    reversible 0
    module "cognate.elongation"
    domain "translation"
    logic "&#38;"
    type "chemical_reaction"
    level 2
  ]
  node [
    id 1091
    label "celong000407"
    primary "1 eftu * gtp * emettrna + 1 Asite * mRNAcodonmet -[module:cognate.elongation, domain:translation, logic:&#38;]-> 1 emettrna * Asite * mRNAcodonmet * eftu * gtp"
    reversible 0
    module "cognate.elongation"
    domain "translation"
    logic "&#38;"
    type "chemical_reaction"
    level 2
  ]
  node [
    id 1092
    label "celong000408"
    primary "1 emettrna * Asite * mRNAcodonmet * eftu * gtp -[module:cognate.elongation, domain:translation, logic:&#38;]-> 1 emettrna * Asite * mRNAcodonmet * eftu * gdp + 1 pi"
    reversible 0
    module "cognate.elongation"
    domain "translation"
    logic "&#38;"
    type "chemical_reaction"
    level 2
  ]
  node [
    id 1093
    label "celong000409"
    primary "1 Psite * mRNAcodonala * trnaala - peptide + 1 emettrna * Asite * mRNAcodonmet * eftu * gdp  -[module:cognate.elongation, domain:translation, logic:&#38;]-> 1 Psite * mRNAcodonala * trnaala + 1 Asite * trnamet - peptide * mRNAcodonmet + 1 eftu * gdp"
    reversible 0
    module "cognate.elongation"
    domain "translation"
    logic "&#38;"
    type "chemical_reaction"
    level 2
  ]
  node [
    id 1094
    label "celong000410"
    primary "1 Psite * mRNAcodonala * trnaala + 1 Asite * trnamet - peptide * mRNAcodonmet + 1 Esite + 1 efg * gtp -[module:cognate.elongation, domain:translation, logic:&#38;]-> 1 Esite * mRNAcodonala * trnaala + 1 Psite * trnamet - peptide * mRNAcodonmet + 1 efg * gdp + 1 pi + 1 Asite"
    reversible 0
    module "cognate.elongation"
    domain "translation"
    logic "&#38;"
    type "chemical_reaction"
    level 2
  ]
  node [
    id 1095
    label "celong000411"
    primary "1 Psite * mRNAcodoncys * trnacys - peptide + 1 emettrna * Asite * mRNAcodonmet * eftu * gdp  -[module:cognate.elongation, domain:translation, logic:&#38;]-> 1 Psite * mRNAcodoncys * trnacys + 1 Asite * trnamet - peptide * mRNAcodonmet + 1 eftu * gdp"
    reversible 0
    module "cognate.elongation"
    domain "translation"
    logic "&#38;"
    type "chemical_reaction"
    level 2
  ]
  node [
    id 1096
    label "celong000412"
    primary "1 Psite * mRNAcodoncys * trnacys + 1 Asite * trnamet - peptide * mRNAcodonmet + 1 Esite + 1 efg * gtp -[module:cognate.elongation, domain:translation, logic:&#38;]-> 1 Esite * mRNAcodoncys * trnacys + 1 Psite * trnamet - peptide * mRNAcodonmet + 1 efg * gdp + 1 pi + 1 Asite"
    reversible 0
    module "cognate.elongation"
    domain "translation"
    logic "&#38;"
    type "chemical_reaction"
    level 2
  ]
  node [
    id 1097
    label "celong000413"
    primary "1 Psite * mRNAcodonasp * trnaasp - peptide + 1 emettrna * Asite * mRNAcodonmet * eftu * gdp  -[module:cognate.elongation, domain:translation, logic:&#38;]-> 1 Psite * mRNAcodonasp * trnaasp + 1 Asite * trnamet - peptide * mRNAcodonmet + 1 eftu * gdp"
    reversible 0
    module "cognate.elongation"
    domain "translation"
    logic "&#38;"
    type "chemical_reaction"
    level 2
  ]
  node [
    id 1098
    label "celong000414"
    primary "1 Psite * mRNAcodonasp * trnaasp + 1 Asite * trnamet - peptide * mRNAcodonmet + 1 Esite + 1 efg * gtp -[module:cognate.elongation, domain:translation, logic:&#38;]-> 1 Esite * mRNAcodonasp * trnaasp + 1 Psite * trnamet - peptide * mRNAcodonmet + 1 efg * gdp + 1 pi + 1 Asite"
    reversible 0
    module "cognate.elongation"
    domain "translation"
    logic "&#38;"
    type "chemical_reaction"
    level 2
  ]
  node [
    id 1099
    label "celong000415"
    primary "1 Psite * mRNAcodonglu * trnaglu - peptide + 1 emettrna * Asite * mRNAcodonmet * eftu * gdp  -[module:cognate.elongation, domain:translation, logic:&#38;]-> 1 Psite * mRNAcodonglu * trnaglu + 1 Asite * trnamet - peptide * mRNAcodonmet + 1 eftu * gdp"
    reversible 0
    module "cognate.elongation"
    domain "translation"
    logic "&#38;"
    type "chemical_reaction"
    level 2
  ]
  node [
    id 1100
    label "celong000416"
    primary "1 Psite * mRNAcodonglu * trnaglu + 1 Asite * trnamet - peptide * mRNAcodonmet + 1 Esite + 1 efg * gtp -[module:cognate.elongation, domain:translation, logic:&#38;]-> 1 Esite * mRNAcodonglu * trnaglu + 1 Psite * trnamet - peptide * mRNAcodonmet + 1 efg * gdp + 1 pi + 1 Asite"
    reversible 0
    module "cognate.elongation"
    domain "translation"
    logic "&#38;"
    type "chemical_reaction"
    level 2
  ]
  node [
    id 1101
    label "celong000417"
    primary "1 Psite * mRNAcodonphe * trnaphe - peptide + 1 emettrna * Asite * mRNAcodonmet * eftu * gdp  -[module:cognate.elongation, domain:translation, logic:&#38;]-> 1 Psite * mRNAcodonphe * trnaphe + 1 Asite * trnamet - peptide * mRNAcodonmet + 1 eftu * gdp"
    reversible 0
    module "cognate.elongation"
    domain "translation"
    logic "&#38;"
    type "chemical_reaction"
    level 2
  ]
  node [
    id 1102
    label "celong000418"
    primary "1 Psite * mRNAcodonphe * trnaphe + 1 Asite * trnamet - peptide * mRNAcodonmet + 1 Esite + 1 efg * gtp -[module:cognate.elongation, domain:translation, logic:&#38;]-> 1 Esite * mRNAcodonphe * trnaphe + 1 Psite * trnamet - peptide * mRNAcodonmet + 1 efg * gdp + 1 pi + 1 Asite"
    reversible 0
    module "cognate.elongation"
    domain "translation"
    logic "&#38;"
    type "chemical_reaction"
    level 2
  ]
  node [
    id 1103
    label "celong000419"
    primary "1 Psite * mRNAcodongly * trnagly - peptide + 1 emettrna * Asite * mRNAcodonmet * eftu * gdp  -[module:cognate.elongation, domain:translation, logic:&#38;]-> 1 Psite * mRNAcodongly * trnagly + 1 Asite * trnamet - peptide * mRNAcodonmet + 1 eftu * gdp"
    reversible 0
    module "cognate.elongation"
    domain "translation"
    logic "&#38;"
    type "chemical_reaction"
    level 2
  ]
  node [
    id 1104
    label "celong000420"
    primary "1 Psite * mRNAcodongly * trnagly + 1 Asite * trnamet - peptide * mRNAcodonmet + 1 Esite + 1 efg * gtp -[module:cognate.elongation, domain:translation, logic:&#38;]-> 1 Esite * mRNAcodongly * trnagly + 1 Psite * trnamet - peptide * mRNAcodonmet + 1 efg * gdp + 1 pi + 1 Asite"
    reversible 0
    module "cognate.elongation"
    domain "translation"
    logic "&#38;"
    type "chemical_reaction"
    level 2
  ]
  node [
    id 1105
    label "celong000421"
    primary "1 Psite * mRNAcodonhis * trnahis - peptide + 1 emettrna * Asite * mRNAcodonmet * eftu * gdp  -[module:cognate.elongation, domain:translation, logic:&#38;]-> 1 Psite * mRNAcodonhis * trnahis + 1 Asite * trnamet - peptide * mRNAcodonmet + 1 eftu * gdp"
    reversible 0
    module "cognate.elongation"
    domain "translation"
    logic "&#38;"
    type "chemical_reaction"
    level 2
  ]
  node [
    id 1106
    label "celong000422"
    primary "1 Psite * mRNAcodonhis * trnahis + 1 Asite * trnamet - peptide * mRNAcodonmet + 1 Esite + 1 efg * gtp -[module:cognate.elongation, domain:translation, logic:&#38;]-> 1 Esite * mRNAcodonhis * trnahis + 1 Psite * trnamet - peptide * mRNAcodonmet + 1 efg * gdp + 1 pi + 1 Asite"
    reversible 0
    module "cognate.elongation"
    domain "translation"
    logic "&#38;"
    type "chemical_reaction"
    level 2
  ]
  node [
    id 1107
    label "celong000423"
    primary "1 Psite * mRNAcodonile * trnaile - peptide + 1 emettrna * Asite * mRNAcodonmet * eftu * gdp  -[module:cognate.elongation, domain:translation, logic:&#38;]-> 1 Psite * mRNAcodonile * trnaile + 1 Asite * trnamet - peptide * mRNAcodonmet + 1 eftu * gdp"
    reversible 0
    module "cognate.elongation"
    domain "translation"
    logic "&#38;"
    type "chemical_reaction"
    level 2
  ]
  node [
    id 1108
    label "celong000424"
    primary "1 Psite * mRNAcodonile * trnaile + 1 Asite * trnamet - peptide * mRNAcodonmet + 1 Esite + 1 efg * gtp -[module:cognate.elongation, domain:translation, logic:&#38;]-> 1 Esite * mRNAcodonile * trnaile + 1 Psite * trnamet - peptide * mRNAcodonmet + 1 efg * gdp + 1 pi + 1 Asite"
    reversible 0
    module "cognate.elongation"
    domain "translation"
    logic "&#38;"
    type "chemical_reaction"
    level 2
  ]
  node [
    id 1109
    label "celong000425"
    primary "1 Psite * mRNAcodonlys * trnalys - peptide + 1 emettrna * Asite * mRNAcodonmet * eftu * gdp  -[module:cognate.elongation, domain:translation, logic:&#38;]-> 1 Psite * mRNAcodonlys * trnalys + 1 Asite * trnamet - peptide * mRNAcodonmet + 1 eftu * gdp"
    reversible 0
    module "cognate.elongation"
    domain "translation"
    logic "&#38;"
    type "chemical_reaction"
    level 2
  ]
  node [
    id 1110
    label "celong000426"
    primary "1 Psite * mRNAcodonlys * trnalys + 1 Asite * trnamet - peptide * mRNAcodonmet + 1 Esite + 1 efg * gtp -[module:cognate.elongation, domain:translation, logic:&#38;]-> 1 Esite * mRNAcodonlys * trnalys + 1 Psite * trnamet - peptide * mRNAcodonmet + 1 efg * gdp + 1 pi + 1 Asite"
    reversible 0
    module "cognate.elongation"
    domain "translation"
    logic "&#38;"
    type "chemical_reaction"
    level 2
  ]
  node [
    id 1111
    label "celong000427"
    primary "1 Psite * mRNAcodonmet * trnamet - peptide + 1 emettrna * Asite * mRNAcodonmet * eftu * gdp  -[module:cognate.elongation, domain:translation, logic:&#38;]-> 1 Psite * mRNAcodonmet * trnamet + 1 Asite * trnamet - peptide * mRNAcodonmet + 1 eftu * gdp"
    reversible 0
    module "cognate.elongation"
    domain "translation"
    logic "&#38;"
    type "chemical_reaction"
    level 2
  ]
  node [
    id 1112
    label "celong000428"
    primary "1 Psite * mRNAcodonmet * trnamet + 1 Asite * trnamet - peptide * mRNAcodonmet + 1 Esite + 1 efg * gtp -[module:cognate.elongation, domain:translation, logic:&#38;]-> 1 Esite * mRNAcodonmet * trnamet + 1 Psite * trnamet - peptide * mRNAcodonmet + 1 efg * gdp + 1 pi + 1 Asite"
    reversible 0
    module "cognate.elongation"
    domain "translation"
    logic "&#38;"
    type "chemical_reaction"
    level 2
  ]
  node [
    id 1113
    label "celong000429"
    primary "1 Psite * mRNAcodonleu * trnaleu - peptide + 1 emettrna * Asite * mRNAcodonmet * eftu * gdp  -[module:cognate.elongation, domain:translation, logic:&#38;]-> 1 Psite * mRNAcodonleu * trnaleu + 1 Asite * trnamet - peptide * mRNAcodonmet + 1 eftu * gdp"
    reversible 0
    module "cognate.elongation"
    domain "translation"
    logic "&#38;"
    type "chemical_reaction"
    level 2
  ]
  node [
    id 1114
    label "celong000430"
    primary "1 Psite * mRNAcodonleu * trnaleu + 1 Asite * trnamet - peptide * mRNAcodonmet + 1 Esite + 1 efg * gtp -[module:cognate.elongation, domain:translation, logic:&#38;]-> 1 Esite * mRNAcodonleu * trnaleu + 1 Psite * trnamet - peptide * mRNAcodonmet + 1 efg * gdp + 1 pi + 1 Asite"
    reversible 0
    module "cognate.elongation"
    domain "translation"
    logic "&#38;"
    type "chemical_reaction"
    level 2
  ]
  node [
    id 1115
    label "celong000431"
    primary "1 Psite * mRNAcodonasn * trnaasn - peptide + 1 emettrna * Asite * mRNAcodonmet * eftu * gdp  -[module:cognate.elongation, domain:translation, logic:&#38;]-> 1 Psite * mRNAcodonasn * trnaasn + 1 Asite * trnamet - peptide * mRNAcodonmet + 1 eftu * gdp"
    reversible 0
    module "cognate.elongation"
    domain "translation"
    logic "&#38;"
    type "chemical_reaction"
    level 2
  ]
  node [
    id 1116
    label "celong000432"
    primary "1 Psite * mRNAcodonasn * trnaasn + 1 Asite * trnamet - peptide * mRNAcodonmet + 1 Esite + 1 efg * gtp -[module:cognate.elongation, domain:translation, logic:&#38;]-> 1 Esite * mRNAcodonasn * trnaasn + 1 Psite * trnamet - peptide * mRNAcodonmet + 1 efg * gdp + 1 pi + 1 Asite"
    reversible 0
    module "cognate.elongation"
    domain "translation"
    logic "&#38;"
    type "chemical_reaction"
    level 2
  ]
  node [
    id 1117
    label "celong000433"
    primary "1 Psite * mRNAcodonpro * trnapro - peptide + 1 emettrna * Asite * mRNAcodonmet * eftu * gdp  -[module:cognate.elongation, domain:translation, logic:&#38;]-> 1 Psite * mRNAcodonpro * trnapro + 1 Asite * trnamet - peptide * mRNAcodonmet + 1 eftu * gdp"
    reversible 0
    module "cognate.elongation"
    domain "translation"
    logic "&#38;"
    type "chemical_reaction"
    level 2
  ]
  node [
    id 1118
    label "celong000434"
    primary "1 Psite * mRNAcodonpro * trnapro + 1 Asite * trnamet - peptide * mRNAcodonmet + 1 Esite + 1 efg * gtp -[module:cognate.elongation, domain:translation, logic:&#38;]-> 1 Esite * mRNAcodonpro * trnapro + 1 Psite * trnamet - peptide * mRNAcodonmet + 1 efg * gdp + 1 pi + 1 Asite"
    reversible 0
    module "cognate.elongation"
    domain "translation"
    logic "&#38;"
    type "chemical_reaction"
    level 2
  ]
  node [
    id 1119
    label "celong000435"
    primary "1 Psite * mRNAcodongln * trnagln - peptide + 1 emettrna * Asite * mRNAcodonmet * eftu * gdp  -[module:cognate.elongation, domain:translation, logic:&#38;]-> 1 Psite * mRNAcodongln * trnagln + 1 Asite * trnamet - peptide * mRNAcodonmet + 1 eftu * gdp"
    reversible 0
    module "cognate.elongation"
    domain "translation"
    logic "&#38;"
    type "chemical_reaction"
    level 2
  ]
  node [
    id 1120
    label "celong000436"
    primary "1 Psite * mRNAcodongln * trnagln + 1 Asite * trnamet - peptide * mRNAcodonmet + 1 Esite + 1 efg * gtp -[module:cognate.elongation, domain:translation, logic:&#38;]-> 1 Esite * mRNAcodongln * trnagln + 1 Psite * trnamet - peptide * mRNAcodonmet + 1 efg * gdp + 1 pi + 1 Asite"
    reversible 0
    module "cognate.elongation"
    domain "translation"
    logic "&#38;"
    type "chemical_reaction"
    level 2
  ]
  node [
    id 1121
    label "celong000437"
    primary "1 Psite * mRNAcodonarg * trnaarg - peptide + 1 emettrna * Asite * mRNAcodonmet * eftu * gdp  -[module:cognate.elongation, domain:translation, logic:&#38;]-> 1 Psite * mRNAcodonarg * trnaarg + 1 Asite * trnamet - peptide * mRNAcodonmet + 1 eftu * gdp"
    reversible 0
    module "cognate.elongation"
    domain "translation"
    logic "&#38;"
    type "chemical_reaction"
    level 2
  ]
  node [
    id 1122
    label "celong000438"
    primary "1 Psite * mRNAcodonarg * trnaarg + 1 Asite * trnamet - peptide * mRNAcodonmet + 1 Esite + 1 efg * gtp -[module:cognate.elongation, domain:translation, logic:&#38;]-> 1 Esite * mRNAcodonarg * trnaarg + 1 Psite * trnamet - peptide * mRNAcodonmet + 1 efg * gdp + 1 pi + 1 Asite"
    reversible 0
    module "cognate.elongation"
    domain "translation"
    logic "&#38;"
    type "chemical_reaction"
    level 2
  ]
  node [
    id 1123
    label "celong000439"
    primary "1 Psite * mRNAcodonser * trnaser - peptide + 1 emettrna * Asite * mRNAcodonmet * eftu * gdp  -[module:cognate.elongation, domain:translation, logic:&#38;]-> 1 Psite * mRNAcodonser * trnaser + 1 Asite * trnamet - peptide * mRNAcodonmet + 1 eftu * gdp"
    reversible 0
    module "cognate.elongation"
    domain "translation"
    logic "&#38;"
    type "chemical_reaction"
    level 2
  ]
  node [
    id 1124
    label "celong000440"
    primary "1 Psite * mRNAcodonser * trnaser + 1 Asite * trnamet - peptide * mRNAcodonmet + 1 Esite + 1 efg * gtp -[module:cognate.elongation, domain:translation, logic:&#38;]-> 1 Esite * mRNAcodonser * trnaser + 1 Psite * trnamet - peptide * mRNAcodonmet + 1 efg * gdp + 1 pi + 1 Asite"
    reversible 0
    module "cognate.elongation"
    domain "translation"
    logic "&#38;"
    type "chemical_reaction"
    level 2
  ]
  node [
    id 1125
    label "celong000441"
    primary "1 Psite * mRNAcodonthr * trnathr - peptide + 1 emettrna * Asite * mRNAcodonmet * eftu * gdp  -[module:cognate.elongation, domain:translation, logic:&#38;]-> 1 Psite * mRNAcodonthr * trnathr + 1 Asite * trnamet - peptide * mRNAcodonmet + 1 eftu * gdp"
    reversible 0
    module "cognate.elongation"
    domain "translation"
    logic "&#38;"
    type "chemical_reaction"
    level 2
  ]
  node [
    id 1126
    label "celong000442"
    primary "1 Psite * mRNAcodonthr * trnathr + 1 Asite * trnamet - peptide * mRNAcodonmet + 1 Esite + 1 efg * gtp -[module:cognate.elongation, domain:translation, logic:&#38;]-> 1 Esite * mRNAcodonthr * trnathr + 1 Psite * trnamet - peptide * mRNAcodonmet + 1 efg * gdp + 1 pi + 1 Asite"
    reversible 0
    module "cognate.elongation"
    domain "translation"
    logic "&#38;"
    type "chemical_reaction"
    level 2
  ]
  node [
    id 1127
    label "celong000443"
    primary "1 Psite * mRNAcodonval * trnaval - peptide + 1 emettrna * Asite * mRNAcodonmet * eftu * gdp  -[module:cognate.elongation, domain:translation, logic:&#38;]-> 1 Psite * mRNAcodonval * trnaval + 1 Asite * trnamet - peptide * mRNAcodonmet + 1 eftu * gdp"
    reversible 0
    module "cognate.elongation"
    domain "translation"
    logic "&#38;"
    type "chemical_reaction"
    level 2
  ]
  node [
    id 1128
    label "celong000444"
    primary "1 Psite * mRNAcodonval * trnaval + 1 Asite * trnamet - peptide * mRNAcodonmet + 1 Esite + 1 efg * gtp -[module:cognate.elongation, domain:translation, logic:&#38;]-> 1 Esite * mRNAcodonval * trnaval + 1 Psite * trnamet - peptide * mRNAcodonmet + 1 efg * gdp + 1 pi + 1 Asite"
    reversible 0
    module "cognate.elongation"
    domain "translation"
    logic "&#38;"
    type "chemical_reaction"
    level 2
  ]
  node [
    id 1129
    label "celong000445"
    primary "1 Psite * mRNAcodontrp * trnatrp - peptide + 1 emettrna * Asite * mRNAcodonmet * eftu * gdp  -[module:cognate.elongation, domain:translation, logic:&#38;]-> 1 Psite * mRNAcodontrp * trnatrp + 1 Asite * trnamet - peptide * mRNAcodonmet + 1 eftu * gdp"
    reversible 0
    module "cognate.elongation"
    domain "translation"
    logic "&#38;"
    type "chemical_reaction"
    level 2
  ]
  node [
    id 1130
    label "celong000446"
    primary "1 Psite * mRNAcodontrp * trnatrp + 1 Asite * trnamet - peptide * mRNAcodonmet + 1 Esite + 1 efg * gtp -[module:cognate.elongation, domain:translation, logic:&#38;]-> 1 Esite * mRNAcodontrp * trnatrp + 1 Psite * trnamet - peptide * mRNAcodonmet + 1 efg * gdp + 1 pi + 1 Asite"
    reversible 0
    module "cognate.elongation"
    domain "translation"
    logic "&#38;"
    type "chemical_reaction"
    level 2
  ]
  node [
    id 1131
    label "celong000447"
    primary "1 Psite * mRNAcodontyr * trnatyr - peptide + 1 emettrna * Asite * mRNAcodonmet * eftu * gdp  -[module:cognate.elongation, domain:translation, logic:&#38;]-> 1 Psite * mRNAcodontyr * trnatyr + 1 Asite * trnamet - peptide * mRNAcodonmet + 1 eftu * gdp"
    reversible 0
    module "cognate.elongation"
    domain "translation"
    logic "&#38;"
    type "chemical_reaction"
    level 2
  ]
  node [
    id 1132
    label "celong000448"
    primary "1 Psite * mRNAcodontyr * trnatyr + 1 Asite * trnamet - peptide * mRNAcodonmet + 1 Esite + 1 efg * gtp -[module:cognate.elongation, domain:translation, logic:&#38;]-> 1 Esite * mRNAcodontyr * trnatyr + 1 Psite * trnamet - peptide * mRNAcodonmet + 1 efg * gdp + 1 pi + 1 Asite"
    reversible 0
    module "cognate.elongation"
    domain "translation"
    logic "&#38;"
    type "chemical_reaction"
    level 2
  ]
  node [
    id 1133
    label "celong000449"
    primary "1 Esite * mRNAcodonmet * trnamet -[module:cognate.elongation, domain:translation, logic:&#38;]-> 1 Esite + 1 mRNAcodonmet + 1 trnamet"
    reversible 0
    module "cognate.elongation"
    domain "translation"
    logic "&#38;"
    type "chemical_reaction"
    level 2
  ]
  node [
    id 1134
    label "celong000450"
    primary "1 eftu * gtp + 1 leutrna -[module:cognate.elongation, domain:translation, logic:&#38;]-> 1 eftu * gtp * leutrna"
    reversible 0
    module "cognate.elongation"
    domain "translation"
    logic "&#38;"
    type "chemical_reaction"
    level 2
  ]
  node [
    id 1135
    label "celong000451"
    primary "1 Asite + 1 mRNAcodonleu -[module:cognate.elongation, domain:translation, logic:&#38;]-> 1 Asite * mRNAcodonleu"
    reversible 0
    module "cognate.elongation"
    domain "translation"
    logic "&#38;"
    type "chemical_reaction"
    level 2
  ]
  node [
    id 1136
    label "celong000452"
    primary "1 eftu * gtp * leutrna + 1 Asite * mRNAcodonleu -[module:cognate.elongation, domain:translation, logic:&#38;]-> 1 leutrna * Asite * mRNAcodonleu * eftu * gtp"
    reversible 0
    module "cognate.elongation"
    domain "translation"
    logic "&#38;"
    type "chemical_reaction"
    level 2
  ]
  node [
    id 1137
    label "celong000453"
    primary "1 leutrna * Asite * mRNAcodonleu * eftu * gtp -[module:cognate.elongation, domain:translation, logic:&#38;]-> 1 leutrna * Asite * mRNAcodonleu * eftu * gdp + 1 pi"
    reversible 0
    module "cognate.elongation"
    domain "translation"
    logic "&#38;"
    type "chemical_reaction"
    level 2
  ]
  node [
    id 1138
    label "celong000454"
    primary "1 Psite * mRNAcodonala * trnaala - peptide + 1 leutrna * Asite * mRNAcodonleu * eftu * gdp  -[module:cognate.elongation, domain:translation, logic:&#38;]-> 1 Psite * mRNAcodonala * trnaala + 1 Asite * trnaleu - peptide * mRNAcodonleu + 1 eftu * gdp"
    reversible 0
    module "cognate.elongation"
    domain "translation"
    logic "&#38;"
    type "chemical_reaction"
    level 2
  ]
  node [
    id 1139
    label "celong000455"
    primary "1 Psite * mRNAcodonala * trnaala + 1 Asite * trnaleu - peptide * mRNAcodonleu + 1 Esite + 1 efg * gtp -[module:cognate.elongation, domain:translation, logic:&#38;]-> 1 Esite * mRNAcodonala * trnaala + 1 Psite * trnaleu - peptide * mRNAcodonleu + 1 efg * gdp + 1 pi + 1 Asite"
    reversible 0
    module "cognate.elongation"
    domain "translation"
    logic "&#38;"
    type "chemical_reaction"
    level 2
  ]
  node [
    id 1140
    label "celong000456"
    primary "1 Psite * mRNAcodoncys * trnacys - peptide + 1 leutrna * Asite * mRNAcodonleu * eftu * gdp  -[module:cognate.elongation, domain:translation, logic:&#38;]-> 1 Psite * mRNAcodoncys * trnacys + 1 Asite * trnaleu - peptide * mRNAcodonleu + 1 eftu * gdp"
    reversible 0
    module "cognate.elongation"
    domain "translation"
    logic "&#38;"
    type "chemical_reaction"
    level 2
  ]
  node [
    id 1141
    label "celong000457"
    primary "1 Psite * mRNAcodoncys * trnacys + 1 Asite * trnaleu - peptide * mRNAcodonleu + 1 Esite + 1 efg * gtp -[module:cognate.elongation, domain:translation, logic:&#38;]-> 1 Esite * mRNAcodoncys * trnacys + 1 Psite * trnaleu - peptide * mRNAcodonleu + 1 efg * gdp + 1 pi + 1 Asite"
    reversible 0
    module "cognate.elongation"
    domain "translation"
    logic "&#38;"
    type "chemical_reaction"
    level 2
  ]
  node [
    id 1142
    label "celong000458"
    primary "1 Psite * mRNAcodonasp * trnaasp - peptide + 1 leutrna * Asite * mRNAcodonleu * eftu * gdp  -[module:cognate.elongation, domain:translation, logic:&#38;]-> 1 Psite * mRNAcodonasp * trnaasp + 1 Asite * trnaleu - peptide * mRNAcodonleu + 1 eftu * gdp"
    reversible 0
    module "cognate.elongation"
    domain "translation"
    logic "&#38;"
    type "chemical_reaction"
    level 2
  ]
  node [
    id 1143
    label "celong000459"
    primary "1 Psite * mRNAcodonasp * trnaasp + 1 Asite * trnaleu - peptide * mRNAcodonleu + 1 Esite + 1 efg * gtp -[module:cognate.elongation, domain:translation, logic:&#38;]-> 1 Esite * mRNAcodonasp * trnaasp + 1 Psite * trnaleu - peptide * mRNAcodonleu + 1 efg * gdp + 1 pi + 1 Asite"
    reversible 0
    module "cognate.elongation"
    domain "translation"
    logic "&#38;"
    type "chemical_reaction"
    level 2
  ]
  node [
    id 1144
    label "celong000460"
    primary "1 Psite * mRNAcodonglu * trnaglu - peptide + 1 leutrna * Asite * mRNAcodonleu * eftu * gdp  -[module:cognate.elongation, domain:translation, logic:&#38;]-> 1 Psite * mRNAcodonglu * trnaglu + 1 Asite * trnaleu - peptide * mRNAcodonleu + 1 eftu * gdp"
    reversible 0
    module "cognate.elongation"
    domain "translation"
    logic "&#38;"
    type "chemical_reaction"
    level 2
  ]
  node [
    id 1145
    label "celong000461"
    primary "1 Psite * mRNAcodonglu * trnaglu + 1 Asite * trnaleu - peptide * mRNAcodonleu + 1 Esite + 1 efg * gtp -[module:cognate.elongation, domain:translation, logic:&#38;]-> 1 Esite * mRNAcodonglu * trnaglu + 1 Psite * trnaleu - peptide * mRNAcodonleu + 1 efg * gdp + 1 pi + 1 Asite"
    reversible 0
    module "cognate.elongation"
    domain "translation"
    logic "&#38;"
    type "chemical_reaction"
    level 2
  ]
  node [
    id 1146
    label "celong000462"
    primary "1 Psite * mRNAcodonphe * trnaphe - peptide + 1 leutrna * Asite * mRNAcodonleu * eftu * gdp  -[module:cognate.elongation, domain:translation, logic:&#38;]-> 1 Psite * mRNAcodonphe * trnaphe + 1 Asite * trnaleu - peptide * mRNAcodonleu + 1 eftu * gdp"
    reversible 0
    module "cognate.elongation"
    domain "translation"
    logic "&#38;"
    type "chemical_reaction"
    level 2
  ]
  node [
    id 1147
    label "celong000463"
    primary "1 Psite * mRNAcodonphe * trnaphe + 1 Asite * trnaleu - peptide * mRNAcodonleu + 1 Esite + 1 efg * gtp -[module:cognate.elongation, domain:translation, logic:&#38;]-> 1 Esite * mRNAcodonphe * trnaphe + 1 Psite * trnaleu - peptide * mRNAcodonleu + 1 efg * gdp + 1 pi + 1 Asite"
    reversible 0
    module "cognate.elongation"
    domain "translation"
    logic "&#38;"
    type "chemical_reaction"
    level 2
  ]
  node [
    id 1148
    label "celong000464"
    primary "1 Psite * mRNAcodongly * trnagly - peptide + 1 leutrna * Asite * mRNAcodonleu * eftu * gdp  -[module:cognate.elongation, domain:translation, logic:&#38;]-> 1 Psite * mRNAcodongly * trnagly + 1 Asite * trnaleu - peptide * mRNAcodonleu + 1 eftu * gdp"
    reversible 0
    module "cognate.elongation"
    domain "translation"
    logic "&#38;"
    type "chemical_reaction"
    level 2
  ]
  node [
    id 1149
    label "celong000465"
    primary "1 Psite * mRNAcodongly * trnagly + 1 Asite * trnaleu - peptide * mRNAcodonleu + 1 Esite + 1 efg * gtp -[module:cognate.elongation, domain:translation, logic:&#38;]-> 1 Esite * mRNAcodongly * trnagly + 1 Psite * trnaleu - peptide * mRNAcodonleu + 1 efg * gdp + 1 pi + 1 Asite"
    reversible 0
    module "cognate.elongation"
    domain "translation"
    logic "&#38;"
    type "chemical_reaction"
    level 2
  ]
  node [
    id 1150
    label "celong000466"
    primary "1 Psite * mRNAcodonhis * trnahis - peptide + 1 leutrna * Asite * mRNAcodonleu * eftu * gdp  -[module:cognate.elongation, domain:translation, logic:&#38;]-> 1 Psite * mRNAcodonhis * trnahis + 1 Asite * trnaleu - peptide * mRNAcodonleu + 1 eftu * gdp"
    reversible 0
    module "cognate.elongation"
    domain "translation"
    logic "&#38;"
    type "chemical_reaction"
    level 2
  ]
  node [
    id 1151
    label "celong000467"
    primary "1 Psite * mRNAcodonhis * trnahis + 1 Asite * trnaleu - peptide * mRNAcodonleu + 1 Esite + 1 efg * gtp -[module:cognate.elongation, domain:translation, logic:&#38;]-> 1 Esite * mRNAcodonhis * trnahis + 1 Psite * trnaleu - peptide * mRNAcodonleu + 1 efg * gdp + 1 pi + 1 Asite"
    reversible 0
    module "cognate.elongation"
    domain "translation"
    logic "&#38;"
    type "chemical_reaction"
    level 2
  ]
  node [
    id 1152
    label "celong000468"
    primary "1 Psite * mRNAcodonile * trnaile - peptide + 1 leutrna * Asite * mRNAcodonleu * eftu * gdp  -[module:cognate.elongation, domain:translation, logic:&#38;]-> 1 Psite * mRNAcodonile * trnaile + 1 Asite * trnaleu - peptide * mRNAcodonleu + 1 eftu * gdp"
    reversible 0
    module "cognate.elongation"
    domain "translation"
    logic "&#38;"
    type "chemical_reaction"
    level 2
  ]
  node [
    id 1153
    label "celong000469"
    primary "1 Psite * mRNAcodonile * trnaile + 1 Asite * trnaleu - peptide * mRNAcodonleu + 1 Esite + 1 efg * gtp -[module:cognate.elongation, domain:translation, logic:&#38;]-> 1 Esite * mRNAcodonile * trnaile + 1 Psite * trnaleu - peptide * mRNAcodonleu + 1 efg * gdp + 1 pi + 1 Asite"
    reversible 0
    module "cognate.elongation"
    domain "translation"
    logic "&#38;"
    type "chemical_reaction"
    level 2
  ]
  node [
    id 1154
    label "celong000470"
    primary "1 Psite * mRNAcodonlys * trnalys - peptide + 1 leutrna * Asite * mRNAcodonleu * eftu * gdp  -[module:cognate.elongation, domain:translation, logic:&#38;]-> 1 Psite * mRNAcodonlys * trnalys + 1 Asite * trnaleu - peptide * mRNAcodonleu + 1 eftu * gdp"
    reversible 0
    module "cognate.elongation"
    domain "translation"
    logic "&#38;"
    type "chemical_reaction"
    level 2
  ]
  node [
    id 1155
    label "celong000471"
    primary "1 Psite * mRNAcodonlys * trnalys + 1 Asite * trnaleu - peptide * mRNAcodonleu + 1 Esite + 1 efg * gtp -[module:cognate.elongation, domain:translation, logic:&#38;]-> 1 Esite * mRNAcodonlys * trnalys + 1 Psite * trnaleu - peptide * mRNAcodonleu + 1 efg * gdp + 1 pi + 1 Asite"
    reversible 0
    module "cognate.elongation"
    domain "translation"
    logic "&#38;"
    type "chemical_reaction"
    level 2
  ]
  node [
    id 1156
    label "celong000472"
    primary "1 Psite * mRNAcodonmet * trnamet - peptide + 1 leutrna * Asite * mRNAcodonleu * eftu * gdp  -[module:cognate.elongation, domain:translation, logic:&#38;]-> 1 Psite * mRNAcodonmet * trnamet + 1 Asite * trnaleu - peptide * mRNAcodonleu + 1 eftu * gdp"
    reversible 0
    module "cognate.elongation"
    domain "translation"
    logic "&#38;"
    type "chemical_reaction"
    level 2
  ]
  node [
    id 1157
    label "celong000473"
    primary "1 Psite * mRNAcodonmet * trnamet + 1 Asite * trnaleu - peptide * mRNAcodonleu + 1 Esite + 1 efg * gtp -[module:cognate.elongation, domain:translation, logic:&#38;]-> 1 Esite * mRNAcodonmet * trnamet + 1 Psite * trnaleu - peptide * mRNAcodonleu + 1 efg * gdp + 1 pi + 1 Asite"
    reversible 0
    module "cognate.elongation"
    domain "translation"
    logic "&#38;"
    type "chemical_reaction"
    level 2
  ]
  node [
    id 1158
    label "celong000474"
    primary "1 Psite * mRNAcodonleu * trnaleu - peptide + 1 leutrna * Asite * mRNAcodonleu * eftu * gdp  -[module:cognate.elongation, domain:translation, logic:&#38;]-> 1 Psite * mRNAcodonleu * trnaleu + 1 Asite * trnaleu - peptide * mRNAcodonleu + 1 eftu * gdp"
    reversible 0
    module "cognate.elongation"
    domain "translation"
    logic "&#38;"
    type "chemical_reaction"
    level 2
  ]
  node [
    id 1159
    label "celong000475"
    primary "1 Psite * mRNAcodonleu * trnaleu + 1 Asite * trnaleu - peptide * mRNAcodonleu + 1 Esite + 1 efg * gtp -[module:cognate.elongation, domain:translation, logic:&#38;]-> 1 Esite * mRNAcodonleu * trnaleu + 1 Psite * trnaleu - peptide * mRNAcodonleu + 1 efg * gdp + 1 pi + 1 Asite"
    reversible 0
    module "cognate.elongation"
    domain "translation"
    logic "&#38;"
    type "chemical_reaction"
    level 2
  ]
  node [
    id 1160
    label "celong000476"
    primary "1 Psite * mRNAcodonasn * trnaasn - peptide + 1 leutrna * Asite * mRNAcodonleu * eftu * gdp  -[module:cognate.elongation, domain:translation, logic:&#38;]-> 1 Psite * mRNAcodonasn * trnaasn + 1 Asite * trnaleu - peptide * mRNAcodonleu + 1 eftu * gdp"
    reversible 0
    module "cognate.elongation"
    domain "translation"
    logic "&#38;"
    type "chemical_reaction"
    level 2
  ]
  node [
    id 1161
    label "celong000477"
    primary "1 Psite * mRNAcodonasn * trnaasn + 1 Asite * trnaleu - peptide * mRNAcodonleu + 1 Esite + 1 efg * gtp -[module:cognate.elongation, domain:translation, logic:&#38;]-> 1 Esite * mRNAcodonasn * trnaasn + 1 Psite * trnaleu - peptide * mRNAcodonleu + 1 efg * gdp + 1 pi + 1 Asite"
    reversible 0
    module "cognate.elongation"
    domain "translation"
    logic "&#38;"
    type "chemical_reaction"
    level 2
  ]
  node [
    id 1162
    label "celong000478"
    primary "1 Psite * mRNAcodonpro * trnapro - peptide + 1 leutrna * Asite * mRNAcodonleu * eftu * gdp  -[module:cognate.elongation, domain:translation, logic:&#38;]-> 1 Psite * mRNAcodonpro * trnapro + 1 Asite * trnaleu - peptide * mRNAcodonleu + 1 eftu * gdp"
    reversible 0
    module "cognate.elongation"
    domain "translation"
    logic "&#38;"
    type "chemical_reaction"
    level 2
  ]
  node [
    id 1163
    label "celong000479"
    primary "1 Psite * mRNAcodonpro * trnapro + 1 Asite * trnaleu - peptide * mRNAcodonleu + 1 Esite + 1 efg * gtp -[module:cognate.elongation, domain:translation, logic:&#38;]-> 1 Esite * mRNAcodonpro * trnapro + 1 Psite * trnaleu - peptide * mRNAcodonleu + 1 efg * gdp + 1 pi + 1 Asite"
    reversible 0
    module "cognate.elongation"
    domain "translation"
    logic "&#38;"
    type "chemical_reaction"
    level 2
  ]
  node [
    id 1164
    label "celong000480"
    primary "1 Psite * mRNAcodongln * trnagln - peptide + 1 leutrna * Asite * mRNAcodonleu * eftu * gdp  -[module:cognate.elongation, domain:translation, logic:&#38;]-> 1 Psite * mRNAcodongln * trnagln + 1 Asite * trnaleu - peptide * mRNAcodonleu + 1 eftu * gdp"
    reversible 0
    module "cognate.elongation"
    domain "translation"
    logic "&#38;"
    type "chemical_reaction"
    level 2
  ]
  node [
    id 1165
    label "celong000481"
    primary "1 Psite * mRNAcodongln * trnagln + 1 Asite * trnaleu - peptide * mRNAcodonleu + 1 Esite + 1 efg * gtp -[module:cognate.elongation, domain:translation, logic:&#38;]-> 1 Esite * mRNAcodongln * trnagln + 1 Psite * trnaleu - peptide * mRNAcodonleu + 1 efg * gdp + 1 pi + 1 Asite"
    reversible 0
    module "cognate.elongation"
    domain "translation"
    logic "&#38;"
    type "chemical_reaction"
    level 2
  ]
  node [
    id 1166
    label "celong000482"
    primary "1 Psite * mRNAcodonarg * trnaarg - peptide + 1 leutrna * Asite * mRNAcodonleu * eftu * gdp  -[module:cognate.elongation, domain:translation, logic:&#38;]-> 1 Psite * mRNAcodonarg * trnaarg + 1 Asite * trnaleu - peptide * mRNAcodonleu + 1 eftu * gdp"
    reversible 0
    module "cognate.elongation"
    domain "translation"
    logic "&#38;"
    type "chemical_reaction"
    level 2
  ]
  node [
    id 1167
    label "celong000483"
    primary "1 Psite * mRNAcodonarg * trnaarg + 1 Asite * trnaleu - peptide * mRNAcodonleu + 1 Esite + 1 efg * gtp -[module:cognate.elongation, domain:translation, logic:&#38;]-> 1 Esite * mRNAcodonarg * trnaarg + 1 Psite * trnaleu - peptide * mRNAcodonleu + 1 efg * gdp + 1 pi + 1 Asite"
    reversible 0
    module "cognate.elongation"
    domain "translation"
    logic "&#38;"
    type "chemical_reaction"
    level 2
  ]
  node [
    id 1168
    label "celong000484"
    primary "1 Psite * mRNAcodonser * trnaser - peptide + 1 leutrna * Asite * mRNAcodonleu * eftu * gdp  -[module:cognate.elongation, domain:translation, logic:&#38;]-> 1 Psite * mRNAcodonser * trnaser + 1 Asite * trnaleu - peptide * mRNAcodonleu + 1 eftu * gdp"
    reversible 0
    module "cognate.elongation"
    domain "translation"
    logic "&#38;"
    type "chemical_reaction"
    level 2
  ]
  node [
    id 1169
    label "celong000485"
    primary "1 Psite * mRNAcodonser * trnaser + 1 Asite * trnaleu - peptide * mRNAcodonleu + 1 Esite + 1 efg * gtp -[module:cognate.elongation, domain:translation, logic:&#38;]-> 1 Esite * mRNAcodonser * trnaser + 1 Psite * trnaleu - peptide * mRNAcodonleu + 1 efg * gdp + 1 pi + 1 Asite"
    reversible 0
    module "cognate.elongation"
    domain "translation"
    logic "&#38;"
    type "chemical_reaction"
    level 2
  ]
  node [
    id 1170
    label "celong000486"
    primary "1 Psite * mRNAcodonthr * trnathr - peptide + 1 leutrna * Asite * mRNAcodonleu * eftu * gdp  -[module:cognate.elongation, domain:translation, logic:&#38;]-> 1 Psite * mRNAcodonthr * trnathr + 1 Asite * trnaleu - peptide * mRNAcodonleu + 1 eftu * gdp"
    reversible 0
    module "cognate.elongation"
    domain "translation"
    logic "&#38;"
    type "chemical_reaction"
    level 2
  ]
  node [
    id 1171
    label "celong000487"
    primary "1 Psite * mRNAcodonthr * trnathr + 1 Asite * trnaleu - peptide * mRNAcodonleu + 1 Esite + 1 efg * gtp -[module:cognate.elongation, domain:translation, logic:&#38;]-> 1 Esite * mRNAcodonthr * trnathr + 1 Psite * trnaleu - peptide * mRNAcodonleu + 1 efg * gdp + 1 pi + 1 Asite"
    reversible 0
    module "cognate.elongation"
    domain "translation"
    logic "&#38;"
    type "chemical_reaction"
    level 2
  ]
  node [
    id 1172
    label "celong000488"
    primary "1 Psite * mRNAcodonval * trnaval - peptide + 1 leutrna * Asite * mRNAcodonleu * eftu * gdp  -[module:cognate.elongation, domain:translation, logic:&#38;]-> 1 Psite * mRNAcodonval * trnaval + 1 Asite * trnaleu - peptide * mRNAcodonleu + 1 eftu * gdp"
    reversible 0
    module "cognate.elongation"
    domain "translation"
    logic "&#38;"
    type "chemical_reaction"
    level 2
  ]
  node [
    id 1173
    label "celong000489"
    primary "1 Psite * mRNAcodonval * trnaval + 1 Asite * trnaleu - peptide * mRNAcodonleu + 1 Esite + 1 efg * gtp -[module:cognate.elongation, domain:translation, logic:&#38;]-> 1 Esite * mRNAcodonval * trnaval + 1 Psite * trnaleu - peptide * mRNAcodonleu + 1 efg * gdp + 1 pi + 1 Asite"
    reversible 0
    module "cognate.elongation"
    domain "translation"
    logic "&#38;"
    type "chemical_reaction"
    level 2
  ]
  node [
    id 1174
    label "celong000490"
    primary "1 Psite * mRNAcodontrp * trnatrp - peptide + 1 leutrna * Asite * mRNAcodonleu * eftu * gdp  -[module:cognate.elongation, domain:translation, logic:&#38;]-> 1 Psite * mRNAcodontrp * trnatrp + 1 Asite * trnaleu - peptide * mRNAcodonleu + 1 eftu * gdp"
    reversible 0
    module "cognate.elongation"
    domain "translation"
    logic "&#38;"
    type "chemical_reaction"
    level 2
  ]
  node [
    id 1175
    label "celong000491"
    primary "1 Psite * mRNAcodontrp * trnatrp + 1 Asite * trnaleu - peptide * mRNAcodonleu + 1 Esite + 1 efg * gtp -[module:cognate.elongation, domain:translation, logic:&#38;]-> 1 Esite * mRNAcodontrp * trnatrp + 1 Psite * trnaleu - peptide * mRNAcodonleu + 1 efg * gdp + 1 pi + 1 Asite"
    reversible 0
    module "cognate.elongation"
    domain "translation"
    logic "&#38;"
    type "chemical_reaction"
    level 2
  ]
  node [
    id 1176
    label "celong000492"
    primary "1 Psite * mRNAcodontyr * trnatyr - peptide + 1 leutrna * Asite * mRNAcodonleu * eftu * gdp  -[module:cognate.elongation, domain:translation, logic:&#38;]-> 1 Psite * mRNAcodontyr * trnatyr + 1 Asite * trnaleu - peptide * mRNAcodonleu + 1 eftu * gdp"
    reversible 0
    module "cognate.elongation"
    domain "translation"
    logic "&#38;"
    type "chemical_reaction"
    level 2
  ]
  node [
    id 1177
    label "celong000493"
    primary "1 Psite * mRNAcodontyr * trnatyr + 1 Asite * trnaleu - peptide * mRNAcodonleu + 1 Esite + 1 efg * gtp -[module:cognate.elongation, domain:translation, logic:&#38;]-> 1 Esite * mRNAcodontyr * trnatyr + 1 Psite * trnaleu - peptide * mRNAcodonleu + 1 efg * gdp + 1 pi + 1 Asite"
    reversible 0
    module "cognate.elongation"
    domain "translation"
    logic "&#38;"
    type "chemical_reaction"
    level 2
  ]
  node [
    id 1178
    label "celong000494"
    primary "1 Esite * mRNAcodonleu * trnaleu -[module:cognate.elongation, domain:translation, logic:&#38;]-> 1 Esite + 1 mRNAcodonleu + 1 trnaleu"
    reversible 0
    module "cognate.elongation"
    domain "translation"
    logic "&#38;"
    type "chemical_reaction"
    level 2
  ]
  node [
    id 1179
    label "celong000495"
    primary "1 eftu * gtp + 1 asntrna -[module:cognate.elongation, domain:translation, logic:&#38;]-> 1 eftu * gtp * asntrna"
    reversible 0
    module "cognate.elongation"
    domain "translation"
    logic "&#38;"
    type "chemical_reaction"
    level 2
  ]
  node [
    id 1180
    label "celong000496"
    primary "1 Asite + 1 mRNAcodonasn -[module:cognate.elongation, domain:translation, logic:&#38;]-> 1 Asite * mRNAcodonasn"
    reversible 0
    module "cognate.elongation"
    domain "translation"
    logic "&#38;"
    type "chemical_reaction"
    level 2
  ]
  node [
    id 1181
    label "celong000497"
    primary "1 eftu * gtp * asntrna + 1 Asite * mRNAcodonasn -[module:cognate.elongation, domain:translation, logic:&#38;]-> 1 asntrna * Asite * mRNAcodonasn * eftu * gtp"
    reversible 0
    module "cognate.elongation"
    domain "translation"
    logic "&#38;"
    type "chemical_reaction"
    level 2
  ]
  node [
    id 1182
    label "celong000498"
    primary "1 asntrna * Asite * mRNAcodonasn * eftu * gtp -[module:cognate.elongation, domain:translation, logic:&#38;]-> 1 asntrna * Asite * mRNAcodonasn * eftu * gdp + 1 pi"
    reversible 0
    module "cognate.elongation"
    domain "translation"
    logic "&#38;"
    type "chemical_reaction"
    level 2
  ]
  node [
    id 1183
    label "celong000499"
    primary "1 Psite * mRNAcodonala * trnaala - peptide + 1 asntrna * Asite * mRNAcodonasn * eftu * gdp  -[module:cognate.elongation, domain:translation, logic:&#38;]-> 1 Psite * mRNAcodonala * trnaala + 1 Asite * trnaasn - peptide * mRNAcodonasn + 1 eftu * gdp"
    reversible 0
    module "cognate.elongation"
    domain "translation"
    logic "&#38;"
    type "chemical_reaction"
    level 2
  ]
  node [
    id 1184
    label "celong000500"
    primary "1 Psite * mRNAcodonala * trnaala + 1 Asite * trnaasn - peptide * mRNAcodonasn + 1 Esite + 1 efg * gtp -[module:cognate.elongation, domain:translation, logic:&#38;]-> 1 Esite * mRNAcodonala * trnaala + 1 Psite * trnaasn - peptide * mRNAcodonasn + 1 efg * gdp + 1 pi + 1 Asite"
    reversible 0
    module "cognate.elongation"
    domain "translation"
    logic "&#38;"
    type "chemical_reaction"
    level 2
  ]
  node [
    id 1185
    label "celong000501"
    primary "1 Psite * mRNAcodoncys * trnacys - peptide + 1 asntrna * Asite * mRNAcodonasn * eftu * gdp  -[module:cognate.elongation, domain:translation, logic:&#38;]-> 1 Psite * mRNAcodoncys * trnacys + 1 Asite * trnaasn - peptide * mRNAcodonasn + 1 eftu * gdp"
    reversible 0
    module "cognate.elongation"
    domain "translation"
    logic "&#38;"
    type "chemical_reaction"
    level 2
  ]
  node [
    id 1186
    label "celong000502"
    primary "1 Psite * mRNAcodoncys * trnacys + 1 Asite * trnaasn - peptide * mRNAcodonasn + 1 Esite + 1 efg * gtp -[module:cognate.elongation, domain:translation, logic:&#38;]-> 1 Esite * mRNAcodoncys * trnacys + 1 Psite * trnaasn - peptide * mRNAcodonasn + 1 efg * gdp + 1 pi + 1 Asite"
    reversible 0
    module "cognate.elongation"
    domain "translation"
    logic "&#38;"
    type "chemical_reaction"
    level 2
  ]
  node [
    id 1187
    label "celong000503"
    primary "1 Psite * mRNAcodonasp * trnaasp - peptide + 1 asntrna * Asite * mRNAcodonasn * eftu * gdp  -[module:cognate.elongation, domain:translation, logic:&#38;]-> 1 Psite * mRNAcodonasp * trnaasp + 1 Asite * trnaasn - peptide * mRNAcodonasn + 1 eftu * gdp"
    reversible 0
    module "cognate.elongation"
    domain "translation"
    logic "&#38;"
    type "chemical_reaction"
    level 2
  ]
  node [
    id 1188
    label "celong000504"
    primary "1 Psite * mRNAcodonasp * trnaasp + 1 Asite * trnaasn - peptide * mRNAcodonasn + 1 Esite + 1 efg * gtp -[module:cognate.elongation, domain:translation, logic:&#38;]-> 1 Esite * mRNAcodonasp * trnaasp + 1 Psite * trnaasn - peptide * mRNAcodonasn + 1 efg * gdp + 1 pi + 1 Asite"
    reversible 0
    module "cognate.elongation"
    domain "translation"
    logic "&#38;"
    type "chemical_reaction"
    level 2
  ]
  node [
    id 1189
    label "celong000505"
    primary "1 Psite * mRNAcodonglu * trnaglu - peptide + 1 asntrna * Asite * mRNAcodonasn * eftu * gdp  -[module:cognate.elongation, domain:translation, logic:&#38;]-> 1 Psite * mRNAcodonglu * trnaglu + 1 Asite * trnaasn - peptide * mRNAcodonasn + 1 eftu * gdp"
    reversible 0
    module "cognate.elongation"
    domain "translation"
    logic "&#38;"
    type "chemical_reaction"
    level 2
  ]
  node [
    id 1190
    label "celong000506"
    primary "1 Psite * mRNAcodonglu * trnaglu + 1 Asite * trnaasn - peptide * mRNAcodonasn + 1 Esite + 1 efg * gtp -[module:cognate.elongation, domain:translation, logic:&#38;]-> 1 Esite * mRNAcodonglu * trnaglu + 1 Psite * trnaasn - peptide * mRNAcodonasn + 1 efg * gdp + 1 pi + 1 Asite"
    reversible 0
    module "cognate.elongation"
    domain "translation"
    logic "&#38;"
    type "chemical_reaction"
    level 2
  ]
  node [
    id 1191
    label "celong000507"
    primary "1 Psite * mRNAcodonphe * trnaphe - peptide + 1 asntrna * Asite * mRNAcodonasn * eftu * gdp  -[module:cognate.elongation, domain:translation, logic:&#38;]-> 1 Psite * mRNAcodonphe * trnaphe + 1 Asite * trnaasn - peptide * mRNAcodonasn + 1 eftu * gdp"
    reversible 0
    module "cognate.elongation"
    domain "translation"
    logic "&#38;"
    type "chemical_reaction"
    level 2
  ]
  node [
    id 1192
    label "celong000508"
    primary "1 Psite * mRNAcodonphe * trnaphe + 1 Asite * trnaasn - peptide * mRNAcodonasn + 1 Esite + 1 efg * gtp -[module:cognate.elongation, domain:translation, logic:&#38;]-> 1 Esite * mRNAcodonphe * trnaphe + 1 Psite * trnaasn - peptide * mRNAcodonasn + 1 efg * gdp + 1 pi + 1 Asite"
    reversible 0
    module "cognate.elongation"
    domain "translation"
    logic "&#38;"
    type "chemical_reaction"
    level 2
  ]
  node [
    id 1193
    label "celong000509"
    primary "1 Psite * mRNAcodongly * trnagly - peptide + 1 asntrna * Asite * mRNAcodonasn * eftu * gdp  -[module:cognate.elongation, domain:translation, logic:&#38;]-> 1 Psite * mRNAcodongly * trnagly + 1 Asite * trnaasn - peptide * mRNAcodonasn + 1 eftu * gdp"
    reversible 0
    module "cognate.elongation"
    domain "translation"
    logic "&#38;"
    type "chemical_reaction"
    level 2
  ]
  node [
    id 1194
    label "celong000510"
    primary "1 Psite * mRNAcodongly * trnagly + 1 Asite * trnaasn - peptide * mRNAcodonasn + 1 Esite + 1 efg * gtp -[module:cognate.elongation, domain:translation, logic:&#38;]-> 1 Esite * mRNAcodongly * trnagly + 1 Psite * trnaasn - peptide * mRNAcodonasn + 1 efg * gdp + 1 pi + 1 Asite"
    reversible 0
    module "cognate.elongation"
    domain "translation"
    logic "&#38;"
    type "chemical_reaction"
    level 2
  ]
  node [
    id 1195
    label "celong000511"
    primary "1 Psite * mRNAcodonhis * trnahis - peptide + 1 asntrna * Asite * mRNAcodonasn * eftu * gdp  -[module:cognate.elongation, domain:translation, logic:&#38;]-> 1 Psite * mRNAcodonhis * trnahis + 1 Asite * trnaasn - peptide * mRNAcodonasn + 1 eftu * gdp"
    reversible 0
    module "cognate.elongation"
    domain "translation"
    logic "&#38;"
    type "chemical_reaction"
    level 2
  ]
  node [
    id 1196
    label "celong000512"
    primary "1 Psite * mRNAcodonhis * trnahis + 1 Asite * trnaasn - peptide * mRNAcodonasn + 1 Esite + 1 efg * gtp -[module:cognate.elongation, domain:translation, logic:&#38;]-> 1 Esite * mRNAcodonhis * trnahis + 1 Psite * trnaasn - peptide * mRNAcodonasn + 1 efg * gdp + 1 pi + 1 Asite"
    reversible 0
    module "cognate.elongation"
    domain "translation"
    logic "&#38;"
    type "chemical_reaction"
    level 2
  ]
  node [
    id 1197
    label "celong000513"
    primary "1 Psite * mRNAcodonile * trnaile - peptide + 1 asntrna * Asite * mRNAcodonasn * eftu * gdp  -[module:cognate.elongation, domain:translation, logic:&#38;]-> 1 Psite * mRNAcodonile * trnaile + 1 Asite * trnaasn - peptide * mRNAcodonasn + 1 eftu * gdp"
    reversible 0
    module "cognate.elongation"
    domain "translation"
    logic "&#38;"
    type "chemical_reaction"
    level 2
  ]
  node [
    id 1198
    label "celong000514"
    primary "1 Psite * mRNAcodonile * trnaile + 1 Asite * trnaasn - peptide * mRNAcodonasn + 1 Esite + 1 efg * gtp -[module:cognate.elongation, domain:translation, logic:&#38;]-> 1 Esite * mRNAcodonile * trnaile + 1 Psite * trnaasn - peptide * mRNAcodonasn + 1 efg * gdp + 1 pi + 1 Asite"
    reversible 0
    module "cognate.elongation"
    domain "translation"
    logic "&#38;"
    type "chemical_reaction"
    level 2
  ]
  node [
    id 1199
    label "celong000515"
    primary "1 Psite * mRNAcodonlys * trnalys - peptide + 1 asntrna * Asite * mRNAcodonasn * eftu * gdp  -[module:cognate.elongation, domain:translation, logic:&#38;]-> 1 Psite * mRNAcodonlys * trnalys + 1 Asite * trnaasn - peptide * mRNAcodonasn + 1 eftu * gdp"
    reversible 0
    module "cognate.elongation"
    domain "translation"
    logic "&#38;"
    type "chemical_reaction"
    level 2
  ]
  node [
    id 1200
    label "celong000516"
    primary "1 Psite * mRNAcodonlys * trnalys + 1 Asite * trnaasn - peptide * mRNAcodonasn + 1 Esite + 1 efg * gtp -[module:cognate.elongation, domain:translation, logic:&#38;]-> 1 Esite * mRNAcodonlys * trnalys + 1 Psite * trnaasn - peptide * mRNAcodonasn + 1 efg * gdp + 1 pi + 1 Asite"
    reversible 0
    module "cognate.elongation"
    domain "translation"
    logic "&#38;"
    type "chemical_reaction"
    level 2
  ]
  node [
    id 1201
    label "celong000517"
    primary "1 Psite * mRNAcodonmet * trnamet - peptide + 1 asntrna * Asite * mRNAcodonasn * eftu * gdp  -[module:cognate.elongation, domain:translation, logic:&#38;]-> 1 Psite * mRNAcodonmet * trnamet + 1 Asite * trnaasn - peptide * mRNAcodonasn + 1 eftu * gdp"
    reversible 0
    module "cognate.elongation"
    domain "translation"
    logic "&#38;"
    type "chemical_reaction"
    level 2
  ]
  node [
    id 1202
    label "celong000518"
    primary "1 Psite * mRNAcodonmet * trnamet + 1 Asite * trnaasn - peptide * mRNAcodonasn + 1 Esite + 1 efg * gtp -[module:cognate.elongation, domain:translation, logic:&#38;]-> 1 Esite * mRNAcodonmet * trnamet + 1 Psite * trnaasn - peptide * mRNAcodonasn + 1 efg * gdp + 1 pi + 1 Asite"
    reversible 0
    module "cognate.elongation"
    domain "translation"
    logic "&#38;"
    type "chemical_reaction"
    level 2
  ]
  node [
    id 1203
    label "celong000519"
    primary "1 Psite * mRNAcodonleu * trnaleu - peptide + 1 asntrna * Asite * mRNAcodonasn * eftu * gdp  -[module:cognate.elongation, domain:translation, logic:&#38;]-> 1 Psite * mRNAcodonleu * trnaleu + 1 Asite * trnaasn - peptide * mRNAcodonasn + 1 eftu * gdp"
    reversible 0
    module "cognate.elongation"
    domain "translation"
    logic "&#38;"
    type "chemical_reaction"
    level 2
  ]
  node [
    id 1204
    label "celong000520"
    primary "1 Psite * mRNAcodonleu * trnaleu + 1 Asite * trnaasn - peptide * mRNAcodonasn + 1 Esite + 1 efg * gtp -[module:cognate.elongation, domain:translation, logic:&#38;]-> 1 Esite * mRNAcodonleu * trnaleu + 1 Psite * trnaasn - peptide * mRNAcodonasn + 1 efg * gdp + 1 pi + 1 Asite"
    reversible 0
    module "cognate.elongation"
    domain "translation"
    logic "&#38;"
    type "chemical_reaction"
    level 2
  ]
  node [
    id 1205
    label "celong000521"
    primary "1 Psite * mRNAcodonasn * trnaasn - peptide + 1 asntrna * Asite * mRNAcodonasn * eftu * gdp  -[module:cognate.elongation, domain:translation, logic:&#38;]-> 1 Psite * mRNAcodonasn * trnaasn + 1 Asite * trnaasn - peptide * mRNAcodonasn + 1 eftu * gdp"
    reversible 0
    module "cognate.elongation"
    domain "translation"
    logic "&#38;"
    type "chemical_reaction"
    level 2
  ]
  node [
    id 1206
    label "celong000522"
    primary "1 Psite * mRNAcodonasn * trnaasn + 1 Asite * trnaasn - peptide * mRNAcodonasn + 1 Esite + 1 efg * gtp -[module:cognate.elongation, domain:translation, logic:&#38;]-> 1 Esite * mRNAcodonasn * trnaasn + 1 Psite * trnaasn - peptide * mRNAcodonasn + 1 efg * gdp + 1 pi + 1 Asite"
    reversible 0
    module "cognate.elongation"
    domain "translation"
    logic "&#38;"
    type "chemical_reaction"
    level 2
  ]
  node [
    id 1207
    label "celong000523"
    primary "1 Psite * mRNAcodonpro * trnapro - peptide + 1 asntrna * Asite * mRNAcodonasn * eftu * gdp  -[module:cognate.elongation, domain:translation, logic:&#38;]-> 1 Psite * mRNAcodonpro * trnapro + 1 Asite * trnaasn - peptide * mRNAcodonasn + 1 eftu * gdp"
    reversible 0
    module "cognate.elongation"
    domain "translation"
    logic "&#38;"
    type "chemical_reaction"
    level 2
  ]
  node [
    id 1208
    label "celong000524"
    primary "1 Psite * mRNAcodonpro * trnapro + 1 Asite * trnaasn - peptide * mRNAcodonasn + 1 Esite + 1 efg * gtp -[module:cognate.elongation, domain:translation, logic:&#38;]-> 1 Esite * mRNAcodonpro * trnapro + 1 Psite * trnaasn - peptide * mRNAcodonasn + 1 efg * gdp + 1 pi + 1 Asite"
    reversible 0
    module "cognate.elongation"
    domain "translation"
    logic "&#38;"
    type "chemical_reaction"
    level 2
  ]
  node [
    id 1209
    label "celong000525"
    primary "1 Psite * mRNAcodongln * trnagln - peptide + 1 asntrna * Asite * mRNAcodonasn * eftu * gdp  -[module:cognate.elongation, domain:translation, logic:&#38;]-> 1 Psite * mRNAcodongln * trnagln + 1 Asite * trnaasn - peptide * mRNAcodonasn + 1 eftu * gdp"
    reversible 0
    module "cognate.elongation"
    domain "translation"
    logic "&#38;"
    type "chemical_reaction"
    level 2
  ]
  node [
    id 1210
    label "celong000526"
    primary "1 Psite * mRNAcodongln * trnagln + 1 Asite * trnaasn - peptide * mRNAcodonasn + 1 Esite + 1 efg * gtp -[module:cognate.elongation, domain:translation, logic:&#38;]-> 1 Esite * mRNAcodongln * trnagln + 1 Psite * trnaasn - peptide * mRNAcodonasn + 1 efg * gdp + 1 pi + 1 Asite"
    reversible 0
    module "cognate.elongation"
    domain "translation"
    logic "&#38;"
    type "chemical_reaction"
    level 2
  ]
  node [
    id 1211
    label "celong000527"
    primary "1 Psite * mRNAcodonarg * trnaarg - peptide + 1 asntrna * Asite * mRNAcodonasn * eftu * gdp  -[module:cognate.elongation, domain:translation, logic:&#38;]-> 1 Psite * mRNAcodonarg * trnaarg + 1 Asite * trnaasn - peptide * mRNAcodonasn + 1 eftu * gdp"
    reversible 0
    module "cognate.elongation"
    domain "translation"
    logic "&#38;"
    type "chemical_reaction"
    level 2
  ]
  node [
    id 1212
    label "celong000528"
    primary "1 Psite * mRNAcodonarg * trnaarg + 1 Asite * trnaasn - peptide * mRNAcodonasn + 1 Esite + 1 efg * gtp -[module:cognate.elongation, domain:translation, logic:&#38;]-> 1 Esite * mRNAcodonarg * trnaarg + 1 Psite * trnaasn - peptide * mRNAcodonasn + 1 efg * gdp + 1 pi + 1 Asite"
    reversible 0
    module "cognate.elongation"
    domain "translation"
    logic "&#38;"
    type "chemical_reaction"
    level 2
  ]
  node [
    id 1213
    label "celong000529"
    primary "1 Psite * mRNAcodonser * trnaser - peptide + 1 asntrna * Asite * mRNAcodonasn * eftu * gdp  -[module:cognate.elongation, domain:translation, logic:&#38;]-> 1 Psite * mRNAcodonser * trnaser + 1 Asite * trnaasn - peptide * mRNAcodonasn + 1 eftu * gdp"
    reversible 0
    module "cognate.elongation"
    domain "translation"
    logic "&#38;"
    type "chemical_reaction"
    level 2
  ]
  node [
    id 1214
    label "celong000530"
    primary "1 Psite * mRNAcodonser * trnaser + 1 Asite * trnaasn - peptide * mRNAcodonasn + 1 Esite + 1 efg * gtp -[module:cognate.elongation, domain:translation, logic:&#38;]-> 1 Esite * mRNAcodonser * trnaser + 1 Psite * trnaasn - peptide * mRNAcodonasn + 1 efg * gdp + 1 pi + 1 Asite"
    reversible 0
    module "cognate.elongation"
    domain "translation"
    logic "&#38;"
    type "chemical_reaction"
    level 2
  ]
  node [
    id 1215
    label "celong000531"
    primary "1 Psite * mRNAcodonthr * trnathr - peptide + 1 asntrna * Asite * mRNAcodonasn * eftu * gdp  -[module:cognate.elongation, domain:translation, logic:&#38;]-> 1 Psite * mRNAcodonthr * trnathr + 1 Asite * trnaasn - peptide * mRNAcodonasn + 1 eftu * gdp"
    reversible 0
    module "cognate.elongation"
    domain "translation"
    logic "&#38;"
    type "chemical_reaction"
    level 2
  ]
  node [
    id 1216
    label "celong000532"
    primary "1 Psite * mRNAcodonthr * trnathr + 1 Asite * trnaasn - peptide * mRNAcodonasn + 1 Esite + 1 efg * gtp -[module:cognate.elongation, domain:translation, logic:&#38;]-> 1 Esite * mRNAcodonthr * trnathr + 1 Psite * trnaasn - peptide * mRNAcodonasn + 1 efg * gdp + 1 pi + 1 Asite"
    reversible 0
    module "cognate.elongation"
    domain "translation"
    logic "&#38;"
    type "chemical_reaction"
    level 2
  ]
  node [
    id 1217
    label "celong000533"
    primary "1 Psite * mRNAcodonval * trnaval - peptide + 1 asntrna * Asite * mRNAcodonasn * eftu * gdp  -[module:cognate.elongation, domain:translation, logic:&#38;]-> 1 Psite * mRNAcodonval * trnaval + 1 Asite * trnaasn - peptide * mRNAcodonasn + 1 eftu * gdp"
    reversible 0
    module "cognate.elongation"
    domain "translation"
    logic "&#38;"
    type "chemical_reaction"
    level 2
  ]
  node [
    id 1218
    label "celong000534"
    primary "1 Psite * mRNAcodonval * trnaval + 1 Asite * trnaasn - peptide * mRNAcodonasn + 1 Esite + 1 efg * gtp -[module:cognate.elongation, domain:translation, logic:&#38;]-> 1 Esite * mRNAcodonval * trnaval + 1 Psite * trnaasn - peptide * mRNAcodonasn + 1 efg * gdp + 1 pi + 1 Asite"
    reversible 0
    module "cognate.elongation"
    domain "translation"
    logic "&#38;"
    type "chemical_reaction"
    level 2
  ]
  node [
    id 1219
    label "celong000535"
    primary "1 Psite * mRNAcodontrp * trnatrp - peptide + 1 asntrna * Asite * mRNAcodonasn * eftu * gdp  -[module:cognate.elongation, domain:translation, logic:&#38;]-> 1 Psite * mRNAcodontrp * trnatrp + 1 Asite * trnaasn - peptide * mRNAcodonasn + 1 eftu * gdp"
    reversible 0
    module "cognate.elongation"
    domain "translation"
    logic "&#38;"
    type "chemical_reaction"
    level 2
  ]
  node [
    id 1220
    label "celong000536"
    primary "1 Psite * mRNAcodontrp * trnatrp + 1 Asite * trnaasn - peptide * mRNAcodonasn + 1 Esite + 1 efg * gtp -[module:cognate.elongation, domain:translation, logic:&#38;]-> 1 Esite * mRNAcodontrp * trnatrp + 1 Psite * trnaasn - peptide * mRNAcodonasn + 1 efg * gdp + 1 pi + 1 Asite"
    reversible 0
    module "cognate.elongation"
    domain "translation"
    logic "&#38;"
    type "chemical_reaction"
    level 2
  ]
  node [
    id 1221
    label "celong000537"
    primary "1 Psite * mRNAcodontyr * trnatyr - peptide + 1 asntrna * Asite * mRNAcodonasn * eftu * gdp  -[module:cognate.elongation, domain:translation, logic:&#38;]-> 1 Psite * mRNAcodontyr * trnatyr + 1 Asite * trnaasn - peptide * mRNAcodonasn + 1 eftu * gdp"
    reversible 0
    module "cognate.elongation"
    domain "translation"
    logic "&#38;"
    type "chemical_reaction"
    level 2
  ]
  node [
    id 1222
    label "celong000538"
    primary "1 Psite * mRNAcodontyr * trnatyr + 1 Asite * trnaasn - peptide * mRNAcodonasn + 1 Esite + 1 efg * gtp -[module:cognate.elongation, domain:translation, logic:&#38;]-> 1 Esite * mRNAcodontyr * trnatyr + 1 Psite * trnaasn - peptide * mRNAcodonasn + 1 efg * gdp + 1 pi + 1 Asite"
    reversible 0
    module "cognate.elongation"
    domain "translation"
    logic "&#38;"
    type "chemical_reaction"
    level 2
  ]
  node [
    id 1223
    label "celong000539"
    primary "1 Esite * mRNAcodonasn * trnaasn -[module:cognate.elongation, domain:translation, logic:&#38;]-> 1 Esite + 1 mRNAcodonasn + 1 trnaasn"
    reversible 0
    module "cognate.elongation"
    domain "translation"
    logic "&#38;"
    type "chemical_reaction"
    level 2
  ]
  node [
    id 1224
    label "celong000540"
    primary "1 eftu * gtp + 1 protrna -[module:cognate.elongation, domain:translation, logic:&#38;]-> 1 eftu * gtp * protrna"
    reversible 0
    module "cognate.elongation"
    domain "translation"
    logic "&#38;"
    type "chemical_reaction"
    level 2
  ]
  node [
    id 1225
    label "celong000541"
    primary "1 Asite + 1 mRNAcodonpro -[module:cognate.elongation, domain:translation, logic:&#38;]-> 1 Asite * mRNAcodonpro"
    reversible 0
    module "cognate.elongation"
    domain "translation"
    logic "&#38;"
    type "chemical_reaction"
    level 2
  ]
  node [
    id 1226
    label "celong000542"
    primary "1 eftu * gtp * protrna + 1 Asite * mRNAcodonpro -[module:cognate.elongation, domain:translation, logic:&#38;]-> 1 protrna * Asite * mRNAcodonpro * eftu * gtp"
    reversible 0
    module "cognate.elongation"
    domain "translation"
    logic "&#38;"
    type "chemical_reaction"
    level 2
  ]
  node [
    id 1227
    label "celong000543"
    primary "1 protrna * Asite * mRNAcodonpro * eftu * gtp -[module:cognate.elongation, domain:translation, logic:&#38;]-> 1 protrna * Asite * mRNAcodonpro * eftu * gdp + 1 pi"
    reversible 0
    module "cognate.elongation"
    domain "translation"
    logic "&#38;"
    type "chemical_reaction"
    level 2
  ]
  node [
    id 1228
    label "celong000544"
    primary "1 Psite * mRNAcodonala * trnaala - peptide + 1 protrna * Asite * mRNAcodonpro * eftu * gdp  -[module:cognate.elongation, domain:translation, logic:&#38;]-> 1 Psite * mRNAcodonala * trnaala + 1 Asite * trnapro - peptide * mRNAcodonpro + 1 eftu * gdp"
    reversible 0
    module "cognate.elongation"
    domain "translation"
    logic "&#38;"
    type "chemical_reaction"
    level 2
  ]
  node [
    id 1229
    label "celong000545"
    primary "1 Psite * mRNAcodonala * trnaala + 1 Asite * trnapro - peptide * mRNAcodonpro + 1 Esite + 1 efg * gtp -[module:cognate.elongation, domain:translation, logic:&#38;]-> 1 Esite * mRNAcodonala * trnaala + 1 Psite * trnapro - peptide * mRNAcodonpro + 1 efg * gdp + 1 pi + 1 Asite"
    reversible 0
    module "cognate.elongation"
    domain "translation"
    logic "&#38;"
    type "chemical_reaction"
    level 2
  ]
  node [
    id 1230
    label "celong000546"
    primary "1 Psite * mRNAcodoncys * trnacys - peptide + 1 protrna * Asite * mRNAcodonpro * eftu * gdp  -[module:cognate.elongation, domain:translation, logic:&#38;]-> 1 Psite * mRNAcodoncys * trnacys + 1 Asite * trnapro - peptide * mRNAcodonpro + 1 eftu * gdp"
    reversible 0
    module "cognate.elongation"
    domain "translation"
    logic "&#38;"
    type "chemical_reaction"
    level 2
  ]
  node [
    id 1231
    label "celong000547"
    primary "1 Psite * mRNAcodoncys * trnacys + 1 Asite * trnapro - peptide * mRNAcodonpro + 1 Esite + 1 efg * gtp -[module:cognate.elongation, domain:translation, logic:&#38;]-> 1 Esite * mRNAcodoncys * trnacys + 1 Psite * trnapro - peptide * mRNAcodonpro + 1 efg * gdp + 1 pi + 1 Asite"
    reversible 0
    module "cognate.elongation"
    domain "translation"
    logic "&#38;"
    type "chemical_reaction"
    level 2
  ]
  node [
    id 1232
    label "celong000548"
    primary "1 Psite * mRNAcodonasp * trnaasp - peptide + 1 protrna * Asite * mRNAcodonpro * eftu * gdp  -[module:cognate.elongation, domain:translation, logic:&#38;]-> 1 Psite * mRNAcodonasp * trnaasp + 1 Asite * trnapro - peptide * mRNAcodonpro + 1 eftu * gdp"
    reversible 0
    module "cognate.elongation"
    domain "translation"
    logic "&#38;"
    type "chemical_reaction"
    level 2
  ]
  node [
    id 1233
    label "celong000549"
    primary "1 Psite * mRNAcodonasp * trnaasp + 1 Asite * trnapro - peptide * mRNAcodonpro + 1 Esite + 1 efg * gtp -[module:cognate.elongation, domain:translation, logic:&#38;]-> 1 Esite * mRNAcodonasp * trnaasp + 1 Psite * trnapro - peptide * mRNAcodonpro + 1 efg * gdp + 1 pi + 1 Asite"
    reversible 0
    module "cognate.elongation"
    domain "translation"
    logic "&#38;"
    type "chemical_reaction"
    level 2
  ]
  node [
    id 1234
    label "celong000550"
    primary "1 Psite * mRNAcodonglu * trnaglu - peptide + 1 protrna * Asite * mRNAcodonpro * eftu * gdp  -[module:cognate.elongation, domain:translation, logic:&#38;]-> 1 Psite * mRNAcodonglu * trnaglu + 1 Asite * trnapro - peptide * mRNAcodonpro + 1 eftu * gdp"
    reversible 0
    module "cognate.elongation"
    domain "translation"
    logic "&#38;"
    type "chemical_reaction"
    level 2
  ]
  node [
    id 1235
    label "celong000551"
    primary "1 Psite * mRNAcodonglu * trnaglu + 1 Asite * trnapro - peptide * mRNAcodonpro + 1 Esite + 1 efg * gtp -[module:cognate.elongation, domain:translation, logic:&#38;]-> 1 Esite * mRNAcodonglu * trnaglu + 1 Psite * trnapro - peptide * mRNAcodonpro + 1 efg * gdp + 1 pi + 1 Asite"
    reversible 0
    module "cognate.elongation"
    domain "translation"
    logic "&#38;"
    type "chemical_reaction"
    level 2
  ]
  node [
    id 1236
    label "celong000552"
    primary "1 Psite * mRNAcodonphe * trnaphe - peptide + 1 protrna * Asite * mRNAcodonpro * eftu * gdp  -[module:cognate.elongation, domain:translation, logic:&#38;]-> 1 Psite * mRNAcodonphe * trnaphe + 1 Asite * trnapro - peptide * mRNAcodonpro + 1 eftu * gdp"
    reversible 0
    module "cognate.elongation"
    domain "translation"
    logic "&#38;"
    type "chemical_reaction"
    level 2
  ]
  node [
    id 1237
    label "celong000553"
    primary "1 Psite * mRNAcodonphe * trnaphe + 1 Asite * trnapro - peptide * mRNAcodonpro + 1 Esite + 1 efg * gtp -[module:cognate.elongation, domain:translation, logic:&#38;]-> 1 Esite * mRNAcodonphe * trnaphe + 1 Psite * trnapro - peptide * mRNAcodonpro + 1 efg * gdp + 1 pi + 1 Asite"
    reversible 0
    module "cognate.elongation"
    domain "translation"
    logic "&#38;"
    type "chemical_reaction"
    level 2
  ]
  node [
    id 1238
    label "celong000554"
    primary "1 Psite * mRNAcodongly * trnagly - peptide + 1 protrna * Asite * mRNAcodonpro * eftu * gdp  -[module:cognate.elongation, domain:translation, logic:&#38;]-> 1 Psite * mRNAcodongly * trnagly + 1 Asite * trnapro - peptide * mRNAcodonpro + 1 eftu * gdp"
    reversible 0
    module "cognate.elongation"
    domain "translation"
    logic "&#38;"
    type "chemical_reaction"
    level 2
  ]
  node [
    id 1239
    label "celong000555"
    primary "1 Psite * mRNAcodongly * trnagly + 1 Asite * trnapro - peptide * mRNAcodonpro + 1 Esite + 1 efg * gtp -[module:cognate.elongation, domain:translation, logic:&#38;]-> 1 Esite * mRNAcodongly * trnagly + 1 Psite * trnapro - peptide * mRNAcodonpro + 1 efg * gdp + 1 pi + 1 Asite"
    reversible 0
    module "cognate.elongation"
    domain "translation"
    logic "&#38;"
    type "chemical_reaction"
    level 2
  ]
  node [
    id 1240
    label "celong000556"
    primary "1 Psite * mRNAcodonhis * trnahis - peptide + 1 protrna * Asite * mRNAcodonpro * eftu * gdp  -[module:cognate.elongation, domain:translation, logic:&#38;]-> 1 Psite * mRNAcodonhis * trnahis + 1 Asite * trnapro - peptide * mRNAcodonpro + 1 eftu * gdp"
    reversible 0
    module "cognate.elongation"
    domain "translation"
    logic "&#38;"
    type "chemical_reaction"
    level 2
  ]
  node [
    id 1241
    label "celong000557"
    primary "1 Psite * mRNAcodonhis * trnahis + 1 Asite * trnapro - peptide * mRNAcodonpro + 1 Esite + 1 efg * gtp -[module:cognate.elongation, domain:translation, logic:&#38;]-> 1 Esite * mRNAcodonhis * trnahis + 1 Psite * trnapro - peptide * mRNAcodonpro + 1 efg * gdp + 1 pi + 1 Asite"
    reversible 0
    module "cognate.elongation"
    domain "translation"
    logic "&#38;"
    type "chemical_reaction"
    level 2
  ]
  node [
    id 1242
    label "celong000558"
    primary "1 Psite * mRNAcodonile * trnaile - peptide + 1 protrna * Asite * mRNAcodonpro * eftu * gdp  -[module:cognate.elongation, domain:translation, logic:&#38;]-> 1 Psite * mRNAcodonile * trnaile + 1 Asite * trnapro - peptide * mRNAcodonpro + 1 eftu * gdp"
    reversible 0
    module "cognate.elongation"
    domain "translation"
    logic "&#38;"
    type "chemical_reaction"
    level 2
  ]
  node [
    id 1243
    label "celong000559"
    primary "1 Psite * mRNAcodonile * trnaile + 1 Asite * trnapro - peptide * mRNAcodonpro + 1 Esite + 1 efg * gtp -[module:cognate.elongation, domain:translation, logic:&#38;]-> 1 Esite * mRNAcodonile * trnaile + 1 Psite * trnapro - peptide * mRNAcodonpro + 1 efg * gdp + 1 pi + 1 Asite"
    reversible 0
    module "cognate.elongation"
    domain "translation"
    logic "&#38;"
    type "chemical_reaction"
    level 2
  ]
  node [
    id 1244
    label "celong000560"
    primary "1 Psite * mRNAcodonlys * trnalys - peptide + 1 protrna * Asite * mRNAcodonpro * eftu * gdp  -[module:cognate.elongation, domain:translation, logic:&#38;]-> 1 Psite * mRNAcodonlys * trnalys + 1 Asite * trnapro - peptide * mRNAcodonpro + 1 eftu * gdp"
    reversible 0
    module "cognate.elongation"
    domain "translation"
    logic "&#38;"
    type "chemical_reaction"
    level 2
  ]
  node [
    id 1245
    label "celong000561"
    primary "1 Psite * mRNAcodonlys * trnalys + 1 Asite * trnapro - peptide * mRNAcodonpro + 1 Esite + 1 efg * gtp -[module:cognate.elongation, domain:translation, logic:&#38;]-> 1 Esite * mRNAcodonlys * trnalys + 1 Psite * trnapro - peptide * mRNAcodonpro + 1 efg * gdp + 1 pi + 1 Asite"
    reversible 0
    module "cognate.elongation"
    domain "translation"
    logic "&#38;"
    type "chemical_reaction"
    level 2
  ]
  node [
    id 1246
    label "celong000562"
    primary "1 Psite * mRNAcodonmet * trnamet - peptide + 1 protrna * Asite * mRNAcodonpro * eftu * gdp  -[module:cognate.elongation, domain:translation, logic:&#38;]-> 1 Psite * mRNAcodonmet * trnamet + 1 Asite * trnapro - peptide * mRNAcodonpro + 1 eftu * gdp"
    reversible 0
    module "cognate.elongation"
    domain "translation"
    logic "&#38;"
    type "chemical_reaction"
    level 2
  ]
  node [
    id 1247
    label "celong000563"
    primary "1 Psite * mRNAcodonmet * trnamet + 1 Asite * trnapro - peptide * mRNAcodonpro + 1 Esite + 1 efg * gtp -[module:cognate.elongation, domain:translation, logic:&#38;]-> 1 Esite * mRNAcodonmet * trnamet + 1 Psite * trnapro - peptide * mRNAcodonpro + 1 efg * gdp + 1 pi + 1 Asite"
    reversible 0
    module "cognate.elongation"
    domain "translation"
    logic "&#38;"
    type "chemical_reaction"
    level 2
  ]
  node [
    id 1248
    label "celong000564"
    primary "1 Psite * mRNAcodonleu * trnaleu - peptide + 1 protrna * Asite * mRNAcodonpro * eftu * gdp  -[module:cognate.elongation, domain:translation, logic:&#38;]-> 1 Psite * mRNAcodonleu * trnaleu + 1 Asite * trnapro - peptide * mRNAcodonpro + 1 eftu * gdp"
    reversible 0
    module "cognate.elongation"
    domain "translation"
    logic "&#38;"
    type "chemical_reaction"
    level 2
  ]
  node [
    id 1249
    label "celong000565"
    primary "1 Psite * mRNAcodonleu * trnaleu + 1 Asite * trnapro - peptide * mRNAcodonpro + 1 Esite + 1 efg * gtp -[module:cognate.elongation, domain:translation, logic:&#38;]-> 1 Esite * mRNAcodonleu * trnaleu + 1 Psite * trnapro - peptide * mRNAcodonpro + 1 efg * gdp + 1 pi + 1 Asite"
    reversible 0
    module "cognate.elongation"
    domain "translation"
    logic "&#38;"
    type "chemical_reaction"
    level 2
  ]
  node [
    id 1250
    label "celong000566"
    primary "1 Psite * mRNAcodonasn * trnaasn - peptide + 1 protrna * Asite * mRNAcodonpro * eftu * gdp  -[module:cognate.elongation, domain:translation, logic:&#38;]-> 1 Psite * mRNAcodonasn * trnaasn + 1 Asite * trnapro - peptide * mRNAcodonpro + 1 eftu * gdp"
    reversible 0
    module "cognate.elongation"
    domain "translation"
    logic "&#38;"
    type "chemical_reaction"
    level 2
  ]
  node [
    id 1251
    label "celong000567"
    primary "1 Psite * mRNAcodonasn * trnaasn + 1 Asite * trnapro - peptide * mRNAcodonpro + 1 Esite + 1 efg * gtp -[module:cognate.elongation, domain:translation, logic:&#38;]-> 1 Esite * mRNAcodonasn * trnaasn + 1 Psite * trnapro - peptide * mRNAcodonpro + 1 efg * gdp + 1 pi + 1 Asite"
    reversible 0
    module "cognate.elongation"
    domain "translation"
    logic "&#38;"
    type "chemical_reaction"
    level 2
  ]
  node [
    id 1252
    label "celong000568"
    primary "1 Psite * mRNAcodonpro * trnapro - peptide + 1 protrna * Asite * mRNAcodonpro * eftu * gdp  -[module:cognate.elongation, domain:translation, logic:&#38;]-> 1 Psite * mRNAcodonpro * trnapro + 1 Asite * trnapro - peptide * mRNAcodonpro + 1 eftu * gdp"
    reversible 0
    module "cognate.elongation"
    domain "translation"
    logic "&#38;"
    type "chemical_reaction"
    level 2
  ]
  node [
    id 1253
    label "celong000569"
    primary "1 Psite * mRNAcodonpro * trnapro + 1 Asite * trnapro - peptide * mRNAcodonpro + 1 Esite + 1 efg * gtp -[module:cognate.elongation, domain:translation, logic:&#38;]-> 1 Esite * mRNAcodonpro * trnapro + 1 Psite * trnapro - peptide * mRNAcodonpro + 1 efg * gdp + 1 pi + 1 Asite"
    reversible 0
    module "cognate.elongation"
    domain "translation"
    logic "&#38;"
    type "chemical_reaction"
    level 2
  ]
  node [
    id 1254
    label "celong000570"
    primary "1 Psite * mRNAcodongln * trnagln - peptide + 1 protrna * Asite * mRNAcodonpro * eftu * gdp  -[module:cognate.elongation, domain:translation, logic:&#38;]-> 1 Psite * mRNAcodongln * trnagln + 1 Asite * trnapro - peptide * mRNAcodonpro + 1 eftu * gdp"
    reversible 0
    module "cognate.elongation"
    domain "translation"
    logic "&#38;"
    type "chemical_reaction"
    level 2
  ]
  node [
    id 1255
    label "celong000571"
    primary "1 Psite * mRNAcodongln * trnagln + 1 Asite * trnapro - peptide * mRNAcodonpro + 1 Esite + 1 efg * gtp -[module:cognate.elongation, domain:translation, logic:&#38;]-> 1 Esite * mRNAcodongln * trnagln + 1 Psite * trnapro - peptide * mRNAcodonpro + 1 efg * gdp + 1 pi + 1 Asite"
    reversible 0
    module "cognate.elongation"
    domain "translation"
    logic "&#38;"
    type "chemical_reaction"
    level 2
  ]
  node [
    id 1256
    label "celong000572"
    primary "1 Psite * mRNAcodonarg * trnaarg - peptide + 1 protrna * Asite * mRNAcodonpro * eftu * gdp  -[module:cognate.elongation, domain:translation, logic:&#38;]-> 1 Psite * mRNAcodonarg * trnaarg + 1 Asite * trnapro - peptide * mRNAcodonpro + 1 eftu * gdp"
    reversible 0
    module "cognate.elongation"
    domain "translation"
    logic "&#38;"
    type "chemical_reaction"
    level 2
  ]
  node [
    id 1257
    label "celong000573"
    primary "1 Psite * mRNAcodonarg * trnaarg + 1 Asite * trnapro - peptide * mRNAcodonpro + 1 Esite + 1 efg * gtp -[module:cognate.elongation, domain:translation, logic:&#38;]-> 1 Esite * mRNAcodonarg * trnaarg + 1 Psite * trnapro - peptide * mRNAcodonpro + 1 efg * gdp + 1 pi + 1 Asite"
    reversible 0
    module "cognate.elongation"
    domain "translation"
    logic "&#38;"
    type "chemical_reaction"
    level 2
  ]
  node [
    id 1258
    label "celong000574"
    primary "1 Psite * mRNAcodonser * trnaser - peptide + 1 protrna * Asite * mRNAcodonpro * eftu * gdp  -[module:cognate.elongation, domain:translation, logic:&#38;]-> 1 Psite * mRNAcodonser * trnaser + 1 Asite * trnapro - peptide * mRNAcodonpro + 1 eftu * gdp"
    reversible 0
    module "cognate.elongation"
    domain "translation"
    logic "&#38;"
    type "chemical_reaction"
    level 2
  ]
  node [
    id 1259
    label "celong000575"
    primary "1 Psite * mRNAcodonser * trnaser + 1 Asite * trnapro - peptide * mRNAcodonpro + 1 Esite + 1 efg * gtp -[module:cognate.elongation, domain:translation, logic:&#38;]-> 1 Esite * mRNAcodonser * trnaser + 1 Psite * trnapro - peptide * mRNAcodonpro + 1 efg * gdp + 1 pi + 1 Asite"
    reversible 0
    module "cognate.elongation"
    domain "translation"
    logic "&#38;"
    type "chemical_reaction"
    level 2
  ]
  node [
    id 1260
    label "celong000576"
    primary "1 Psite * mRNAcodonthr * trnathr - peptide + 1 protrna * Asite * mRNAcodonpro * eftu * gdp  -[module:cognate.elongation, domain:translation, logic:&#38;]-> 1 Psite * mRNAcodonthr * trnathr + 1 Asite * trnapro - peptide * mRNAcodonpro + 1 eftu * gdp"
    reversible 0
    module "cognate.elongation"
    domain "translation"
    logic "&#38;"
    type "chemical_reaction"
    level 2
  ]
  node [
    id 1261
    label "celong000577"
    primary "1 Psite * mRNAcodonthr * trnathr + 1 Asite * trnapro - peptide * mRNAcodonpro + 1 Esite + 1 efg * gtp -[module:cognate.elongation, domain:translation, logic:&#38;]-> 1 Esite * mRNAcodonthr * trnathr + 1 Psite * trnapro - peptide * mRNAcodonpro + 1 efg * gdp + 1 pi + 1 Asite"
    reversible 0
    module "cognate.elongation"
    domain "translation"
    logic "&#38;"
    type "chemical_reaction"
    level 2
  ]
  node [
    id 1262
    label "celong000578"
    primary "1 Psite * mRNAcodonval * trnaval - peptide + 1 protrna * Asite * mRNAcodonpro * eftu * gdp  -[module:cognate.elongation, domain:translation, logic:&#38;]-> 1 Psite * mRNAcodonval * trnaval + 1 Asite * trnapro - peptide * mRNAcodonpro + 1 eftu * gdp"
    reversible 0
    module "cognate.elongation"
    domain "translation"
    logic "&#38;"
    type "chemical_reaction"
    level 2
  ]
  node [
    id 1263
    label "celong000579"
    primary "1 Psite * mRNAcodonval * trnaval + 1 Asite * trnapro - peptide * mRNAcodonpro + 1 Esite + 1 efg * gtp -[module:cognate.elongation, domain:translation, logic:&#38;]-> 1 Esite * mRNAcodonval * trnaval + 1 Psite * trnapro - peptide * mRNAcodonpro + 1 efg * gdp + 1 pi + 1 Asite"
    reversible 0
    module "cognate.elongation"
    domain "translation"
    logic "&#38;"
    type "chemical_reaction"
    level 2
  ]
  node [
    id 1264
    label "celong000580"
    primary "1 Psite * mRNAcodontrp * trnatrp - peptide + 1 protrna * Asite * mRNAcodonpro * eftu * gdp  -[module:cognate.elongation, domain:translation, logic:&#38;]-> 1 Psite * mRNAcodontrp * trnatrp + 1 Asite * trnapro - peptide * mRNAcodonpro + 1 eftu * gdp"
    reversible 0
    module "cognate.elongation"
    domain "translation"
    logic "&#38;"
    type "chemical_reaction"
    level 2
  ]
  node [
    id 1265
    label "celong000581"
    primary "1 Psite * mRNAcodontrp * trnatrp + 1 Asite * trnapro - peptide * mRNAcodonpro + 1 Esite + 1 efg * gtp -[module:cognate.elongation, domain:translation, logic:&#38;]-> 1 Esite * mRNAcodontrp * trnatrp + 1 Psite * trnapro - peptide * mRNAcodonpro + 1 efg * gdp + 1 pi + 1 Asite"
    reversible 0
    module "cognate.elongation"
    domain "translation"
    logic "&#38;"
    type "chemical_reaction"
    level 2
  ]
  node [
    id 1266
    label "celong000582"
    primary "1 Psite * mRNAcodontyr * trnatyr - peptide + 1 protrna * Asite * mRNAcodonpro * eftu * gdp  -[module:cognate.elongation, domain:translation, logic:&#38;]-> 1 Psite * mRNAcodontyr * trnatyr + 1 Asite * trnapro - peptide * mRNAcodonpro + 1 eftu * gdp"
    reversible 0
    module "cognate.elongation"
    domain "translation"
    logic "&#38;"
    type "chemical_reaction"
    level 2
  ]
  node [
    id 1267
    label "celong000583"
    primary "1 Psite * mRNAcodontyr * trnatyr + 1 Asite * trnapro - peptide * mRNAcodonpro + 1 Esite + 1 efg * gtp -[module:cognate.elongation, domain:translation, logic:&#38;]-> 1 Esite * mRNAcodontyr * trnatyr + 1 Psite * trnapro - peptide * mRNAcodonpro + 1 efg * gdp + 1 pi + 1 Asite"
    reversible 0
    module "cognate.elongation"
    domain "translation"
    logic "&#38;"
    type "chemical_reaction"
    level 2
  ]
  node [
    id 1268
    label "celong000584"
    primary "1 Esite * mRNAcodonpro * trnapro -[module:cognate.elongation, domain:translation, logic:&#38;]-> 1 Esite + 1 mRNAcodonpro + 1 trnapro"
    reversible 0
    module "cognate.elongation"
    domain "translation"
    logic "&#38;"
    type "chemical_reaction"
    level 2
  ]
  node [
    id 1269
    label "celong000585"
    primary "1 eftu * gtp + 1 glntrna -[module:cognate.elongation, domain:translation, logic:&#38;]-> 1 eftu * gtp * glntrna"
    reversible 0
    module "cognate.elongation"
    domain "translation"
    logic "&#38;"
    type "chemical_reaction"
    level 2
  ]
  node [
    id 1270
    label "celong000586"
    primary "1 Asite + 1 mRNAcodongln -[module:cognate.elongation, domain:translation, logic:&#38;]-> 1 Asite * mRNAcodongln"
    reversible 0
    module "cognate.elongation"
    domain "translation"
    logic "&#38;"
    type "chemical_reaction"
    level 2
  ]
  node [
    id 1271
    label "celong000587"
    primary "1 eftu * gtp * glntrna + 1 Asite * mRNAcodongln -[module:cognate.elongation, domain:translation, logic:&#38;]-> 1 glntrna * Asite * mRNAcodongln * eftu * gtp"
    reversible 0
    module "cognate.elongation"
    domain "translation"
    logic "&#38;"
    type "chemical_reaction"
    level 2
  ]
  node [
    id 1272
    label "celong000588"
    primary "1 glntrna * Asite * mRNAcodongln * eftu * gtp -[module:cognate.elongation, domain:translation, logic:&#38;]-> 1 glntrna * Asite * mRNAcodongln * eftu * gdp + 1 pi"
    reversible 0
    module "cognate.elongation"
    domain "translation"
    logic "&#38;"
    type "chemical_reaction"
    level 2
  ]
  node [
    id 1273
    label "celong000589"
    primary "1 Psite * mRNAcodonala * trnaala - peptide + 1 glntrna * Asite * mRNAcodongln * eftu * gdp  -[module:cognate.elongation, domain:translation, logic:&#38;]-> 1 Psite * mRNAcodonala * trnaala + 1 Asite * trnagln - peptide * mRNAcodongln + 1 eftu * gdp"
    reversible 0
    module "cognate.elongation"
    domain "translation"
    logic "&#38;"
    type "chemical_reaction"
    level 2
  ]
  node [
    id 1274
    label "celong000590"
    primary "1 Psite * mRNAcodonala * trnaala + 1 Asite * trnagln - peptide * mRNAcodongln + 1 Esite + 1 efg * gtp -[module:cognate.elongation, domain:translation, logic:&#38;]-> 1 Esite * mRNAcodonala * trnaala + 1 Psite * trnagln - peptide * mRNAcodongln + 1 efg * gdp + 1 pi + 1 Asite"
    reversible 0
    module "cognate.elongation"
    domain "translation"
    logic "&#38;"
    type "chemical_reaction"
    level 2
  ]
  node [
    id 1275
    label "celong000591"
    primary "1 Psite * mRNAcodoncys * trnacys - peptide + 1 glntrna * Asite * mRNAcodongln * eftu * gdp  -[module:cognate.elongation, domain:translation, logic:&#38;]-> 1 Psite * mRNAcodoncys * trnacys + 1 Asite * trnagln - peptide * mRNAcodongln + 1 eftu * gdp"
    reversible 0
    module "cognate.elongation"
    domain "translation"
    logic "&#38;"
    type "chemical_reaction"
    level 2
  ]
  node [
    id 1276
    label "celong000592"
    primary "1 Psite * mRNAcodoncys * trnacys + 1 Asite * trnagln - peptide * mRNAcodongln + 1 Esite + 1 efg * gtp -[module:cognate.elongation, domain:translation, logic:&#38;]-> 1 Esite * mRNAcodoncys * trnacys + 1 Psite * trnagln - peptide * mRNAcodongln + 1 efg * gdp + 1 pi + 1 Asite"
    reversible 0
    module "cognate.elongation"
    domain "translation"
    logic "&#38;"
    type "chemical_reaction"
    level 2
  ]
  node [
    id 1277
    label "celong000593"
    primary "1 Psite * mRNAcodonasp * trnaasp - peptide + 1 glntrna * Asite * mRNAcodongln * eftu * gdp  -[module:cognate.elongation, domain:translation, logic:&#38;]-> 1 Psite * mRNAcodonasp * trnaasp + 1 Asite * trnagln - peptide * mRNAcodongln + 1 eftu * gdp"
    reversible 0
    module "cognate.elongation"
    domain "translation"
    logic "&#38;"
    type "chemical_reaction"
    level 2
  ]
  node [
    id 1278
    label "celong000594"
    primary "1 Psite * mRNAcodonasp * trnaasp + 1 Asite * trnagln - peptide * mRNAcodongln + 1 Esite + 1 efg * gtp -[module:cognate.elongation, domain:translation, logic:&#38;]-> 1 Esite * mRNAcodonasp * trnaasp + 1 Psite * trnagln - peptide * mRNAcodongln + 1 efg * gdp + 1 pi + 1 Asite"
    reversible 0
    module "cognate.elongation"
    domain "translation"
    logic "&#38;"
    type "chemical_reaction"
    level 2
  ]
  node [
    id 1279
    label "celong000595"
    primary "1 Psite * mRNAcodonglu * trnaglu - peptide + 1 glntrna * Asite * mRNAcodongln * eftu * gdp  -[module:cognate.elongation, domain:translation, logic:&#38;]-> 1 Psite * mRNAcodonglu * trnaglu + 1 Asite * trnagln - peptide * mRNAcodongln + 1 eftu * gdp"
    reversible 0
    module "cognate.elongation"
    domain "translation"
    logic "&#38;"
    type "chemical_reaction"
    level 2
  ]
  node [
    id 1280
    label "celong000596"
    primary "1 Psite * mRNAcodonglu * trnaglu + 1 Asite * trnagln - peptide * mRNAcodongln + 1 Esite + 1 efg * gtp -[module:cognate.elongation, domain:translation, logic:&#38;]-> 1 Esite * mRNAcodonglu * trnaglu + 1 Psite * trnagln - peptide * mRNAcodongln + 1 efg * gdp + 1 pi + 1 Asite"
    reversible 0
    module "cognate.elongation"
    domain "translation"
    logic "&#38;"
    type "chemical_reaction"
    level 2
  ]
  node [
    id 1281
    label "celong000597"
    primary "1 Psite * mRNAcodonphe * trnaphe - peptide + 1 glntrna * Asite * mRNAcodongln * eftu * gdp  -[module:cognate.elongation, domain:translation, logic:&#38;]-> 1 Psite * mRNAcodonphe * trnaphe + 1 Asite * trnagln - peptide * mRNAcodongln + 1 eftu * gdp"
    reversible 0
    module "cognate.elongation"
    domain "translation"
    logic "&#38;"
    type "chemical_reaction"
    level 2
  ]
  node [
    id 1282
    label "celong000598"
    primary "1 Psite * mRNAcodonphe * trnaphe + 1 Asite * trnagln - peptide * mRNAcodongln + 1 Esite + 1 efg * gtp -[module:cognate.elongation, domain:translation, logic:&#38;]-> 1 Esite * mRNAcodonphe * trnaphe + 1 Psite * trnagln - peptide * mRNAcodongln + 1 efg * gdp + 1 pi + 1 Asite"
    reversible 0
    module "cognate.elongation"
    domain "translation"
    logic "&#38;"
    type "chemical_reaction"
    level 2
  ]
  node [
    id 1283
    label "celong000599"
    primary "1 Psite * mRNAcodongly * trnagly - peptide + 1 glntrna * Asite * mRNAcodongln * eftu * gdp  -[module:cognate.elongation, domain:translation, logic:&#38;]-> 1 Psite * mRNAcodongly * trnagly + 1 Asite * trnagln - peptide * mRNAcodongln + 1 eftu * gdp"
    reversible 0
    module "cognate.elongation"
    domain "translation"
    logic "&#38;"
    type "chemical_reaction"
    level 2
  ]
  node [
    id 1284
    label "celong000600"
    primary "1 Psite * mRNAcodongly * trnagly + 1 Asite * trnagln - peptide * mRNAcodongln + 1 Esite + 1 efg * gtp -[module:cognate.elongation, domain:translation, logic:&#38;]-> 1 Esite * mRNAcodongly * trnagly + 1 Psite * trnagln - peptide * mRNAcodongln + 1 efg * gdp + 1 pi + 1 Asite"
    reversible 0
    module "cognate.elongation"
    domain "translation"
    logic "&#38;"
    type "chemical_reaction"
    level 2
  ]
  node [
    id 1285
    label "celong000601"
    primary "1 Psite * mRNAcodonhis * trnahis - peptide + 1 glntrna * Asite * mRNAcodongln * eftu * gdp  -[module:cognate.elongation, domain:translation, logic:&#38;]-> 1 Psite * mRNAcodonhis * trnahis + 1 Asite * trnagln - peptide * mRNAcodongln + 1 eftu * gdp"
    reversible 0
    module "cognate.elongation"
    domain "translation"
    logic "&#38;"
    type "chemical_reaction"
    level 2
  ]
  node [
    id 1286
    label "celong000602"
    primary "1 Psite * mRNAcodonhis * trnahis + 1 Asite * trnagln - peptide * mRNAcodongln + 1 Esite + 1 efg * gtp -[module:cognate.elongation, domain:translation, logic:&#38;]-> 1 Esite * mRNAcodonhis * trnahis + 1 Psite * trnagln - peptide * mRNAcodongln + 1 efg * gdp + 1 pi + 1 Asite"
    reversible 0
    module "cognate.elongation"
    domain "translation"
    logic "&#38;"
    type "chemical_reaction"
    level 2
  ]
  node [
    id 1287
    label "celong000603"
    primary "1 Psite * mRNAcodonile * trnaile - peptide + 1 glntrna * Asite * mRNAcodongln * eftu * gdp  -[module:cognate.elongation, domain:translation, logic:&#38;]-> 1 Psite * mRNAcodonile * trnaile + 1 Asite * trnagln - peptide * mRNAcodongln + 1 eftu * gdp"
    reversible 0
    module "cognate.elongation"
    domain "translation"
    logic "&#38;"
    type "chemical_reaction"
    level 2
  ]
  node [
    id 1288
    label "celong000604"
    primary "1 Psite * mRNAcodonile * trnaile + 1 Asite * trnagln - peptide * mRNAcodongln + 1 Esite + 1 efg * gtp -[module:cognate.elongation, domain:translation, logic:&#38;]-> 1 Esite * mRNAcodonile * trnaile + 1 Psite * trnagln - peptide * mRNAcodongln + 1 efg * gdp + 1 pi + 1 Asite"
    reversible 0
    module "cognate.elongation"
    domain "translation"
    logic "&#38;"
    type "chemical_reaction"
    level 2
  ]
  node [
    id 1289
    label "celong000605"
    primary "1 Psite * mRNAcodonlys * trnalys - peptide + 1 glntrna * Asite * mRNAcodongln * eftu * gdp  -[module:cognate.elongation, domain:translation, logic:&#38;]-> 1 Psite * mRNAcodonlys * trnalys + 1 Asite * trnagln - peptide * mRNAcodongln + 1 eftu * gdp"
    reversible 0
    module "cognate.elongation"
    domain "translation"
    logic "&#38;"
    type "chemical_reaction"
    level 2
  ]
  node [
    id 1290
    label "celong000606"
    primary "1 Psite * mRNAcodonlys * trnalys + 1 Asite * trnagln - peptide * mRNAcodongln + 1 Esite + 1 efg * gtp -[module:cognate.elongation, domain:translation, logic:&#38;]-> 1 Esite * mRNAcodonlys * trnalys + 1 Psite * trnagln - peptide * mRNAcodongln + 1 efg * gdp + 1 pi + 1 Asite"
    reversible 0
    module "cognate.elongation"
    domain "translation"
    logic "&#38;"
    type "chemical_reaction"
    level 2
  ]
  node [
    id 1291
    label "celong000607"
    primary "1 Psite * mRNAcodonmet * trnamet - peptide + 1 glntrna * Asite * mRNAcodongln * eftu * gdp  -[module:cognate.elongation, domain:translation, logic:&#38;]-> 1 Psite * mRNAcodonmet * trnamet + 1 Asite * trnagln - peptide * mRNAcodongln + 1 eftu * gdp"
    reversible 0
    module "cognate.elongation"
    domain "translation"
    logic "&#38;"
    type "chemical_reaction"
    level 2
  ]
  node [
    id 1292
    label "celong000608"
    primary "1 Psite * mRNAcodonmet * trnamet + 1 Asite * trnagln - peptide * mRNAcodongln + 1 Esite + 1 efg * gtp -[module:cognate.elongation, domain:translation, logic:&#38;]-> 1 Esite * mRNAcodonmet * trnamet + 1 Psite * trnagln - peptide * mRNAcodongln + 1 efg * gdp + 1 pi + 1 Asite"
    reversible 0
    module "cognate.elongation"
    domain "translation"
    logic "&#38;"
    type "chemical_reaction"
    level 2
  ]
  node [
    id 1293
    label "celong000609"
    primary "1 Psite * mRNAcodonleu * trnaleu - peptide + 1 glntrna * Asite * mRNAcodongln * eftu * gdp  -[module:cognate.elongation, domain:translation, logic:&#38;]-> 1 Psite * mRNAcodonleu * trnaleu + 1 Asite * trnagln - peptide * mRNAcodongln + 1 eftu * gdp"
    reversible 0
    module "cognate.elongation"
    domain "translation"
    logic "&#38;"
    type "chemical_reaction"
    level 2
  ]
  node [
    id 1294
    label "celong000610"
    primary "1 Psite * mRNAcodonleu * trnaleu + 1 Asite * trnagln - peptide * mRNAcodongln + 1 Esite + 1 efg * gtp -[module:cognate.elongation, domain:translation, logic:&#38;]-> 1 Esite * mRNAcodonleu * trnaleu + 1 Psite * trnagln - peptide * mRNAcodongln + 1 efg * gdp + 1 pi + 1 Asite"
    reversible 0
    module "cognate.elongation"
    domain "translation"
    logic "&#38;"
    type "chemical_reaction"
    level 2
  ]
  node [
    id 1295
    label "celong000611"
    primary "1 Psite * mRNAcodonasn * trnaasn - peptide + 1 glntrna * Asite * mRNAcodongln * eftu * gdp  -[module:cognate.elongation, domain:translation, logic:&#38;]-> 1 Psite * mRNAcodonasn * trnaasn + 1 Asite * trnagln - peptide * mRNAcodongln + 1 eftu * gdp"
    reversible 0
    module "cognate.elongation"
    domain "translation"
    logic "&#38;"
    type "chemical_reaction"
    level 2
  ]
  node [
    id 1296
    label "celong000612"
    primary "1 Psite * mRNAcodonasn * trnaasn + 1 Asite * trnagln - peptide * mRNAcodongln + 1 Esite + 1 efg * gtp -[module:cognate.elongation, domain:translation, logic:&#38;]-> 1 Esite * mRNAcodonasn * trnaasn + 1 Psite * trnagln - peptide * mRNAcodongln + 1 efg * gdp + 1 pi + 1 Asite"
    reversible 0
    module "cognate.elongation"
    domain "translation"
    logic "&#38;"
    type "chemical_reaction"
    level 2
  ]
  node [
    id 1297
    label "celong000613"
    primary "1 Psite * mRNAcodonpro * trnapro - peptide + 1 glntrna * Asite * mRNAcodongln * eftu * gdp  -[module:cognate.elongation, domain:translation, logic:&#38;]-> 1 Psite * mRNAcodonpro * trnapro + 1 Asite * trnagln - peptide * mRNAcodongln + 1 eftu * gdp"
    reversible 0
    module "cognate.elongation"
    domain "translation"
    logic "&#38;"
    type "chemical_reaction"
    level 2
  ]
  node [
    id 1298
    label "celong000614"
    primary "1 Psite * mRNAcodonpro * trnapro + 1 Asite * trnagln - peptide * mRNAcodongln + 1 Esite + 1 efg * gtp -[module:cognate.elongation, domain:translation, logic:&#38;]-> 1 Esite * mRNAcodonpro * trnapro + 1 Psite * trnagln - peptide * mRNAcodongln + 1 efg * gdp + 1 pi + 1 Asite"
    reversible 0
    module "cognate.elongation"
    domain "translation"
    logic "&#38;"
    type "chemical_reaction"
    level 2
  ]
  node [
    id 1299
    label "celong000615"
    primary "1 Psite * mRNAcodongln * trnagln - peptide + 1 glntrna * Asite * mRNAcodongln * eftu * gdp  -[module:cognate.elongation, domain:translation, logic:&#38;]-> 1 Psite * mRNAcodongln * trnagln + 1 Asite * trnagln - peptide * mRNAcodongln + 1 eftu * gdp"
    reversible 0
    module "cognate.elongation"
    domain "translation"
    logic "&#38;"
    type "chemical_reaction"
    level 2
  ]
  node [
    id 1300
    label "celong000616"
    primary "1 Psite * mRNAcodongln * trnagln + 1 Asite * trnagln - peptide * mRNAcodongln + 1 Esite + 1 efg * gtp -[module:cognate.elongation, domain:translation, logic:&#38;]-> 1 Esite * mRNAcodongln * trnagln + 1 Psite * trnagln - peptide * mRNAcodongln + 1 efg * gdp + 1 pi + 1 Asite"
    reversible 0
    module "cognate.elongation"
    domain "translation"
    logic "&#38;"
    type "chemical_reaction"
    level 2
  ]
  node [
    id 1301
    label "celong000617"
    primary "1 Psite * mRNAcodonarg * trnaarg - peptide + 1 glntrna * Asite * mRNAcodongln * eftu * gdp  -[module:cognate.elongation, domain:translation, logic:&#38;]-> 1 Psite * mRNAcodonarg * trnaarg + 1 Asite * trnagln - peptide * mRNAcodongln + 1 eftu * gdp"
    reversible 0
    module "cognate.elongation"
    domain "translation"
    logic "&#38;"
    type "chemical_reaction"
    level 2
  ]
  node [
    id 1302
    label "celong000618"
    primary "1 Psite * mRNAcodonarg * trnaarg + 1 Asite * trnagln - peptide * mRNAcodongln + 1 Esite + 1 efg * gtp -[module:cognate.elongation, domain:translation, logic:&#38;]-> 1 Esite * mRNAcodonarg * trnaarg + 1 Psite * trnagln - peptide * mRNAcodongln + 1 efg * gdp + 1 pi + 1 Asite"
    reversible 0
    module "cognate.elongation"
    domain "translation"
    logic "&#38;"
    type "chemical_reaction"
    level 2
  ]
  node [
    id 1303
    label "celong000619"
    primary "1 Psite * mRNAcodonser * trnaser - peptide + 1 glntrna * Asite * mRNAcodongln * eftu * gdp  -[module:cognate.elongation, domain:translation, logic:&#38;]-> 1 Psite * mRNAcodonser * trnaser + 1 Asite * trnagln - peptide * mRNAcodongln + 1 eftu * gdp"
    reversible 0
    module "cognate.elongation"
    domain "translation"
    logic "&#38;"
    type "chemical_reaction"
    level 2
  ]
  node [
    id 1304
    label "celong000620"
    primary "1 Psite * mRNAcodonser * trnaser + 1 Asite * trnagln - peptide * mRNAcodongln + 1 Esite + 1 efg * gtp -[module:cognate.elongation, domain:translation, logic:&#38;]-> 1 Esite * mRNAcodonser * trnaser + 1 Psite * trnagln - peptide * mRNAcodongln + 1 efg * gdp + 1 pi + 1 Asite"
    reversible 0
    module "cognate.elongation"
    domain "translation"
    logic "&#38;"
    type "chemical_reaction"
    level 2
  ]
  node [
    id 1305
    label "celong000621"
    primary "1 Psite * mRNAcodonthr * trnathr - peptide + 1 glntrna * Asite * mRNAcodongln * eftu * gdp  -[module:cognate.elongation, domain:translation, logic:&#38;]-> 1 Psite * mRNAcodonthr * trnathr + 1 Asite * trnagln - peptide * mRNAcodongln + 1 eftu * gdp"
    reversible 0
    module "cognate.elongation"
    domain "translation"
    logic "&#38;"
    type "chemical_reaction"
    level 2
  ]
  node [
    id 1306
    label "celong000622"
    primary "1 Psite * mRNAcodonthr * trnathr + 1 Asite * trnagln - peptide * mRNAcodongln + 1 Esite + 1 efg * gtp -[module:cognate.elongation, domain:translation, logic:&#38;]-> 1 Esite * mRNAcodonthr * trnathr + 1 Psite * trnagln - peptide * mRNAcodongln + 1 efg * gdp + 1 pi + 1 Asite"
    reversible 0
    module "cognate.elongation"
    domain "translation"
    logic "&#38;"
    type "chemical_reaction"
    level 2
  ]
  node [
    id 1307
    label "celong000623"
    primary "1 Psite * mRNAcodonval * trnaval - peptide + 1 glntrna * Asite * mRNAcodongln * eftu * gdp  -[module:cognate.elongation, domain:translation, logic:&#38;]-> 1 Psite * mRNAcodonval * trnaval + 1 Asite * trnagln - peptide * mRNAcodongln + 1 eftu * gdp"
    reversible 0
    module "cognate.elongation"
    domain "translation"
    logic "&#38;"
    type "chemical_reaction"
    level 2
  ]
  node [
    id 1308
    label "celong000624"
    primary "1 Psite * mRNAcodonval * trnaval + 1 Asite * trnagln - peptide * mRNAcodongln + 1 Esite + 1 efg * gtp -[module:cognate.elongation, domain:translation, logic:&#38;]-> 1 Esite * mRNAcodonval * trnaval + 1 Psite * trnagln - peptide * mRNAcodongln + 1 efg * gdp + 1 pi + 1 Asite"
    reversible 0
    module "cognate.elongation"
    domain "translation"
    logic "&#38;"
    type "chemical_reaction"
    level 2
  ]
  node [
    id 1309
    label "celong000625"
    primary "1 Psite * mRNAcodontrp * trnatrp - peptide + 1 glntrna * Asite * mRNAcodongln * eftu * gdp  -[module:cognate.elongation, domain:translation, logic:&#38;]-> 1 Psite * mRNAcodontrp * trnatrp + 1 Asite * trnagln - peptide * mRNAcodongln + 1 eftu * gdp"
    reversible 0
    module "cognate.elongation"
    domain "translation"
    logic "&#38;"
    type "chemical_reaction"
    level 2
  ]
  node [
    id 1310
    label "celong000626"
    primary "1 Psite * mRNAcodontrp * trnatrp + 1 Asite * trnagln - peptide * mRNAcodongln + 1 Esite + 1 efg * gtp -[module:cognate.elongation, domain:translation, logic:&#38;]-> 1 Esite * mRNAcodontrp * trnatrp + 1 Psite * trnagln - peptide * mRNAcodongln + 1 efg * gdp + 1 pi + 1 Asite"
    reversible 0
    module "cognate.elongation"
    domain "translation"
    logic "&#38;"
    type "chemical_reaction"
    level 2
  ]
  node [
    id 1311
    label "celong000627"
    primary "1 Psite * mRNAcodontyr * trnatyr - peptide + 1 glntrna * Asite * mRNAcodongln * eftu * gdp  -[module:cognate.elongation, domain:translation, logic:&#38;]-> 1 Psite * mRNAcodontyr * trnatyr + 1 Asite * trnagln - peptide * mRNAcodongln + 1 eftu * gdp"
    reversible 0
    module "cognate.elongation"
    domain "translation"
    logic "&#38;"
    type "chemical_reaction"
    level 2
  ]
  node [
    id 1312
    label "celong000628"
    primary "1 Psite * mRNAcodontyr * trnatyr + 1 Asite * trnagln - peptide * mRNAcodongln + 1 Esite + 1 efg * gtp -[module:cognate.elongation, domain:translation, logic:&#38;]-> 1 Esite * mRNAcodontyr * trnatyr + 1 Psite * trnagln - peptide * mRNAcodongln + 1 efg * gdp + 1 pi + 1 Asite"
    reversible 0
    module "cognate.elongation"
    domain "translation"
    logic "&#38;"
    type "chemical_reaction"
    level 2
  ]
  node [
    id 1313
    label "celong000629"
    primary "1 Esite * mRNAcodongln * trnagln -[module:cognate.elongation, domain:translation, logic:&#38;]-> 1 Esite + 1 mRNAcodongln + 1 trnagln"
    reversible 0
    module "cognate.elongation"
    domain "translation"
    logic "&#38;"
    type "chemical_reaction"
    level 2
  ]
  node [
    id 1314
    label "celong000630"
    primary "1 eftu * gtp + 1 argtrna -[module:cognate.elongation, domain:translation, logic:&#38;]-> 1 eftu * gtp * argtrna"
    reversible 0
    module "cognate.elongation"
    domain "translation"
    logic "&#38;"
    type "chemical_reaction"
    level 2
  ]
  node [
    id 1315
    label "celong000631"
    primary "1 Asite + 1 mRNAcodonarg -[module:cognate.elongation, domain:translation, logic:&#38;]-> 1 Asite * mRNAcodonarg"
    reversible 0
    module "cognate.elongation"
    domain "translation"
    logic "&#38;"
    type "chemical_reaction"
    level 2
  ]
  node [
    id 1316
    label "celong000632"
    primary "1 eftu * gtp * argtrna + 1 Asite * mRNAcodonarg -[module:cognate.elongation, domain:translation, logic:&#38;]-> 1 argtrna * Asite * mRNAcodonarg * eftu * gtp"
    reversible 0
    module "cognate.elongation"
    domain "translation"
    logic "&#38;"
    type "chemical_reaction"
    level 2
  ]
  node [
    id 1317
    label "celong000633"
    primary "1 argtrna * Asite * mRNAcodonarg * eftu * gtp -[module:cognate.elongation, domain:translation, logic:&#38;]-> 1 argtrna * Asite * mRNAcodonarg * eftu * gdp + 1 pi"
    reversible 0
    module "cognate.elongation"
    domain "translation"
    logic "&#38;"
    type "chemical_reaction"
    level 2
  ]
  node [
    id 1318
    label "celong000634"
    primary "1 Psite * mRNAcodonala * trnaala - peptide + 1 argtrna * Asite * mRNAcodonarg * eftu * gdp  -[module:cognate.elongation, domain:translation, logic:&#38;]-> 1 Psite * mRNAcodonala * trnaala + 1 Asite * trnaarg - peptide * mRNAcodonarg + 1 eftu * gdp"
    reversible 0
    module "cognate.elongation"
    domain "translation"
    logic "&#38;"
    type "chemical_reaction"
    level 2
  ]
  node [
    id 1319
    label "celong000635"
    primary "1 Psite * mRNAcodonala * trnaala + 1 Asite * trnaarg - peptide * mRNAcodonarg + 1 Esite + 1 efg * gtp -[module:cognate.elongation, domain:translation, logic:&#38;]-> 1 Esite * mRNAcodonala * trnaala + 1 Psite * trnaarg - peptide * mRNAcodonarg + 1 efg * gdp + 1 pi + 1 Asite"
    reversible 0
    module "cognate.elongation"
    domain "translation"
    logic "&#38;"
    type "chemical_reaction"
    level 2
  ]
  node [
    id 1320
    label "celong000636"
    primary "1 Psite * mRNAcodoncys * trnacys - peptide + 1 argtrna * Asite * mRNAcodonarg * eftu * gdp  -[module:cognate.elongation, domain:translation, logic:&#38;]-> 1 Psite * mRNAcodoncys * trnacys + 1 Asite * trnaarg - peptide * mRNAcodonarg + 1 eftu * gdp"
    reversible 0
    module "cognate.elongation"
    domain "translation"
    logic "&#38;"
    type "chemical_reaction"
    level 2
  ]
  node [
    id 1321
    label "celong000637"
    primary "1 Psite * mRNAcodoncys * trnacys + 1 Asite * trnaarg - peptide * mRNAcodonarg + 1 Esite + 1 efg * gtp -[module:cognate.elongation, domain:translation, logic:&#38;]-> 1 Esite * mRNAcodoncys * trnacys + 1 Psite * trnaarg - peptide * mRNAcodonarg + 1 efg * gdp + 1 pi + 1 Asite"
    reversible 0
    module "cognate.elongation"
    domain "translation"
    logic "&#38;"
    type "chemical_reaction"
    level 2
  ]
  node [
    id 1322
    label "celong000638"
    primary "1 Psite * mRNAcodonasp * trnaasp - peptide + 1 argtrna * Asite * mRNAcodonarg * eftu * gdp  -[module:cognate.elongation, domain:translation, logic:&#38;]-> 1 Psite * mRNAcodonasp * trnaasp + 1 Asite * trnaarg - peptide * mRNAcodonarg + 1 eftu * gdp"
    reversible 0
    module "cognate.elongation"
    domain "translation"
    logic "&#38;"
    type "chemical_reaction"
    level 2
  ]
  node [
    id 1323
    label "celong000639"
    primary "1 Psite * mRNAcodonasp * trnaasp + 1 Asite * trnaarg - peptide * mRNAcodonarg + 1 Esite + 1 efg * gtp -[module:cognate.elongation, domain:translation, logic:&#38;]-> 1 Esite * mRNAcodonasp * trnaasp + 1 Psite * trnaarg - peptide * mRNAcodonarg + 1 efg * gdp + 1 pi + 1 Asite"
    reversible 0
    module "cognate.elongation"
    domain "translation"
    logic "&#38;"
    type "chemical_reaction"
    level 2
  ]
  node [
    id 1324
    label "celong000640"
    primary "1 Psite * mRNAcodonglu * trnaglu - peptide + 1 argtrna * Asite * mRNAcodonarg * eftu * gdp  -[module:cognate.elongation, domain:translation, logic:&#38;]-> 1 Psite * mRNAcodonglu * trnaglu + 1 Asite * trnaarg - peptide * mRNAcodonarg + 1 eftu * gdp"
    reversible 0
    module "cognate.elongation"
    domain "translation"
    logic "&#38;"
    type "chemical_reaction"
    level 2
  ]
  node [
    id 1325
    label "celong000641"
    primary "1 Psite * mRNAcodonglu * trnaglu + 1 Asite * trnaarg - peptide * mRNAcodonarg + 1 Esite + 1 efg * gtp -[module:cognate.elongation, domain:translation, logic:&#38;]-> 1 Esite * mRNAcodonglu * trnaglu + 1 Psite * trnaarg - peptide * mRNAcodonarg + 1 efg * gdp + 1 pi + 1 Asite"
    reversible 0
    module "cognate.elongation"
    domain "translation"
    logic "&#38;"
    type "chemical_reaction"
    level 2
  ]
  node [
    id 1326
    label "celong000642"
    primary "1 Psite * mRNAcodonphe * trnaphe - peptide + 1 argtrna * Asite * mRNAcodonarg * eftu * gdp  -[module:cognate.elongation, domain:translation, logic:&#38;]-> 1 Psite * mRNAcodonphe * trnaphe + 1 Asite * trnaarg - peptide * mRNAcodonarg + 1 eftu * gdp"
    reversible 0
    module "cognate.elongation"
    domain "translation"
    logic "&#38;"
    type "chemical_reaction"
    level 2
  ]
  node [
    id 1327
    label "celong000643"
    primary "1 Psite * mRNAcodonphe * trnaphe + 1 Asite * trnaarg - peptide * mRNAcodonarg + 1 Esite + 1 efg * gtp -[module:cognate.elongation, domain:translation, logic:&#38;]-> 1 Esite * mRNAcodonphe * trnaphe + 1 Psite * trnaarg - peptide * mRNAcodonarg + 1 efg * gdp + 1 pi + 1 Asite"
    reversible 0
    module "cognate.elongation"
    domain "translation"
    logic "&#38;"
    type "chemical_reaction"
    level 2
  ]
  node [
    id 1328
    label "celong000644"
    primary "1 Psite * mRNAcodongly * trnagly - peptide + 1 argtrna * Asite * mRNAcodonarg * eftu * gdp  -[module:cognate.elongation, domain:translation, logic:&#38;]-> 1 Psite * mRNAcodongly * trnagly + 1 Asite * trnaarg - peptide * mRNAcodonarg + 1 eftu * gdp"
    reversible 0
    module "cognate.elongation"
    domain "translation"
    logic "&#38;"
    type "chemical_reaction"
    level 2
  ]
  node [
    id 1329
    label "celong000645"
    primary "1 Psite * mRNAcodongly * trnagly + 1 Asite * trnaarg - peptide * mRNAcodonarg + 1 Esite + 1 efg * gtp -[module:cognate.elongation, domain:translation, logic:&#38;]-> 1 Esite * mRNAcodongly * trnagly + 1 Psite * trnaarg - peptide * mRNAcodonarg + 1 efg * gdp + 1 pi + 1 Asite"
    reversible 0
    module "cognate.elongation"
    domain "translation"
    logic "&#38;"
    type "chemical_reaction"
    level 2
  ]
  node [
    id 1330
    label "celong000646"
    primary "1 Psite * mRNAcodonhis * trnahis - peptide + 1 argtrna * Asite * mRNAcodonarg * eftu * gdp  -[module:cognate.elongation, domain:translation, logic:&#38;]-> 1 Psite * mRNAcodonhis * trnahis + 1 Asite * trnaarg - peptide * mRNAcodonarg + 1 eftu * gdp"
    reversible 0
    module "cognate.elongation"
    domain "translation"
    logic "&#38;"
    type "chemical_reaction"
    level 2
  ]
  node [
    id 1331
    label "celong000647"
    primary "1 Psite * mRNAcodonhis * trnahis + 1 Asite * trnaarg - peptide * mRNAcodonarg + 1 Esite + 1 efg * gtp -[module:cognate.elongation, domain:translation, logic:&#38;]-> 1 Esite * mRNAcodonhis * trnahis + 1 Psite * trnaarg - peptide * mRNAcodonarg + 1 efg * gdp + 1 pi + 1 Asite"
    reversible 0
    module "cognate.elongation"
    domain "translation"
    logic "&#38;"
    type "chemical_reaction"
    level 2
  ]
  node [
    id 1332
    label "celong000648"
    primary "1 Psite * mRNAcodonile * trnaile - peptide + 1 argtrna * Asite * mRNAcodonarg * eftu * gdp  -[module:cognate.elongation, domain:translation, logic:&#38;]-> 1 Psite * mRNAcodonile * trnaile + 1 Asite * trnaarg - peptide * mRNAcodonarg + 1 eftu * gdp"
    reversible 0
    module "cognate.elongation"
    domain "translation"
    logic "&#38;"
    type "chemical_reaction"
    level 2
  ]
  node [
    id 1333
    label "celong000649"
    primary "1 Psite * mRNAcodonile * trnaile + 1 Asite * trnaarg - peptide * mRNAcodonarg + 1 Esite + 1 efg * gtp -[module:cognate.elongation, domain:translation, logic:&#38;]-> 1 Esite * mRNAcodonile * trnaile + 1 Psite * trnaarg - peptide * mRNAcodonarg + 1 efg * gdp + 1 pi + 1 Asite"
    reversible 0
    module "cognate.elongation"
    domain "translation"
    logic "&#38;"
    type "chemical_reaction"
    level 2
  ]
  node [
    id 1334
    label "celong000650"
    primary "1 Psite * mRNAcodonlys * trnalys - peptide + 1 argtrna * Asite * mRNAcodonarg * eftu * gdp  -[module:cognate.elongation, domain:translation, logic:&#38;]-> 1 Psite * mRNAcodonlys * trnalys + 1 Asite * trnaarg - peptide * mRNAcodonarg + 1 eftu * gdp"
    reversible 0
    module "cognate.elongation"
    domain "translation"
    logic "&#38;"
    type "chemical_reaction"
    level 2
  ]
  node [
    id 1335
    label "celong000651"
    primary "1 Psite * mRNAcodonlys * trnalys + 1 Asite * trnaarg - peptide * mRNAcodonarg + 1 Esite + 1 efg * gtp -[module:cognate.elongation, domain:translation, logic:&#38;]-> 1 Esite * mRNAcodonlys * trnalys + 1 Psite * trnaarg - peptide * mRNAcodonarg + 1 efg * gdp + 1 pi + 1 Asite"
    reversible 0
    module "cognate.elongation"
    domain "translation"
    logic "&#38;"
    type "chemical_reaction"
    level 2
  ]
  node [
    id 1336
    label "celong000652"
    primary "1 Psite * mRNAcodonmet * trnamet - peptide + 1 argtrna * Asite * mRNAcodonarg * eftu * gdp  -[module:cognate.elongation, domain:translation, logic:&#38;]-> 1 Psite * mRNAcodonmet * trnamet + 1 Asite * trnaarg - peptide * mRNAcodonarg + 1 eftu * gdp"
    reversible 0
    module "cognate.elongation"
    domain "translation"
    logic "&#38;"
    type "chemical_reaction"
    level 2
  ]
  node [
    id 1337
    label "celong000653"
    primary "1 Psite * mRNAcodonmet * trnamet + 1 Asite * trnaarg - peptide * mRNAcodonarg + 1 Esite + 1 efg * gtp -[module:cognate.elongation, domain:translation, logic:&#38;]-> 1 Esite * mRNAcodonmet * trnamet + 1 Psite * trnaarg - peptide * mRNAcodonarg + 1 efg * gdp + 1 pi + 1 Asite"
    reversible 0
    module "cognate.elongation"
    domain "translation"
    logic "&#38;"
    type "chemical_reaction"
    level 2
  ]
  node [
    id 1338
    label "celong000654"
    primary "1 Psite * mRNAcodonleu * trnaleu - peptide + 1 argtrna * Asite * mRNAcodonarg * eftu * gdp  -[module:cognate.elongation, domain:translation, logic:&#38;]-> 1 Psite * mRNAcodonleu * trnaleu + 1 Asite * trnaarg - peptide * mRNAcodonarg + 1 eftu * gdp"
    reversible 0
    module "cognate.elongation"
    domain "translation"
    logic "&#38;"
    type "chemical_reaction"
    level 2
  ]
  node [
    id 1339
    label "celong000655"
    primary "1 Psite * mRNAcodonleu * trnaleu + 1 Asite * trnaarg - peptide * mRNAcodonarg + 1 Esite + 1 efg * gtp -[module:cognate.elongation, domain:translation, logic:&#38;]-> 1 Esite * mRNAcodonleu * trnaleu + 1 Psite * trnaarg - peptide * mRNAcodonarg + 1 efg * gdp + 1 pi + 1 Asite"
    reversible 0
    module "cognate.elongation"
    domain "translation"
    logic "&#38;"
    type "chemical_reaction"
    level 2
  ]
  node [
    id 1340
    label "celong000656"
    primary "1 Psite * mRNAcodonasn * trnaasn - peptide + 1 argtrna * Asite * mRNAcodonarg * eftu * gdp  -[module:cognate.elongation, domain:translation, logic:&#38;]-> 1 Psite * mRNAcodonasn * trnaasn + 1 Asite * trnaarg - peptide * mRNAcodonarg + 1 eftu * gdp"
    reversible 0
    module "cognate.elongation"
    domain "translation"
    logic "&#38;"
    type "chemical_reaction"
    level 2
  ]
  node [
    id 1341
    label "celong000657"
    primary "1 Psite * mRNAcodonasn * trnaasn + 1 Asite * trnaarg - peptide * mRNAcodonarg + 1 Esite + 1 efg * gtp -[module:cognate.elongation, domain:translation, logic:&#38;]-> 1 Esite * mRNAcodonasn * trnaasn + 1 Psite * trnaarg - peptide * mRNAcodonarg + 1 efg * gdp + 1 pi + 1 Asite"
    reversible 0
    module "cognate.elongation"
    domain "translation"
    logic "&#38;"
    type "chemical_reaction"
    level 2
  ]
  node [
    id 1342
    label "celong000658"
    primary "1 Psite * mRNAcodonpro * trnapro - peptide + 1 argtrna * Asite * mRNAcodonarg * eftu * gdp  -[module:cognate.elongation, domain:translation, logic:&#38;]-> 1 Psite * mRNAcodonpro * trnapro + 1 Asite * trnaarg - peptide * mRNAcodonarg + 1 eftu * gdp"
    reversible 0
    module "cognate.elongation"
    domain "translation"
    logic "&#38;"
    type "chemical_reaction"
    level 2
  ]
  node [
    id 1343
    label "celong000659"
    primary "1 Psite * mRNAcodonpro * trnapro + 1 Asite * trnaarg - peptide * mRNAcodonarg + 1 Esite + 1 efg * gtp -[module:cognate.elongation, domain:translation, logic:&#38;]-> 1 Esite * mRNAcodonpro * trnapro + 1 Psite * trnaarg - peptide * mRNAcodonarg + 1 efg * gdp + 1 pi + 1 Asite"
    reversible 0
    module "cognate.elongation"
    domain "translation"
    logic "&#38;"
    type "chemical_reaction"
    level 2
  ]
  node [
    id 1344
    label "celong000660"
    primary "1 Psite * mRNAcodongln * trnagln - peptide + 1 argtrna * Asite * mRNAcodonarg * eftu * gdp  -[module:cognate.elongation, domain:translation, logic:&#38;]-> 1 Psite * mRNAcodongln * trnagln + 1 Asite * trnaarg - peptide * mRNAcodonarg + 1 eftu * gdp"
    reversible 0
    module "cognate.elongation"
    domain "translation"
    logic "&#38;"
    type "chemical_reaction"
    level 2
  ]
  node [
    id 1345
    label "celong000661"
    primary "1 Psite * mRNAcodongln * trnagln + 1 Asite * trnaarg - peptide * mRNAcodonarg + 1 Esite + 1 efg * gtp -[module:cognate.elongation, domain:translation, logic:&#38;]-> 1 Esite * mRNAcodongln * trnagln + 1 Psite * trnaarg - peptide * mRNAcodonarg + 1 efg * gdp + 1 pi + 1 Asite"
    reversible 0
    module "cognate.elongation"
    domain "translation"
    logic "&#38;"
    type "chemical_reaction"
    level 2
  ]
  node [
    id 1346
    label "celong000662"
    primary "1 Psite * mRNAcodonarg * trnaarg - peptide + 1 argtrna * Asite * mRNAcodonarg * eftu * gdp  -[module:cognate.elongation, domain:translation, logic:&#38;]-> 1 Psite * mRNAcodonarg * trnaarg + 1 Asite * trnaarg - peptide * mRNAcodonarg + 1 eftu * gdp"
    reversible 0
    module "cognate.elongation"
    domain "translation"
    logic "&#38;"
    type "chemical_reaction"
    level 2
  ]
  node [
    id 1347
    label "celong000663"
    primary "1 Psite * mRNAcodonarg * trnaarg + 1 Asite * trnaarg - peptide * mRNAcodonarg + 1 Esite + 1 efg * gtp -[module:cognate.elongation, domain:translation, logic:&#38;]-> 1 Esite * mRNAcodonarg * trnaarg + 1 Psite * trnaarg - peptide * mRNAcodonarg + 1 efg * gdp + 1 pi + 1 Asite"
    reversible 0
    module "cognate.elongation"
    domain "translation"
    logic "&#38;"
    type "chemical_reaction"
    level 2
  ]
  node [
    id 1348
    label "celong000664"
    primary "1 Psite * mRNAcodonser * trnaser - peptide + 1 argtrna * Asite * mRNAcodonarg * eftu * gdp  -[module:cognate.elongation, domain:translation, logic:&#38;]-> 1 Psite * mRNAcodonser * trnaser + 1 Asite * trnaarg - peptide * mRNAcodonarg + 1 eftu * gdp"
    reversible 0
    module "cognate.elongation"
    domain "translation"
    logic "&#38;"
    type "chemical_reaction"
    level 2
  ]
  node [
    id 1349
    label "celong000665"
    primary "1 Psite * mRNAcodonser * trnaser + 1 Asite * trnaarg - peptide * mRNAcodonarg + 1 Esite + 1 efg * gtp -[module:cognate.elongation, domain:translation, logic:&#38;]-> 1 Esite * mRNAcodonser * trnaser + 1 Psite * trnaarg - peptide * mRNAcodonarg + 1 efg * gdp + 1 pi + 1 Asite"
    reversible 0
    module "cognate.elongation"
    domain "translation"
    logic "&#38;"
    type "chemical_reaction"
    level 2
  ]
  node [
    id 1350
    label "celong000666"
    primary "1 Psite * mRNAcodonthr * trnathr - peptide + 1 argtrna * Asite * mRNAcodonarg * eftu * gdp  -[module:cognate.elongation, domain:translation, logic:&#38;]-> 1 Psite * mRNAcodonthr * trnathr + 1 Asite * trnaarg - peptide * mRNAcodonarg + 1 eftu * gdp"
    reversible 0
    module "cognate.elongation"
    domain "translation"
    logic "&#38;"
    type "chemical_reaction"
    level 2
  ]
  node [
    id 1351
    label "celong000667"
    primary "1 Psite * mRNAcodonthr * trnathr + 1 Asite * trnaarg - peptide * mRNAcodonarg + 1 Esite + 1 efg * gtp -[module:cognate.elongation, domain:translation, logic:&#38;]-> 1 Esite * mRNAcodonthr * trnathr + 1 Psite * trnaarg - peptide * mRNAcodonarg + 1 efg * gdp + 1 pi + 1 Asite"
    reversible 0
    module "cognate.elongation"
    domain "translation"
    logic "&#38;"
    type "chemical_reaction"
    level 2
  ]
  node [
    id 1352
    label "celong000668"
    primary "1 Psite * mRNAcodonval * trnaval - peptide + 1 argtrna * Asite * mRNAcodonarg * eftu * gdp  -[module:cognate.elongation, domain:translation, logic:&#38;]-> 1 Psite * mRNAcodonval * trnaval + 1 Asite * trnaarg - peptide * mRNAcodonarg + 1 eftu * gdp"
    reversible 0
    module "cognate.elongation"
    domain "translation"
    logic "&#38;"
    type "chemical_reaction"
    level 2
  ]
  node [
    id 1353
    label "celong000669"
    primary "1 Psite * mRNAcodonval * trnaval + 1 Asite * trnaarg - peptide * mRNAcodonarg + 1 Esite + 1 efg * gtp -[module:cognate.elongation, domain:translation, logic:&#38;]-> 1 Esite * mRNAcodonval * trnaval + 1 Psite * trnaarg - peptide * mRNAcodonarg + 1 efg * gdp + 1 pi + 1 Asite"
    reversible 0
    module "cognate.elongation"
    domain "translation"
    logic "&#38;"
    type "chemical_reaction"
    level 2
  ]
  node [
    id 1354
    label "celong000670"
    primary "1 Psite * mRNAcodontrp * trnatrp - peptide + 1 argtrna * Asite * mRNAcodonarg * eftu * gdp  -[module:cognate.elongation, domain:translation, logic:&#38;]-> 1 Psite * mRNAcodontrp * trnatrp + 1 Asite * trnaarg - peptide * mRNAcodonarg + 1 eftu * gdp"
    reversible 0
    module "cognate.elongation"
    domain "translation"
    logic "&#38;"
    type "chemical_reaction"
    level 2
  ]
  node [
    id 1355
    label "celong000671"
    primary "1 Psite * mRNAcodontrp * trnatrp + 1 Asite * trnaarg - peptide * mRNAcodonarg + 1 Esite + 1 efg * gtp -[module:cognate.elongation, domain:translation, logic:&#38;]-> 1 Esite * mRNAcodontrp * trnatrp + 1 Psite * trnaarg - peptide * mRNAcodonarg + 1 efg * gdp + 1 pi + 1 Asite"
    reversible 0
    module "cognate.elongation"
    domain "translation"
    logic "&#38;"
    type "chemical_reaction"
    level 2
  ]
  node [
    id 1356
    label "celong000672"
    primary "1 Psite * mRNAcodontyr * trnatyr - peptide + 1 argtrna * Asite * mRNAcodonarg * eftu * gdp  -[module:cognate.elongation, domain:translation, logic:&#38;]-> 1 Psite * mRNAcodontyr * trnatyr + 1 Asite * trnaarg - peptide * mRNAcodonarg + 1 eftu * gdp"
    reversible 0
    module "cognate.elongation"
    domain "translation"
    logic "&#38;"
    type "chemical_reaction"
    level 2
  ]
  node [
    id 1357
    label "celong000673"
    primary "1 Psite * mRNAcodontyr * trnatyr + 1 Asite * trnaarg - peptide * mRNAcodonarg + 1 Esite + 1 efg * gtp -[module:cognate.elongation, domain:translation, logic:&#38;]-> 1 Esite * mRNAcodontyr * trnatyr + 1 Psite * trnaarg - peptide * mRNAcodonarg + 1 efg * gdp + 1 pi + 1 Asite"
    reversible 0
    module "cognate.elongation"
    domain "translation"
    logic "&#38;"
    type "chemical_reaction"
    level 2
  ]
  node [
    id 1358
    label "celong000674"
    primary "1 Esite * mRNAcodonarg * trnaarg -[module:cognate.elongation, domain:translation, logic:&#38;]-> 1 Esite + 1 mRNAcodonarg + 1 trnaarg"
    reversible 0
    module "cognate.elongation"
    domain "translation"
    logic "&#38;"
    type "chemical_reaction"
    level 2
  ]
  node [
    id 1359
    label "celong000675"
    primary "1 eftu * gtp + 1 sertrna -[module:cognate.elongation, domain:translation, logic:&#38;]-> 1 eftu * gtp * sertrna"
    reversible 0
    module "cognate.elongation"
    domain "translation"
    logic "&#38;"
    type "chemical_reaction"
    level 2
  ]
  node [
    id 1360
    label "celong000676"
    primary "1 Asite + 1 mRNAcodonser -[module:cognate.elongation, domain:translation, logic:&#38;]-> 1 Asite * mRNAcodonser"
    reversible 0
    module "cognate.elongation"
    domain "translation"
    logic "&#38;"
    type "chemical_reaction"
    level 2
  ]
  node [
    id 1361
    label "celong000677"
    primary "1 eftu * gtp * sertrna + 1 Asite * mRNAcodonser -[module:cognate.elongation, domain:translation, logic:&#38;]-> 1 sertrna * Asite * mRNAcodonser * eftu * gtp"
    reversible 0
    module "cognate.elongation"
    domain "translation"
    logic "&#38;"
    type "chemical_reaction"
    level 2
  ]
  node [
    id 1362
    label "celong000678"
    primary "1 sertrna * Asite * mRNAcodonser * eftu * gtp -[module:cognate.elongation, domain:translation, logic:&#38;]-> 1 sertrna * Asite * mRNAcodonser * eftu * gdp + 1 pi"
    reversible 0
    module "cognate.elongation"
    domain "translation"
    logic "&#38;"
    type "chemical_reaction"
    level 2
  ]
  node [
    id 1363
    label "celong000679"
    primary "1 Psite * mRNAcodonala * trnaala - peptide + 1 sertrna * Asite * mRNAcodonser * eftu * gdp  -[module:cognate.elongation, domain:translation, logic:&#38;]-> 1 Psite * mRNAcodonala * trnaala + 1 Asite * trnaser - peptide * mRNAcodonser + 1 eftu * gdp"
    reversible 0
    module "cognate.elongation"
    domain "translation"
    logic "&#38;"
    type "chemical_reaction"
    level 2
  ]
  node [
    id 1364
    label "celong000680"
    primary "1 Psite * mRNAcodonala * trnaala + 1 Asite * trnaser - peptide * mRNAcodonser + 1 Esite + 1 efg * gtp -[module:cognate.elongation, domain:translation, logic:&#38;]-> 1 Esite * mRNAcodonala * trnaala + 1 Psite * trnaser - peptide * mRNAcodonser + 1 efg * gdp + 1 pi + 1 Asite"
    reversible 0
    module "cognate.elongation"
    domain "translation"
    logic "&#38;"
    type "chemical_reaction"
    level 2
  ]
  node [
    id 1365
    label "celong000681"
    primary "1 Psite * mRNAcodoncys * trnacys - peptide + 1 sertrna * Asite * mRNAcodonser * eftu * gdp  -[module:cognate.elongation, domain:translation, logic:&#38;]-> 1 Psite * mRNAcodoncys * trnacys + 1 Asite * trnaser - peptide * mRNAcodonser + 1 eftu * gdp"
    reversible 0
    module "cognate.elongation"
    domain "translation"
    logic "&#38;"
    type "chemical_reaction"
    level 2
  ]
  node [
    id 1366
    label "celong000682"
    primary "1 Psite * mRNAcodoncys * trnacys + 1 Asite * trnaser - peptide * mRNAcodonser + 1 Esite + 1 efg * gtp -[module:cognate.elongation, domain:translation, logic:&#38;]-> 1 Esite * mRNAcodoncys * trnacys + 1 Psite * trnaser - peptide * mRNAcodonser + 1 efg * gdp + 1 pi + 1 Asite"
    reversible 0
    module "cognate.elongation"
    domain "translation"
    logic "&#38;"
    type "chemical_reaction"
    level 2
  ]
  node [
    id 1367
    label "celong000683"
    primary "1 Psite * mRNAcodonasp * trnaasp - peptide + 1 sertrna * Asite * mRNAcodonser * eftu * gdp  -[module:cognate.elongation, domain:translation, logic:&#38;]-> 1 Psite * mRNAcodonasp * trnaasp + 1 Asite * trnaser - peptide * mRNAcodonser + 1 eftu * gdp"
    reversible 0
    module "cognate.elongation"
    domain "translation"
    logic "&#38;"
    type "chemical_reaction"
    level 2
  ]
  node [
    id 1368
    label "celong000684"
    primary "1 Psite * mRNAcodonasp * trnaasp + 1 Asite * trnaser - peptide * mRNAcodonser + 1 Esite + 1 efg * gtp -[module:cognate.elongation, domain:translation, logic:&#38;]-> 1 Esite * mRNAcodonasp * trnaasp + 1 Psite * trnaser - peptide * mRNAcodonser + 1 efg * gdp + 1 pi + 1 Asite"
    reversible 0
    module "cognate.elongation"
    domain "translation"
    logic "&#38;"
    type "chemical_reaction"
    level 2
  ]
  node [
    id 1369
    label "celong000685"
    primary "1 Psite * mRNAcodonglu * trnaglu - peptide + 1 sertrna * Asite * mRNAcodonser * eftu * gdp  -[module:cognate.elongation, domain:translation, logic:&#38;]-> 1 Psite * mRNAcodonglu * trnaglu + 1 Asite * trnaser - peptide * mRNAcodonser + 1 eftu * gdp"
    reversible 0
    module "cognate.elongation"
    domain "translation"
    logic "&#38;"
    type "chemical_reaction"
    level 2
  ]
  node [
    id 1370
    label "celong000686"
    primary "1 Psite * mRNAcodonglu * trnaglu + 1 Asite * trnaser - peptide * mRNAcodonser + 1 Esite + 1 efg * gtp -[module:cognate.elongation, domain:translation, logic:&#38;]-> 1 Esite * mRNAcodonglu * trnaglu + 1 Psite * trnaser - peptide * mRNAcodonser + 1 efg * gdp + 1 pi + 1 Asite"
    reversible 0
    module "cognate.elongation"
    domain "translation"
    logic "&#38;"
    type "chemical_reaction"
    level 2
  ]
  node [
    id 1371
    label "celong000687"
    primary "1 Psite * mRNAcodonphe * trnaphe - peptide + 1 sertrna * Asite * mRNAcodonser * eftu * gdp  -[module:cognate.elongation, domain:translation, logic:&#38;]-> 1 Psite * mRNAcodonphe * trnaphe + 1 Asite * trnaser - peptide * mRNAcodonser + 1 eftu * gdp"
    reversible 0
    module "cognate.elongation"
    domain "translation"
    logic "&#38;"
    type "chemical_reaction"
    level 2
  ]
  node [
    id 1372
    label "celong000688"
    primary "1 Psite * mRNAcodonphe * trnaphe + 1 Asite * trnaser - peptide * mRNAcodonser + 1 Esite + 1 efg * gtp -[module:cognate.elongation, domain:translation, logic:&#38;]-> 1 Esite * mRNAcodonphe * trnaphe + 1 Psite * trnaser - peptide * mRNAcodonser + 1 efg * gdp + 1 pi + 1 Asite"
    reversible 0
    module "cognate.elongation"
    domain "translation"
    logic "&#38;"
    type "chemical_reaction"
    level 2
  ]
  node [
    id 1373
    label "celong000689"
    primary "1 Psite * mRNAcodongly * trnagly - peptide + 1 sertrna * Asite * mRNAcodonser * eftu * gdp  -[module:cognate.elongation, domain:translation, logic:&#38;]-> 1 Psite * mRNAcodongly * trnagly + 1 Asite * trnaser - peptide * mRNAcodonser + 1 eftu * gdp"
    reversible 0
    module "cognate.elongation"
    domain "translation"
    logic "&#38;"
    type "chemical_reaction"
    level 2
  ]
  node [
    id 1374
    label "celong000690"
    primary "1 Psite * mRNAcodongly * trnagly + 1 Asite * trnaser - peptide * mRNAcodonser + 1 Esite + 1 efg * gtp -[module:cognate.elongation, domain:translation, logic:&#38;]-> 1 Esite * mRNAcodongly * trnagly + 1 Psite * trnaser - peptide * mRNAcodonser + 1 efg * gdp + 1 pi + 1 Asite"
    reversible 0
    module "cognate.elongation"
    domain "translation"
    logic "&#38;"
    type "chemical_reaction"
    level 2
  ]
  node [
    id 1375
    label "celong000691"
    primary "1 Psite * mRNAcodonhis * trnahis - peptide + 1 sertrna * Asite * mRNAcodonser * eftu * gdp  -[module:cognate.elongation, domain:translation, logic:&#38;]-> 1 Psite * mRNAcodonhis * trnahis + 1 Asite * trnaser - peptide * mRNAcodonser + 1 eftu * gdp"
    reversible 0
    module "cognate.elongation"
    domain "translation"
    logic "&#38;"
    type "chemical_reaction"
    level 2
  ]
  node [
    id 1376
    label "celong000692"
    primary "1 Psite * mRNAcodonhis * trnahis + 1 Asite * trnaser - peptide * mRNAcodonser + 1 Esite + 1 efg * gtp -[module:cognate.elongation, domain:translation, logic:&#38;]-> 1 Esite * mRNAcodonhis * trnahis + 1 Psite * trnaser - peptide * mRNAcodonser + 1 efg * gdp + 1 pi + 1 Asite"
    reversible 0
    module "cognate.elongation"
    domain "translation"
    logic "&#38;"
    type "chemical_reaction"
    level 2
  ]
  node [
    id 1377
    label "celong000693"
    primary "1 Psite * mRNAcodonile * trnaile - peptide + 1 sertrna * Asite * mRNAcodonser * eftu * gdp  -[module:cognate.elongation, domain:translation, logic:&#38;]-> 1 Psite * mRNAcodonile * trnaile + 1 Asite * trnaser - peptide * mRNAcodonser + 1 eftu * gdp"
    reversible 0
    module "cognate.elongation"
    domain "translation"
    logic "&#38;"
    type "chemical_reaction"
    level 2
  ]
  node [
    id 1378
    label "celong000694"
    primary "1 Psite * mRNAcodonile * trnaile + 1 Asite * trnaser - peptide * mRNAcodonser + 1 Esite + 1 efg * gtp -[module:cognate.elongation, domain:translation, logic:&#38;]-> 1 Esite * mRNAcodonile * trnaile + 1 Psite * trnaser - peptide * mRNAcodonser + 1 efg * gdp + 1 pi + 1 Asite"
    reversible 0
    module "cognate.elongation"
    domain "translation"
    logic "&#38;"
    type "chemical_reaction"
    level 2
  ]
  node [
    id 1379
    label "celong000695"
    primary "1 Psite * mRNAcodonlys * trnalys - peptide + 1 sertrna * Asite * mRNAcodonser * eftu * gdp  -[module:cognate.elongation, domain:translation, logic:&#38;]-> 1 Psite * mRNAcodonlys * trnalys + 1 Asite * trnaser - peptide * mRNAcodonser + 1 eftu * gdp"
    reversible 0
    module "cognate.elongation"
    domain "translation"
    logic "&#38;"
    type "chemical_reaction"
    level 2
  ]
  node [
    id 1380
    label "celong000696"
    primary "1 Psite * mRNAcodonlys * trnalys + 1 Asite * trnaser - peptide * mRNAcodonser + 1 Esite + 1 efg * gtp -[module:cognate.elongation, domain:translation, logic:&#38;]-> 1 Esite * mRNAcodonlys * trnalys + 1 Psite * trnaser - peptide * mRNAcodonser + 1 efg * gdp + 1 pi + 1 Asite"
    reversible 0
    module "cognate.elongation"
    domain "translation"
    logic "&#38;"
    type "chemical_reaction"
    level 2
  ]
  node [
    id 1381
    label "celong000697"
    primary "1 Psite * mRNAcodonmet * trnamet - peptide + 1 sertrna * Asite * mRNAcodonser * eftu * gdp  -[module:cognate.elongation, domain:translation, logic:&#38;]-> 1 Psite * mRNAcodonmet * trnamet + 1 Asite * trnaser - peptide * mRNAcodonser + 1 eftu * gdp"
    reversible 0
    module "cognate.elongation"
    domain "translation"
    logic "&#38;"
    type "chemical_reaction"
    level 2
  ]
  node [
    id 1382
    label "celong000698"
    primary "1 Psite * mRNAcodonmet * trnamet + 1 Asite * trnaser - peptide * mRNAcodonser + 1 Esite + 1 efg * gtp -[module:cognate.elongation, domain:translation, logic:&#38;]-> 1 Esite * mRNAcodonmet * trnamet + 1 Psite * trnaser - peptide * mRNAcodonser + 1 efg * gdp + 1 pi + 1 Asite"
    reversible 0
    module "cognate.elongation"
    domain "translation"
    logic "&#38;"
    type "chemical_reaction"
    level 2
  ]
  node [
    id 1383
    label "celong000699"
    primary "1 Psite * mRNAcodonleu * trnaleu - peptide + 1 sertrna * Asite * mRNAcodonser * eftu * gdp  -[module:cognate.elongation, domain:translation, logic:&#38;]-> 1 Psite * mRNAcodonleu * trnaleu + 1 Asite * trnaser - peptide * mRNAcodonser + 1 eftu * gdp"
    reversible 0
    module "cognate.elongation"
    domain "translation"
    logic "&#38;"
    type "chemical_reaction"
    level 2
  ]
  node [
    id 1384
    label "celong000700"
    primary "1 Psite * mRNAcodonleu * trnaleu + 1 Asite * trnaser - peptide * mRNAcodonser + 1 Esite + 1 efg * gtp -[module:cognate.elongation, domain:translation, logic:&#38;]-> 1 Esite * mRNAcodonleu * trnaleu + 1 Psite * trnaser - peptide * mRNAcodonser + 1 efg * gdp + 1 pi + 1 Asite"
    reversible 0
    module "cognate.elongation"
    domain "translation"
    logic "&#38;"
    type "chemical_reaction"
    level 2
  ]
  node [
    id 1385
    label "celong000701"
    primary "1 Psite * mRNAcodonasn * trnaasn - peptide + 1 sertrna * Asite * mRNAcodonser * eftu * gdp  -[module:cognate.elongation, domain:translation, logic:&#38;]-> 1 Psite * mRNAcodonasn * trnaasn + 1 Asite * trnaser - peptide * mRNAcodonser + 1 eftu * gdp"
    reversible 0
    module "cognate.elongation"
    domain "translation"
    logic "&#38;"
    type "chemical_reaction"
    level 2
  ]
  node [
    id 1386
    label "celong000702"
    primary "1 Psite * mRNAcodonasn * trnaasn + 1 Asite * trnaser - peptide * mRNAcodonser + 1 Esite + 1 efg * gtp -[module:cognate.elongation, domain:translation, logic:&#38;]-> 1 Esite * mRNAcodonasn * trnaasn + 1 Psite * trnaser - peptide * mRNAcodonser + 1 efg * gdp + 1 pi + 1 Asite"
    reversible 0
    module "cognate.elongation"
    domain "translation"
    logic "&#38;"
    type "chemical_reaction"
    level 2
  ]
  node [
    id 1387
    label "celong000703"
    primary "1 Psite * mRNAcodonpro * trnapro - peptide + 1 sertrna * Asite * mRNAcodonser * eftu * gdp  -[module:cognate.elongation, domain:translation, logic:&#38;]-> 1 Psite * mRNAcodonpro * trnapro + 1 Asite * trnaser - peptide * mRNAcodonser + 1 eftu * gdp"
    reversible 0
    module "cognate.elongation"
    domain "translation"
    logic "&#38;"
    type "chemical_reaction"
    level 2
  ]
  node [
    id 1388
    label "celong000704"
    primary "1 Psite * mRNAcodonpro * trnapro + 1 Asite * trnaser - peptide * mRNAcodonser + 1 Esite + 1 efg * gtp -[module:cognate.elongation, domain:translation, logic:&#38;]-> 1 Esite * mRNAcodonpro * trnapro + 1 Psite * trnaser - peptide * mRNAcodonser + 1 efg * gdp + 1 pi + 1 Asite"
    reversible 0
    module "cognate.elongation"
    domain "translation"
    logic "&#38;"
    type "chemical_reaction"
    level 2
  ]
  node [
    id 1389
    label "celong000705"
    primary "1 Psite * mRNAcodongln * trnagln - peptide + 1 sertrna * Asite * mRNAcodonser * eftu * gdp  -[module:cognate.elongation, domain:translation, logic:&#38;]-> 1 Psite * mRNAcodongln * trnagln + 1 Asite * trnaser - peptide * mRNAcodonser + 1 eftu * gdp"
    reversible 0
    module "cognate.elongation"
    domain "translation"
    logic "&#38;"
    type "chemical_reaction"
    level 2
  ]
  node [
    id 1390
    label "celong000706"
    primary "1 Psite * mRNAcodongln * trnagln + 1 Asite * trnaser - peptide * mRNAcodonser + 1 Esite + 1 efg * gtp -[module:cognate.elongation, domain:translation, logic:&#38;]-> 1 Esite * mRNAcodongln * trnagln + 1 Psite * trnaser - peptide * mRNAcodonser + 1 efg * gdp + 1 pi + 1 Asite"
    reversible 0
    module "cognate.elongation"
    domain "translation"
    logic "&#38;"
    type "chemical_reaction"
    level 2
  ]
  node [
    id 1391
    label "celong000707"
    primary "1 Psite * mRNAcodonarg * trnaarg - peptide + 1 sertrna * Asite * mRNAcodonser * eftu * gdp  -[module:cognate.elongation, domain:translation, logic:&#38;]-> 1 Psite * mRNAcodonarg * trnaarg + 1 Asite * trnaser - peptide * mRNAcodonser + 1 eftu * gdp"
    reversible 0
    module "cognate.elongation"
    domain "translation"
    logic "&#38;"
    type "chemical_reaction"
    level 2
  ]
  node [
    id 1392
    label "celong000708"
    primary "1 Psite * mRNAcodonarg * trnaarg + 1 Asite * trnaser - peptide * mRNAcodonser + 1 Esite + 1 efg * gtp -[module:cognate.elongation, domain:translation, logic:&#38;]-> 1 Esite * mRNAcodonarg * trnaarg + 1 Psite * trnaser - peptide * mRNAcodonser + 1 efg * gdp + 1 pi + 1 Asite"
    reversible 0
    module "cognate.elongation"
    domain "translation"
    logic "&#38;"
    type "chemical_reaction"
    level 2
  ]
  node [
    id 1393
    label "celong000709"
    primary "1 Psite * mRNAcodonser * trnaser - peptide + 1 sertrna * Asite * mRNAcodonser * eftu * gdp  -[module:cognate.elongation, domain:translation, logic:&#38;]-> 1 Psite * mRNAcodonser * trnaser + 1 Asite * trnaser - peptide * mRNAcodonser + 1 eftu * gdp"
    reversible 0
    module "cognate.elongation"
    domain "translation"
    logic "&#38;"
    type "chemical_reaction"
    level 2
  ]
  node [
    id 1394
    label "celong000710"
    primary "1 Psite * mRNAcodonser * trnaser + 1 Asite * trnaser - peptide * mRNAcodonser + 1 Esite + 1 efg * gtp -[module:cognate.elongation, domain:translation, logic:&#38;]-> 1 Esite * mRNAcodonser * trnaser + 1 Psite * trnaser - peptide * mRNAcodonser + 1 efg * gdp + 1 pi + 1 Asite"
    reversible 0
    module "cognate.elongation"
    domain "translation"
    logic "&#38;"
    type "chemical_reaction"
    level 2
  ]
  node [
    id 1395
    label "celong000711"
    primary "1 Psite * mRNAcodonthr * trnathr - peptide + 1 sertrna * Asite * mRNAcodonser * eftu * gdp  -[module:cognate.elongation, domain:translation, logic:&#38;]-> 1 Psite * mRNAcodonthr * trnathr + 1 Asite * trnaser - peptide * mRNAcodonser + 1 eftu * gdp"
    reversible 0
    module "cognate.elongation"
    domain "translation"
    logic "&#38;"
    type "chemical_reaction"
    level 2
  ]
  node [
    id 1396
    label "celong000712"
    primary "1 Psite * mRNAcodonthr * trnathr + 1 Asite * trnaser - peptide * mRNAcodonser + 1 Esite + 1 efg * gtp -[module:cognate.elongation, domain:translation, logic:&#38;]-> 1 Esite * mRNAcodonthr * trnathr + 1 Psite * trnaser - peptide * mRNAcodonser + 1 efg * gdp + 1 pi + 1 Asite"
    reversible 0
    module "cognate.elongation"
    domain "translation"
    logic "&#38;"
    type "chemical_reaction"
    level 2
  ]
  node [
    id 1397
    label "celong000713"
    primary "1 Psite * mRNAcodonval * trnaval - peptide + 1 sertrna * Asite * mRNAcodonser * eftu * gdp  -[module:cognate.elongation, domain:translation, logic:&#38;]-> 1 Psite * mRNAcodonval * trnaval + 1 Asite * trnaser - peptide * mRNAcodonser + 1 eftu * gdp"
    reversible 0
    module "cognate.elongation"
    domain "translation"
    logic "&#38;"
    type "chemical_reaction"
    level 2
  ]
  node [
    id 1398
    label "celong000714"
    primary "1 Psite * mRNAcodonval * trnaval + 1 Asite * trnaser - peptide * mRNAcodonser + 1 Esite + 1 efg * gtp -[module:cognate.elongation, domain:translation, logic:&#38;]-> 1 Esite * mRNAcodonval * trnaval + 1 Psite * trnaser - peptide * mRNAcodonser + 1 efg * gdp + 1 pi + 1 Asite"
    reversible 0
    module "cognate.elongation"
    domain "translation"
    logic "&#38;"
    type "chemical_reaction"
    level 2
  ]
  node [
    id 1399
    label "celong000715"
    primary "1 Psite * mRNAcodontrp * trnatrp - peptide + 1 sertrna * Asite * mRNAcodonser * eftu * gdp  -[module:cognate.elongation, domain:translation, logic:&#38;]-> 1 Psite * mRNAcodontrp * trnatrp + 1 Asite * trnaser - peptide * mRNAcodonser + 1 eftu * gdp"
    reversible 0
    module "cognate.elongation"
    domain "translation"
    logic "&#38;"
    type "chemical_reaction"
    level 2
  ]
  node [
    id 1400
    label "celong000716"
    primary "1 Psite * mRNAcodontrp * trnatrp + 1 Asite * trnaser - peptide * mRNAcodonser + 1 Esite + 1 efg * gtp -[module:cognate.elongation, domain:translation, logic:&#38;]-> 1 Esite * mRNAcodontrp * trnatrp + 1 Psite * trnaser - peptide * mRNAcodonser + 1 efg * gdp + 1 pi + 1 Asite"
    reversible 0
    module "cognate.elongation"
    domain "translation"
    logic "&#38;"
    type "chemical_reaction"
    level 2
  ]
  node [
    id 1401
    label "celong000717"
    primary "1 Psite * mRNAcodontyr * trnatyr - peptide + 1 sertrna * Asite * mRNAcodonser * eftu * gdp  -[module:cognate.elongation, domain:translation, logic:&#38;]-> 1 Psite * mRNAcodontyr * trnatyr + 1 Asite * trnaser - peptide * mRNAcodonser + 1 eftu * gdp"
    reversible 0
    module "cognate.elongation"
    domain "translation"
    logic "&#38;"
    type "chemical_reaction"
    level 2
  ]
  node [
    id 1402
    label "celong000718"
    primary "1 Psite * mRNAcodontyr * trnatyr + 1 Asite * trnaser - peptide * mRNAcodonser + 1 Esite + 1 efg * gtp -[module:cognate.elongation, domain:translation, logic:&#38;]-> 1 Esite * mRNAcodontyr * trnatyr + 1 Psite * trnaser - peptide * mRNAcodonser + 1 efg * gdp + 1 pi + 1 Asite"
    reversible 0
    module "cognate.elongation"
    domain "translation"
    logic "&#38;"
    type "chemical_reaction"
    level 2
  ]
  node [
    id 1403
    label "celong000719"
    primary "1 Esite * mRNAcodonser * trnaser -[module:cognate.elongation, domain:translation, logic:&#38;]-> 1 Esite + 1 mRNAcodonser + 1 trnaser"
    reversible 0
    module "cognate.elongation"
    domain "translation"
    logic "&#38;"
    type "chemical_reaction"
    level 2
  ]
  node [
    id 1404
    label "celong000720"
    primary "1 eftu * gtp + 1 thrtrna -[module:cognate.elongation, domain:translation, logic:&#38;]-> 1 eftu * gtp * thrtrna"
    reversible 0
    module "cognate.elongation"
    domain "translation"
    logic "&#38;"
    type "chemical_reaction"
    level 2
  ]
  node [
    id 1405
    label "celong000721"
    primary "1 Asite + 1 mRNAcodonthr -[module:cognate.elongation, domain:translation, logic:&#38;]-> 1 Asite * mRNAcodonthr"
    reversible 0
    module "cognate.elongation"
    domain "translation"
    logic "&#38;"
    type "chemical_reaction"
    level 2
  ]
  node [
    id 1406
    label "celong000722"
    primary "1 eftu * gtp * thrtrna + 1 Asite * mRNAcodonthr -[module:cognate.elongation, domain:translation, logic:&#38;]-> 1 thrtrna * Asite * mRNAcodonthr * eftu * gtp"
    reversible 0
    module "cognate.elongation"
    domain "translation"
    logic "&#38;"
    type "chemical_reaction"
    level 2
  ]
  node [
    id 1407
    label "celong000723"
    primary "1 thrtrna * Asite * mRNAcodonthr * eftu * gtp -[module:cognate.elongation, domain:translation, logic:&#38;]-> 1 thrtrna * Asite * mRNAcodonthr * eftu * gdp + 1 pi"
    reversible 0
    module "cognate.elongation"
    domain "translation"
    logic "&#38;"
    type "chemical_reaction"
    level 2
  ]
  node [
    id 1408
    label "celong000724"
    primary "1 Psite * mRNAcodonala * trnaala - peptide + 1 thrtrna * Asite * mRNAcodonthr * eftu * gdp  -[module:cognate.elongation, domain:translation, logic:&#38;]-> 1 Psite * mRNAcodonala * trnaala + 1 Asite * trnathr - peptide * mRNAcodonthr + 1 eftu * gdp"
    reversible 0
    module "cognate.elongation"
    domain "translation"
    logic "&#38;"
    type "chemical_reaction"
    level 2
  ]
  node [
    id 1409
    label "celong000725"
    primary "1 Psite * mRNAcodonala * trnaala + 1 Asite * trnathr - peptide * mRNAcodonthr + 1 Esite + 1 efg * gtp -[module:cognate.elongation, domain:translation, logic:&#38;]-> 1 Esite * mRNAcodonala * trnaala + 1 Psite * trnathr - peptide * mRNAcodonthr + 1 efg * gdp + 1 pi + 1 Asite"
    reversible 0
    module "cognate.elongation"
    domain "translation"
    logic "&#38;"
    type "chemical_reaction"
    level 2
  ]
  node [
    id 1410
    label "celong000726"
    primary "1 Psite * mRNAcodoncys * trnacys - peptide + 1 thrtrna * Asite * mRNAcodonthr * eftu * gdp  -[module:cognate.elongation, domain:translation, logic:&#38;]-> 1 Psite * mRNAcodoncys * trnacys + 1 Asite * trnathr - peptide * mRNAcodonthr + 1 eftu * gdp"
    reversible 0
    module "cognate.elongation"
    domain "translation"
    logic "&#38;"
    type "chemical_reaction"
    level 2
  ]
  node [
    id 1411
    label "celong000727"
    primary "1 Psite * mRNAcodoncys * trnacys + 1 Asite * trnathr - peptide * mRNAcodonthr + 1 Esite + 1 efg * gtp -[module:cognate.elongation, domain:translation, logic:&#38;]-> 1 Esite * mRNAcodoncys * trnacys + 1 Psite * trnathr - peptide * mRNAcodonthr + 1 efg * gdp + 1 pi + 1 Asite"
    reversible 0
    module "cognate.elongation"
    domain "translation"
    logic "&#38;"
    type "chemical_reaction"
    level 2
  ]
  node [
    id 1412
    label "celong000728"
    primary "1 Psite * mRNAcodonasp * trnaasp - peptide + 1 thrtrna * Asite * mRNAcodonthr * eftu * gdp  -[module:cognate.elongation, domain:translation, logic:&#38;]-> 1 Psite * mRNAcodonasp * trnaasp + 1 Asite * trnathr - peptide * mRNAcodonthr + 1 eftu * gdp"
    reversible 0
    module "cognate.elongation"
    domain "translation"
    logic "&#38;"
    type "chemical_reaction"
    level 2
  ]
  node [
    id 1413
    label "celong000729"
    primary "1 Psite * mRNAcodonasp * trnaasp + 1 Asite * trnathr - peptide * mRNAcodonthr + 1 Esite + 1 efg * gtp -[module:cognate.elongation, domain:translation, logic:&#38;]-> 1 Esite * mRNAcodonasp * trnaasp + 1 Psite * trnathr - peptide * mRNAcodonthr + 1 efg * gdp + 1 pi + 1 Asite"
    reversible 0
    module "cognate.elongation"
    domain "translation"
    logic "&#38;"
    type "chemical_reaction"
    level 2
  ]
  node [
    id 1414
    label "celong000730"
    primary "1 Psite * mRNAcodonglu * trnaglu - peptide + 1 thrtrna * Asite * mRNAcodonthr * eftu * gdp  -[module:cognate.elongation, domain:translation, logic:&#38;]-> 1 Psite * mRNAcodonglu * trnaglu + 1 Asite * trnathr - peptide * mRNAcodonthr + 1 eftu * gdp"
    reversible 0
    module "cognate.elongation"
    domain "translation"
    logic "&#38;"
    type "chemical_reaction"
    level 2
  ]
  node [
    id 1415
    label "celong000731"
    primary "1 Psite * mRNAcodonglu * trnaglu + 1 Asite * trnathr - peptide * mRNAcodonthr + 1 Esite + 1 efg * gtp -[module:cognate.elongation, domain:translation, logic:&#38;]-> 1 Esite * mRNAcodonglu * trnaglu + 1 Psite * trnathr - peptide * mRNAcodonthr + 1 efg * gdp + 1 pi + 1 Asite"
    reversible 0
    module "cognate.elongation"
    domain "translation"
    logic "&#38;"
    type "chemical_reaction"
    level 2
  ]
  node [
    id 1416
    label "celong000732"
    primary "1 Psite * mRNAcodonphe * trnaphe - peptide + 1 thrtrna * Asite * mRNAcodonthr * eftu * gdp  -[module:cognate.elongation, domain:translation, logic:&#38;]-> 1 Psite * mRNAcodonphe * trnaphe + 1 Asite * trnathr - peptide * mRNAcodonthr + 1 eftu * gdp"
    reversible 0
    module "cognate.elongation"
    domain "translation"
    logic "&#38;"
    type "chemical_reaction"
    level 2
  ]
  node [
    id 1417
    label "celong000733"
    primary "1 Psite * mRNAcodonphe * trnaphe + 1 Asite * trnathr - peptide * mRNAcodonthr + 1 Esite + 1 efg * gtp -[module:cognate.elongation, domain:translation, logic:&#38;]-> 1 Esite * mRNAcodonphe * trnaphe + 1 Psite * trnathr - peptide * mRNAcodonthr + 1 efg * gdp + 1 pi + 1 Asite"
    reversible 0
    module "cognate.elongation"
    domain "translation"
    logic "&#38;"
    type "chemical_reaction"
    level 2
  ]
  node [
    id 1418
    label "celong000734"
    primary "1 Psite * mRNAcodongly * trnagly - peptide + 1 thrtrna * Asite * mRNAcodonthr * eftu * gdp  -[module:cognate.elongation, domain:translation, logic:&#38;]-> 1 Psite * mRNAcodongly * trnagly + 1 Asite * trnathr - peptide * mRNAcodonthr + 1 eftu * gdp"
    reversible 0
    module "cognate.elongation"
    domain "translation"
    logic "&#38;"
    type "chemical_reaction"
    level 2
  ]
  node [
    id 1419
    label "celong000735"
    primary "1 Psite * mRNAcodongly * trnagly + 1 Asite * trnathr - peptide * mRNAcodonthr + 1 Esite + 1 efg * gtp -[module:cognate.elongation, domain:translation, logic:&#38;]-> 1 Esite * mRNAcodongly * trnagly + 1 Psite * trnathr - peptide * mRNAcodonthr + 1 efg * gdp + 1 pi + 1 Asite"
    reversible 0
    module "cognate.elongation"
    domain "translation"
    logic "&#38;"
    type "chemical_reaction"
    level 2
  ]
  node [
    id 1420
    label "celong000736"
    primary "1 Psite * mRNAcodonhis * trnahis - peptide + 1 thrtrna * Asite * mRNAcodonthr * eftu * gdp  -[module:cognate.elongation, domain:translation, logic:&#38;]-> 1 Psite * mRNAcodonhis * trnahis + 1 Asite * trnathr - peptide * mRNAcodonthr + 1 eftu * gdp"
    reversible 0
    module "cognate.elongation"
    domain "translation"
    logic "&#38;"
    type "chemical_reaction"
    level 2
  ]
  node [
    id 1421
    label "celong000737"
    primary "1 Psite * mRNAcodonhis * trnahis + 1 Asite * trnathr - peptide * mRNAcodonthr + 1 Esite + 1 efg * gtp -[module:cognate.elongation, domain:translation, logic:&#38;]-> 1 Esite * mRNAcodonhis * trnahis + 1 Psite * trnathr - peptide * mRNAcodonthr + 1 efg * gdp + 1 pi + 1 Asite"
    reversible 0
    module "cognate.elongation"
    domain "translation"
    logic "&#38;"
    type "chemical_reaction"
    level 2
  ]
  node [
    id 1422
    label "celong000738"
    primary "1 Psite * mRNAcodonile * trnaile - peptide + 1 thrtrna * Asite * mRNAcodonthr * eftu * gdp  -[module:cognate.elongation, domain:translation, logic:&#38;]-> 1 Psite * mRNAcodonile * trnaile + 1 Asite * trnathr - peptide * mRNAcodonthr + 1 eftu * gdp"
    reversible 0
    module "cognate.elongation"
    domain "translation"
    logic "&#38;"
    type "chemical_reaction"
    level 2
  ]
  node [
    id 1423
    label "celong000739"
    primary "1 Psite * mRNAcodonile * trnaile + 1 Asite * trnathr - peptide * mRNAcodonthr + 1 Esite + 1 efg * gtp -[module:cognate.elongation, domain:translation, logic:&#38;]-> 1 Esite * mRNAcodonile * trnaile + 1 Psite * trnathr - peptide * mRNAcodonthr + 1 efg * gdp + 1 pi + 1 Asite"
    reversible 0
    module "cognate.elongation"
    domain "translation"
    logic "&#38;"
    type "chemical_reaction"
    level 2
  ]
  node [
    id 1424
    label "celong000740"
    primary "1 Psite * mRNAcodonlys * trnalys - peptide + 1 thrtrna * Asite * mRNAcodonthr * eftu * gdp  -[module:cognate.elongation, domain:translation, logic:&#38;]-> 1 Psite * mRNAcodonlys * trnalys + 1 Asite * trnathr - peptide * mRNAcodonthr + 1 eftu * gdp"
    reversible 0
    module "cognate.elongation"
    domain "translation"
    logic "&#38;"
    type "chemical_reaction"
    level 2
  ]
  node [
    id 1425
    label "celong000741"
    primary "1 Psite * mRNAcodonlys * trnalys + 1 Asite * trnathr - peptide * mRNAcodonthr + 1 Esite + 1 efg * gtp -[module:cognate.elongation, domain:translation, logic:&#38;]-> 1 Esite * mRNAcodonlys * trnalys + 1 Psite * trnathr - peptide * mRNAcodonthr + 1 efg * gdp + 1 pi + 1 Asite"
    reversible 0
    module "cognate.elongation"
    domain "translation"
    logic "&#38;"
    type "chemical_reaction"
    level 2
  ]
  node [
    id 1426
    label "celong000742"
    primary "1 Psite * mRNAcodonmet * trnamet - peptide + 1 thrtrna * Asite * mRNAcodonthr * eftu * gdp  -[module:cognate.elongation, domain:translation, logic:&#38;]-> 1 Psite * mRNAcodonmet * trnamet + 1 Asite * trnathr - peptide * mRNAcodonthr + 1 eftu * gdp"
    reversible 0
    module "cognate.elongation"
    domain "translation"
    logic "&#38;"
    type "chemical_reaction"
    level 2
  ]
  node [
    id 1427
    label "celong000743"
    primary "1 Psite * mRNAcodonmet * trnamet + 1 Asite * trnathr - peptide * mRNAcodonthr + 1 Esite + 1 efg * gtp -[module:cognate.elongation, domain:translation, logic:&#38;]-> 1 Esite * mRNAcodonmet * trnamet + 1 Psite * trnathr - peptide * mRNAcodonthr + 1 efg * gdp + 1 pi + 1 Asite"
    reversible 0
    module "cognate.elongation"
    domain "translation"
    logic "&#38;"
    type "chemical_reaction"
    level 2
  ]
  node [
    id 1428
    label "celong000744"
    primary "1 Psite * mRNAcodonleu * trnaleu - peptide + 1 thrtrna * Asite * mRNAcodonthr * eftu * gdp  -[module:cognate.elongation, domain:translation, logic:&#38;]-> 1 Psite * mRNAcodonleu * trnaleu + 1 Asite * trnathr - peptide * mRNAcodonthr + 1 eftu * gdp"
    reversible 0
    module "cognate.elongation"
    domain "translation"
    logic "&#38;"
    type "chemical_reaction"
    level 2
  ]
  node [
    id 1429
    label "celong000745"
    primary "1 Psite * mRNAcodonleu * trnaleu + 1 Asite * trnathr - peptide * mRNAcodonthr + 1 Esite + 1 efg * gtp -[module:cognate.elongation, domain:translation, logic:&#38;]-> 1 Esite * mRNAcodonleu * trnaleu + 1 Psite * trnathr - peptide * mRNAcodonthr + 1 efg * gdp + 1 pi + 1 Asite"
    reversible 0
    module "cognate.elongation"
    domain "translation"
    logic "&#38;"
    type "chemical_reaction"
    level 2
  ]
  node [
    id 1430
    label "celong000746"
    primary "1 Psite * mRNAcodonasn * trnaasn - peptide + 1 thrtrna * Asite * mRNAcodonthr * eftu * gdp  -[module:cognate.elongation, domain:translation, logic:&#38;]-> 1 Psite * mRNAcodonasn * trnaasn + 1 Asite * trnathr - peptide * mRNAcodonthr + 1 eftu * gdp"
    reversible 0
    module "cognate.elongation"
    domain "translation"
    logic "&#38;"
    type "chemical_reaction"
    level 2
  ]
  node [
    id 1431
    label "celong000747"
    primary "1 Psite * mRNAcodonasn * trnaasn + 1 Asite * trnathr - peptide * mRNAcodonthr + 1 Esite + 1 efg * gtp -[module:cognate.elongation, domain:translation, logic:&#38;]-> 1 Esite * mRNAcodonasn * trnaasn + 1 Psite * trnathr - peptide * mRNAcodonthr + 1 efg * gdp + 1 pi + 1 Asite"
    reversible 0
    module "cognate.elongation"
    domain "translation"
    logic "&#38;"
    type "chemical_reaction"
    level 2
  ]
  node [
    id 1432
    label "celong000748"
    primary "1 Psite * mRNAcodonpro * trnapro - peptide + 1 thrtrna * Asite * mRNAcodonthr * eftu * gdp  -[module:cognate.elongation, domain:translation, logic:&#38;]-> 1 Psite * mRNAcodonpro * trnapro + 1 Asite * trnathr - peptide * mRNAcodonthr + 1 eftu * gdp"
    reversible 0
    module "cognate.elongation"
    domain "translation"
    logic "&#38;"
    type "chemical_reaction"
    level 2
  ]
  node [
    id 1433
    label "celong000749"
    primary "1 Psite * mRNAcodonpro * trnapro + 1 Asite * trnathr - peptide * mRNAcodonthr + 1 Esite + 1 efg * gtp -[module:cognate.elongation, domain:translation, logic:&#38;]-> 1 Esite * mRNAcodonpro * trnapro + 1 Psite * trnathr - peptide * mRNAcodonthr + 1 efg * gdp + 1 pi + 1 Asite"
    reversible 0
    module "cognate.elongation"
    domain "translation"
    logic "&#38;"
    type "chemical_reaction"
    level 2
  ]
  node [
    id 1434
    label "celong000750"
    primary "1 Psite * mRNAcodongln * trnagln - peptide + 1 thrtrna * Asite * mRNAcodonthr * eftu * gdp  -[module:cognate.elongation, domain:translation, logic:&#38;]-> 1 Psite * mRNAcodongln * trnagln + 1 Asite * trnathr - peptide * mRNAcodonthr + 1 eftu * gdp"
    reversible 0
    module "cognate.elongation"
    domain "translation"
    logic "&#38;"
    type "chemical_reaction"
    level 2
  ]
  node [
    id 1435
    label "celong000751"
    primary "1 Psite * mRNAcodongln * trnagln + 1 Asite * trnathr - peptide * mRNAcodonthr + 1 Esite + 1 efg * gtp -[module:cognate.elongation, domain:translation, logic:&#38;]-> 1 Esite * mRNAcodongln * trnagln + 1 Psite * trnathr - peptide * mRNAcodonthr + 1 efg * gdp + 1 pi + 1 Asite"
    reversible 0
    module "cognate.elongation"
    domain "translation"
    logic "&#38;"
    type "chemical_reaction"
    level 2
  ]
  node [
    id 1436
    label "celong000752"
    primary "1 Psite * mRNAcodonarg * trnaarg - peptide + 1 thrtrna * Asite * mRNAcodonthr * eftu * gdp  -[module:cognate.elongation, domain:translation, logic:&#38;]-> 1 Psite * mRNAcodonarg * trnaarg + 1 Asite * trnathr - peptide * mRNAcodonthr + 1 eftu * gdp"
    reversible 0
    module "cognate.elongation"
    domain "translation"
    logic "&#38;"
    type "chemical_reaction"
    level 2
  ]
  node [
    id 1437
    label "celong000753"
    primary "1 Psite * mRNAcodonarg * trnaarg + 1 Asite * trnathr - peptide * mRNAcodonthr + 1 Esite + 1 efg * gtp -[module:cognate.elongation, domain:translation, logic:&#38;]-> 1 Esite * mRNAcodonarg * trnaarg + 1 Psite * trnathr - peptide * mRNAcodonthr + 1 efg * gdp + 1 pi + 1 Asite"
    reversible 0
    module "cognate.elongation"
    domain "translation"
    logic "&#38;"
    type "chemical_reaction"
    level 2
  ]
  node [
    id 1438
    label "celong000754"
    primary "1 Psite * mRNAcodonser * trnaser - peptide + 1 thrtrna * Asite * mRNAcodonthr * eftu * gdp  -[module:cognate.elongation, domain:translation, logic:&#38;]-> 1 Psite * mRNAcodonser * trnaser + 1 Asite * trnathr - peptide * mRNAcodonthr + 1 eftu * gdp"
    reversible 0
    module "cognate.elongation"
    domain "translation"
    logic "&#38;"
    type "chemical_reaction"
    level 2
  ]
  node [
    id 1439
    label "celong000755"
    primary "1 Psite * mRNAcodonser * trnaser + 1 Asite * trnathr - peptide * mRNAcodonthr + 1 Esite + 1 efg * gtp -[module:cognate.elongation, domain:translation, logic:&#38;]-> 1 Esite * mRNAcodonser * trnaser + 1 Psite * trnathr - peptide * mRNAcodonthr + 1 efg * gdp + 1 pi + 1 Asite"
    reversible 0
    module "cognate.elongation"
    domain "translation"
    logic "&#38;"
    type "chemical_reaction"
    level 2
  ]
  node [
    id 1440
    label "celong000756"
    primary "1 Psite * mRNAcodonthr * trnathr - peptide + 1 thrtrna * Asite * mRNAcodonthr * eftu * gdp  -[module:cognate.elongation, domain:translation, logic:&#38;]-> 1 Psite * mRNAcodonthr * trnathr + 1 Asite * trnathr - peptide * mRNAcodonthr + 1 eftu * gdp"
    reversible 0
    module "cognate.elongation"
    domain "translation"
    logic "&#38;"
    type "chemical_reaction"
    level 2
  ]
  node [
    id 1441
    label "celong000757"
    primary "1 Psite * mRNAcodonthr * trnathr + 1 Asite * trnathr - peptide * mRNAcodonthr + 1 Esite + 1 efg * gtp -[module:cognate.elongation, domain:translation, logic:&#38;]-> 1 Esite * mRNAcodonthr * trnathr + 1 Psite * trnathr - peptide * mRNAcodonthr + 1 efg * gdp + 1 pi + 1 Asite"
    reversible 0
    module "cognate.elongation"
    domain "translation"
    logic "&#38;"
    type "chemical_reaction"
    level 2
  ]
  node [
    id 1442
    label "celong000758"
    primary "1 Psite * mRNAcodonval * trnaval - peptide + 1 thrtrna * Asite * mRNAcodonthr * eftu * gdp  -[module:cognate.elongation, domain:translation, logic:&#38;]-> 1 Psite * mRNAcodonval * trnaval + 1 Asite * trnathr - peptide * mRNAcodonthr + 1 eftu * gdp"
    reversible 0
    module "cognate.elongation"
    domain "translation"
    logic "&#38;"
    type "chemical_reaction"
    level 2
  ]
  node [
    id 1443
    label "celong000759"
    primary "1 Psite * mRNAcodonval * trnaval + 1 Asite * trnathr - peptide * mRNAcodonthr + 1 Esite + 1 efg * gtp -[module:cognate.elongation, domain:translation, logic:&#38;]-> 1 Esite * mRNAcodonval * trnaval + 1 Psite * trnathr - peptide * mRNAcodonthr + 1 efg * gdp + 1 pi + 1 Asite"
    reversible 0
    module "cognate.elongation"
    domain "translation"
    logic "&#38;"
    type "chemical_reaction"
    level 2
  ]
  node [
    id 1444
    label "celong000760"
    primary "1 Psite * mRNAcodontrp * trnatrp - peptide + 1 thrtrna * Asite * mRNAcodonthr * eftu * gdp  -[module:cognate.elongation, domain:translation, logic:&#38;]-> 1 Psite * mRNAcodontrp * trnatrp + 1 Asite * trnathr - peptide * mRNAcodonthr + 1 eftu * gdp"
    reversible 0
    module "cognate.elongation"
    domain "translation"
    logic "&#38;"
    type "chemical_reaction"
    level 2
  ]
  node [
    id 1445
    label "celong000761"
    primary "1 Psite * mRNAcodontrp * trnatrp + 1 Asite * trnathr - peptide * mRNAcodonthr + 1 Esite + 1 efg * gtp -[module:cognate.elongation, domain:translation, logic:&#38;]-> 1 Esite * mRNAcodontrp * trnatrp + 1 Psite * trnathr - peptide * mRNAcodonthr + 1 efg * gdp + 1 pi + 1 Asite"
    reversible 0
    module "cognate.elongation"
    domain "translation"
    logic "&#38;"
    type "chemical_reaction"
    level 2
  ]
  node [
    id 1446
    label "celong000762"
    primary "1 Psite * mRNAcodontyr * trnatyr - peptide + 1 thrtrna * Asite * mRNAcodonthr * eftu * gdp  -[module:cognate.elongation, domain:translation, logic:&#38;]-> 1 Psite * mRNAcodontyr * trnatyr + 1 Asite * trnathr - peptide * mRNAcodonthr + 1 eftu * gdp"
    reversible 0
    module "cognate.elongation"
    domain "translation"
    logic "&#38;"
    type "chemical_reaction"
    level 2
  ]
  node [
    id 1447
    label "celong000763"
    primary "1 Psite * mRNAcodontyr * trnatyr + 1 Asite * trnathr - peptide * mRNAcodonthr + 1 Esite + 1 efg * gtp -[module:cognate.elongation, domain:translation, logic:&#38;]-> 1 Esite * mRNAcodontyr * trnatyr + 1 Psite * trnathr - peptide * mRNAcodonthr + 1 efg * gdp + 1 pi + 1 Asite"
    reversible 0
    module "cognate.elongation"
    domain "translation"
    logic "&#38;"
    type "chemical_reaction"
    level 2
  ]
  node [
    id 1448
    label "celong000764"
    primary "1 Esite * mRNAcodonthr * trnathr -[module:cognate.elongation, domain:translation, logic:&#38;]-> 1 Esite + 1 mRNAcodonthr + 1 trnathr"
    reversible 0
    module "cognate.elongation"
    domain "translation"
    logic "&#38;"
    type "chemical_reaction"
    level 2
  ]
  node [
    id 1449
    label "celong000765"
    primary "1 eftu * gtp + 1 valtrna -[module:cognate.elongation, domain:translation, logic:&#38;]-> 1 eftu * gtp * valtrna"
    reversible 0
    module "cognate.elongation"
    domain "translation"
    logic "&#38;"
    type "chemical_reaction"
    level 2
  ]
  node [
    id 1450
    label "celong000766"
    primary "1 Asite + 1 mRNAcodonval -[module:cognate.elongation, domain:translation, logic:&#38;]-> 1 Asite * mRNAcodonval"
    reversible 0
    module "cognate.elongation"
    domain "translation"
    logic "&#38;"
    type "chemical_reaction"
    level 2
  ]
  node [
    id 1451
    label "celong000767"
    primary "1 eftu * gtp * valtrna + 1 Asite * mRNAcodonval -[module:cognate.elongation, domain:translation, logic:&#38;]-> 1 valtrna * Asite * mRNAcodonval * eftu * gtp"
    reversible 0
    module "cognate.elongation"
    domain "translation"
    logic "&#38;"
    type "chemical_reaction"
    level 2
  ]
  node [
    id 1452
    label "celong000768"
    primary "1 valtrna * Asite * mRNAcodonval * eftu * gtp -[module:cognate.elongation, domain:translation, logic:&#38;]-> 1 valtrna * Asite * mRNAcodonval * eftu * gdp + 1 pi"
    reversible 0
    module "cognate.elongation"
    domain "translation"
    logic "&#38;"
    type "chemical_reaction"
    level 2
  ]
  node [
    id 1453
    label "celong000769"
    primary "1 Psite * mRNAcodonala * trnaala - peptide + 1 valtrna * Asite * mRNAcodonval * eftu * gdp  -[module:cognate.elongation, domain:translation, logic:&#38;]-> 1 Psite * mRNAcodonala * trnaala + 1 Asite * trnaval - peptide * mRNAcodonval + 1 eftu * gdp"
    reversible 0
    module "cognate.elongation"
    domain "translation"
    logic "&#38;"
    type "chemical_reaction"
    level 2
  ]
  node [
    id 1454
    label "celong000770"
    primary "1 Psite * mRNAcodonala * trnaala + 1 Asite * trnaval - peptide * mRNAcodonval + 1 Esite + 1 efg * gtp -[module:cognate.elongation, domain:translation, logic:&#38;]-> 1 Esite * mRNAcodonala * trnaala + 1 Psite * trnaval - peptide * mRNAcodonval + 1 efg * gdp + 1 pi + 1 Asite"
    reversible 0
    module "cognate.elongation"
    domain "translation"
    logic "&#38;"
    type "chemical_reaction"
    level 2
  ]
  node [
    id 1455
    label "celong000771"
    primary "1 Psite * mRNAcodoncys * trnacys - peptide + 1 valtrna * Asite * mRNAcodonval * eftu * gdp  -[module:cognate.elongation, domain:translation, logic:&#38;]-> 1 Psite * mRNAcodoncys * trnacys + 1 Asite * trnaval - peptide * mRNAcodonval + 1 eftu * gdp"
    reversible 0
    module "cognate.elongation"
    domain "translation"
    logic "&#38;"
    type "chemical_reaction"
    level 2
  ]
  node [
    id 1456
    label "celong000772"
    primary "1 Psite * mRNAcodoncys * trnacys + 1 Asite * trnaval - peptide * mRNAcodonval + 1 Esite + 1 efg * gtp -[module:cognate.elongation, domain:translation, logic:&#38;]-> 1 Esite * mRNAcodoncys * trnacys + 1 Psite * trnaval - peptide * mRNAcodonval + 1 efg * gdp + 1 pi + 1 Asite"
    reversible 0
    module "cognate.elongation"
    domain "translation"
    logic "&#38;"
    type "chemical_reaction"
    level 2
  ]
  node [
    id 1457
    label "celong000773"
    primary "1 Psite * mRNAcodonasp * trnaasp - peptide + 1 valtrna * Asite * mRNAcodonval * eftu * gdp  -[module:cognate.elongation, domain:translation, logic:&#38;]-> 1 Psite * mRNAcodonasp * trnaasp + 1 Asite * trnaval - peptide * mRNAcodonval + 1 eftu * gdp"
    reversible 0
    module "cognate.elongation"
    domain "translation"
    logic "&#38;"
    type "chemical_reaction"
    level 2
  ]
  node [
    id 1458
    label "celong000774"
    primary "1 Psite * mRNAcodonasp * trnaasp + 1 Asite * trnaval - peptide * mRNAcodonval + 1 Esite + 1 efg * gtp -[module:cognate.elongation, domain:translation, logic:&#38;]-> 1 Esite * mRNAcodonasp * trnaasp + 1 Psite * trnaval - peptide * mRNAcodonval + 1 efg * gdp + 1 pi + 1 Asite"
    reversible 0
    module "cognate.elongation"
    domain "translation"
    logic "&#38;"
    type "chemical_reaction"
    level 2
  ]
  node [
    id 1459
    label "celong000775"
    primary "1 Psite * mRNAcodonglu * trnaglu - peptide + 1 valtrna * Asite * mRNAcodonval * eftu * gdp  -[module:cognate.elongation, domain:translation, logic:&#38;]-> 1 Psite * mRNAcodonglu * trnaglu + 1 Asite * trnaval - peptide * mRNAcodonval + 1 eftu * gdp"
    reversible 0
    module "cognate.elongation"
    domain "translation"
    logic "&#38;"
    type "chemical_reaction"
    level 2
  ]
  node [
    id 1460
    label "celong000776"
    primary "1 Psite * mRNAcodonglu * trnaglu + 1 Asite * trnaval - peptide * mRNAcodonval + 1 Esite + 1 efg * gtp -[module:cognate.elongation, domain:translation, logic:&#38;]-> 1 Esite * mRNAcodonglu * trnaglu + 1 Psite * trnaval - peptide * mRNAcodonval + 1 efg * gdp + 1 pi + 1 Asite"
    reversible 0
    module "cognate.elongation"
    domain "translation"
    logic "&#38;"
    type "chemical_reaction"
    level 2
  ]
  node [
    id 1461
    label "celong000777"
    primary "1 Psite * mRNAcodonphe * trnaphe - peptide + 1 valtrna * Asite * mRNAcodonval * eftu * gdp  -[module:cognate.elongation, domain:translation, logic:&#38;]-> 1 Psite * mRNAcodonphe * trnaphe + 1 Asite * trnaval - peptide * mRNAcodonval + 1 eftu * gdp"
    reversible 0
    module "cognate.elongation"
    domain "translation"
    logic "&#38;"
    type "chemical_reaction"
    level 2
  ]
  node [
    id 1462
    label "celong000778"
    primary "1 Psite * mRNAcodonphe * trnaphe + 1 Asite * trnaval - peptide * mRNAcodonval + 1 Esite + 1 efg * gtp -[module:cognate.elongation, domain:translation, logic:&#38;]-> 1 Esite * mRNAcodonphe * trnaphe + 1 Psite * trnaval - peptide * mRNAcodonval + 1 efg * gdp + 1 pi + 1 Asite"
    reversible 0
    module "cognate.elongation"
    domain "translation"
    logic "&#38;"
    type "chemical_reaction"
    level 2
  ]
  node [
    id 1463
    label "celong000779"
    primary "1 Psite * mRNAcodongly * trnagly - peptide + 1 valtrna * Asite * mRNAcodonval * eftu * gdp  -[module:cognate.elongation, domain:translation, logic:&#38;]-> 1 Psite * mRNAcodongly * trnagly + 1 Asite * trnaval - peptide * mRNAcodonval + 1 eftu * gdp"
    reversible 0
    module "cognate.elongation"
    domain "translation"
    logic "&#38;"
    type "chemical_reaction"
    level 2
  ]
  node [
    id 1464
    label "celong000780"
    primary "1 Psite * mRNAcodongly * trnagly + 1 Asite * trnaval - peptide * mRNAcodonval + 1 Esite + 1 efg * gtp -[module:cognate.elongation, domain:translation, logic:&#38;]-> 1 Esite * mRNAcodongly * trnagly + 1 Psite * trnaval - peptide * mRNAcodonval + 1 efg * gdp + 1 pi + 1 Asite"
    reversible 0
    module "cognate.elongation"
    domain "translation"
    logic "&#38;"
    type "chemical_reaction"
    level 2
  ]
  node [
    id 1465
    label "celong000781"
    primary "1 Psite * mRNAcodonhis * trnahis - peptide + 1 valtrna * Asite * mRNAcodonval * eftu * gdp  -[module:cognate.elongation, domain:translation, logic:&#38;]-> 1 Psite * mRNAcodonhis * trnahis + 1 Asite * trnaval - peptide * mRNAcodonval + 1 eftu * gdp"
    reversible 0
    module "cognate.elongation"
    domain "translation"
    logic "&#38;"
    type "chemical_reaction"
    level 2
  ]
  node [
    id 1466
    label "celong000782"
    primary "1 Psite * mRNAcodonhis * trnahis + 1 Asite * trnaval - peptide * mRNAcodonval + 1 Esite + 1 efg * gtp -[module:cognate.elongation, domain:translation, logic:&#38;]-> 1 Esite * mRNAcodonhis * trnahis + 1 Psite * trnaval - peptide * mRNAcodonval + 1 efg * gdp + 1 pi + 1 Asite"
    reversible 0
    module "cognate.elongation"
    domain "translation"
    logic "&#38;"
    type "chemical_reaction"
    level 2
  ]
  node [
    id 1467
    label "celong000783"
    primary "1 Psite * mRNAcodonile * trnaile - peptide + 1 valtrna * Asite * mRNAcodonval * eftu * gdp  -[module:cognate.elongation, domain:translation, logic:&#38;]-> 1 Psite * mRNAcodonile * trnaile + 1 Asite * trnaval - peptide * mRNAcodonval + 1 eftu * gdp"
    reversible 0
    module "cognate.elongation"
    domain "translation"
    logic "&#38;"
    type "chemical_reaction"
    level 2
  ]
  node [
    id 1468
    label "celong000784"
    primary "1 Psite * mRNAcodonile * trnaile + 1 Asite * trnaval - peptide * mRNAcodonval + 1 Esite + 1 efg * gtp -[module:cognate.elongation, domain:translation, logic:&#38;]-> 1 Esite * mRNAcodonile * trnaile + 1 Psite * trnaval - peptide * mRNAcodonval + 1 efg * gdp + 1 pi + 1 Asite"
    reversible 0
    module "cognate.elongation"
    domain "translation"
    logic "&#38;"
    type "chemical_reaction"
    level 2
  ]
  node [
    id 1469
    label "celong000785"
    primary "1 Psite * mRNAcodonlys * trnalys - peptide + 1 valtrna * Asite * mRNAcodonval * eftu * gdp  -[module:cognate.elongation, domain:translation, logic:&#38;]-> 1 Psite * mRNAcodonlys * trnalys + 1 Asite * trnaval - peptide * mRNAcodonval + 1 eftu * gdp"
    reversible 0
    module "cognate.elongation"
    domain "translation"
    logic "&#38;"
    type "chemical_reaction"
    level 2
  ]
  node [
    id 1470
    label "celong000786"
    primary "1 Psite * mRNAcodonlys * trnalys + 1 Asite * trnaval - peptide * mRNAcodonval + 1 Esite + 1 efg * gtp -[module:cognate.elongation, domain:translation, logic:&#38;]-> 1 Esite * mRNAcodonlys * trnalys + 1 Psite * trnaval - peptide * mRNAcodonval + 1 efg * gdp + 1 pi + 1 Asite"
    reversible 0
    module "cognate.elongation"
    domain "translation"
    logic "&#38;"
    type "chemical_reaction"
    level 2
  ]
  node [
    id 1471
    label "celong000787"
    primary "1 Psite * mRNAcodonmet * trnamet - peptide + 1 valtrna * Asite * mRNAcodonval * eftu * gdp  -[module:cognate.elongation, domain:translation, logic:&#38;]-> 1 Psite * mRNAcodonmet * trnamet + 1 Asite * trnaval - peptide * mRNAcodonval + 1 eftu * gdp"
    reversible 0
    module "cognate.elongation"
    domain "translation"
    logic "&#38;"
    type "chemical_reaction"
    level 2
  ]
  node [
    id 1472
    label "celong000788"
    primary "1 Psite * mRNAcodonmet * trnamet + 1 Asite * trnaval - peptide * mRNAcodonval + 1 Esite + 1 efg * gtp -[module:cognate.elongation, domain:translation, logic:&#38;]-> 1 Esite * mRNAcodonmet * trnamet + 1 Psite * trnaval - peptide * mRNAcodonval + 1 efg * gdp + 1 pi + 1 Asite"
    reversible 0
    module "cognate.elongation"
    domain "translation"
    logic "&#38;"
    type "chemical_reaction"
    level 2
  ]
  node [
    id 1473
    label "celong000789"
    primary "1 Psite * mRNAcodonleu * trnaleu - peptide + 1 valtrna * Asite * mRNAcodonval * eftu * gdp  -[module:cognate.elongation, domain:translation, logic:&#38;]-> 1 Psite * mRNAcodonleu * trnaleu + 1 Asite * trnaval - peptide * mRNAcodonval + 1 eftu * gdp"
    reversible 0
    module "cognate.elongation"
    domain "translation"
    logic "&#38;"
    type "chemical_reaction"
    level 2
  ]
  node [
    id 1474
    label "celong000790"
    primary "1 Psite * mRNAcodonleu * trnaleu + 1 Asite * trnaval - peptide * mRNAcodonval + 1 Esite + 1 efg * gtp -[module:cognate.elongation, domain:translation, logic:&#38;]-> 1 Esite * mRNAcodonleu * trnaleu + 1 Psite * trnaval - peptide * mRNAcodonval + 1 efg * gdp + 1 pi + 1 Asite"
    reversible 0
    module "cognate.elongation"
    domain "translation"
    logic "&#38;"
    type "chemical_reaction"
    level 2
  ]
  node [
    id 1475
    label "celong000791"
    primary "1 Psite * mRNAcodonasn * trnaasn - peptide + 1 valtrna * Asite * mRNAcodonval * eftu * gdp  -[module:cognate.elongation, domain:translation, logic:&#38;]-> 1 Psite * mRNAcodonasn * trnaasn + 1 Asite * trnaval - peptide * mRNAcodonval + 1 eftu * gdp"
    reversible 0
    module "cognate.elongation"
    domain "translation"
    logic "&#38;"
    type "chemical_reaction"
    level 2
  ]
  node [
    id 1476
    label "celong000792"
    primary "1 Psite * mRNAcodonasn * trnaasn + 1 Asite * trnaval - peptide * mRNAcodonval + 1 Esite + 1 efg * gtp -[module:cognate.elongation, domain:translation, logic:&#38;]-> 1 Esite * mRNAcodonasn * trnaasn + 1 Psite * trnaval - peptide * mRNAcodonval + 1 efg * gdp + 1 pi + 1 Asite"
    reversible 0
    module "cognate.elongation"
    domain "translation"
    logic "&#38;"
    type "chemical_reaction"
    level 2
  ]
  node [
    id 1477
    label "celong000793"
    primary "1 Psite * mRNAcodonpro * trnapro - peptide + 1 valtrna * Asite * mRNAcodonval * eftu * gdp  -[module:cognate.elongation, domain:translation, logic:&#38;]-> 1 Psite * mRNAcodonpro * trnapro + 1 Asite * trnaval - peptide * mRNAcodonval + 1 eftu * gdp"
    reversible 0
    module "cognate.elongation"
    domain "translation"
    logic "&#38;"
    type "chemical_reaction"
    level 2
  ]
  node [
    id 1478
    label "celong000794"
    primary "1 Psite * mRNAcodonpro * trnapro + 1 Asite * trnaval - peptide * mRNAcodonval + 1 Esite + 1 efg * gtp -[module:cognate.elongation, domain:translation, logic:&#38;]-> 1 Esite * mRNAcodonpro * trnapro + 1 Psite * trnaval - peptide * mRNAcodonval + 1 efg * gdp + 1 pi + 1 Asite"
    reversible 0
    module "cognate.elongation"
    domain "translation"
    logic "&#38;"
    type "chemical_reaction"
    level 2
  ]
  node [
    id 1479
    label "celong000795"
    primary "1 Psite * mRNAcodongln * trnagln - peptide + 1 valtrna * Asite * mRNAcodonval * eftu * gdp  -[module:cognate.elongation, domain:translation, logic:&#38;]-> 1 Psite * mRNAcodongln * trnagln + 1 Asite * trnaval - peptide * mRNAcodonval + 1 eftu * gdp"
    reversible 0
    module "cognate.elongation"
    domain "translation"
    logic "&#38;"
    type "chemical_reaction"
    level 2
  ]
  node [
    id 1480
    label "celong000796"
    primary "1 Psite * mRNAcodongln * trnagln + 1 Asite * trnaval - peptide * mRNAcodonval + 1 Esite + 1 efg * gtp -[module:cognate.elongation, domain:translation, logic:&#38;]-> 1 Esite * mRNAcodongln * trnagln + 1 Psite * trnaval - peptide * mRNAcodonval + 1 efg * gdp + 1 pi + 1 Asite"
    reversible 0
    module "cognate.elongation"
    domain "translation"
    logic "&#38;"
    type "chemical_reaction"
    level 2
  ]
  node [
    id 1481
    label "celong000797"
    primary "1 Psite * mRNAcodonarg * trnaarg - peptide + 1 valtrna * Asite * mRNAcodonval * eftu * gdp  -[module:cognate.elongation, domain:translation, logic:&#38;]-> 1 Psite * mRNAcodonarg * trnaarg + 1 Asite * trnaval - peptide * mRNAcodonval + 1 eftu * gdp"
    reversible 0
    module "cognate.elongation"
    domain "translation"
    logic "&#38;"
    type "chemical_reaction"
    level 2
  ]
  node [
    id 1482
    label "celong000798"
    primary "1 Psite * mRNAcodonarg * trnaarg + 1 Asite * trnaval - peptide * mRNAcodonval + 1 Esite + 1 efg * gtp -[module:cognate.elongation, domain:translation, logic:&#38;]-> 1 Esite * mRNAcodonarg * trnaarg + 1 Psite * trnaval - peptide * mRNAcodonval + 1 efg * gdp + 1 pi + 1 Asite"
    reversible 0
    module "cognate.elongation"
    domain "translation"
    logic "&#38;"
    type "chemical_reaction"
    level 2
  ]
  node [
    id 1483
    label "celong000799"
    primary "1 Psite * mRNAcodonser * trnaser - peptide + 1 valtrna * Asite * mRNAcodonval * eftu * gdp  -[module:cognate.elongation, domain:translation, logic:&#38;]-> 1 Psite * mRNAcodonser * trnaser + 1 Asite * trnaval - peptide * mRNAcodonval + 1 eftu * gdp"
    reversible 0
    module "cognate.elongation"
    domain "translation"
    logic "&#38;"
    type "chemical_reaction"
    level 2
  ]
  node [
    id 1484
    label "celong000800"
    primary "1 Psite * mRNAcodonser * trnaser + 1 Asite * trnaval - peptide * mRNAcodonval + 1 Esite + 1 efg * gtp -[module:cognate.elongation, domain:translation, logic:&#38;]-> 1 Esite * mRNAcodonser * trnaser + 1 Psite * trnaval - peptide * mRNAcodonval + 1 efg * gdp + 1 pi + 1 Asite"
    reversible 0
    module "cognate.elongation"
    domain "translation"
    logic "&#38;"
    type "chemical_reaction"
    level 2
  ]
  node [
    id 1485
    label "celong000801"
    primary "1 Psite * mRNAcodonthr * trnathr - peptide + 1 valtrna * Asite * mRNAcodonval * eftu * gdp  -[module:cognate.elongation, domain:translation, logic:&#38;]-> 1 Psite * mRNAcodonthr * trnathr + 1 Asite * trnaval - peptide * mRNAcodonval + 1 eftu * gdp"
    reversible 0
    module "cognate.elongation"
    domain "translation"
    logic "&#38;"
    type "chemical_reaction"
    level 2
  ]
  node [
    id 1486
    label "celong000802"
    primary "1 Psite * mRNAcodonthr * trnathr + 1 Asite * trnaval - peptide * mRNAcodonval + 1 Esite + 1 efg * gtp -[module:cognate.elongation, domain:translation, logic:&#38;]-> 1 Esite * mRNAcodonthr * trnathr + 1 Psite * trnaval - peptide * mRNAcodonval + 1 efg * gdp + 1 pi + 1 Asite"
    reversible 0
    module "cognate.elongation"
    domain "translation"
    logic "&#38;"
    type "chemical_reaction"
    level 2
  ]
  node [
    id 1487
    label "celong000803"
    primary "1 Psite * mRNAcodonval * trnaval - peptide + 1 valtrna * Asite * mRNAcodonval * eftu * gdp  -[module:cognate.elongation, domain:translation, logic:&#38;]-> 1 Psite * mRNAcodonval * trnaval + 1 Asite * trnaval - peptide * mRNAcodonval + 1 eftu * gdp"
    reversible 0
    module "cognate.elongation"
    domain "translation"
    logic "&#38;"
    type "chemical_reaction"
    level 2
  ]
  node [
    id 1488
    label "celong000804"
    primary "1 Psite * mRNAcodonval * trnaval + 1 Asite * trnaval - peptide * mRNAcodonval + 1 Esite + 1 efg * gtp -[module:cognate.elongation, domain:translation, logic:&#38;]-> 1 Esite * mRNAcodonval * trnaval + 1 Psite * trnaval - peptide * mRNAcodonval + 1 efg * gdp + 1 pi + 1 Asite"
    reversible 0
    module "cognate.elongation"
    domain "translation"
    logic "&#38;"
    type "chemical_reaction"
    level 2
  ]
  node [
    id 1489
    label "celong000805"
    primary "1 Psite * mRNAcodontrp * trnatrp - peptide + 1 valtrna * Asite * mRNAcodonval * eftu * gdp  -[module:cognate.elongation, domain:translation, logic:&#38;]-> 1 Psite * mRNAcodontrp * trnatrp + 1 Asite * trnaval - peptide * mRNAcodonval + 1 eftu * gdp"
    reversible 0
    module "cognate.elongation"
    domain "translation"
    logic "&#38;"
    type "chemical_reaction"
    level 2
  ]
  node [
    id 1490
    label "celong000806"
    primary "1 Psite * mRNAcodontrp * trnatrp + 1 Asite * trnaval - peptide * mRNAcodonval + 1 Esite + 1 efg * gtp -[module:cognate.elongation, domain:translation, logic:&#38;]-> 1 Esite * mRNAcodontrp * trnatrp + 1 Psite * trnaval - peptide * mRNAcodonval + 1 efg * gdp + 1 pi + 1 Asite"
    reversible 0
    module "cognate.elongation"
    domain "translation"
    logic "&#38;"
    type "chemical_reaction"
    level 2
  ]
  node [
    id 1491
    label "celong000807"
    primary "1 Psite * mRNAcodontyr * trnatyr - peptide + 1 valtrna * Asite * mRNAcodonval * eftu * gdp  -[module:cognate.elongation, domain:translation, logic:&#38;]-> 1 Psite * mRNAcodontyr * trnatyr + 1 Asite * trnaval - peptide * mRNAcodonval + 1 eftu * gdp"
    reversible 0
    module "cognate.elongation"
    domain "translation"
    logic "&#38;"
    type "chemical_reaction"
    level 2
  ]
  node [
    id 1492
    label "celong000808"
    primary "1 Psite * mRNAcodontyr * trnatyr + 1 Asite * trnaval - peptide * mRNAcodonval + 1 Esite + 1 efg * gtp -[module:cognate.elongation, domain:translation, logic:&#38;]-> 1 Esite * mRNAcodontyr * trnatyr + 1 Psite * trnaval - peptide * mRNAcodonval + 1 efg * gdp + 1 pi + 1 Asite"
    reversible 0
    module "cognate.elongation"
    domain "translation"
    logic "&#38;"
    type "chemical_reaction"
    level 2
  ]
  node [
    id 1493
    label "celong000809"
    primary "1 Esite * mRNAcodonval * trnaval -[module:cognate.elongation, domain:translation, logic:&#38;]-> 1 Esite + 1 mRNAcodonval + 1 trnaval"
    reversible 0
    module "cognate.elongation"
    domain "translation"
    logic "&#38;"
    type "chemical_reaction"
    level 2
  ]
  node [
    id 1494
    label "celong000810"
    primary "1 eftu * gtp + 1 trptrna -[module:cognate.elongation, domain:translation, logic:&#38;]-> 1 eftu * gtp * trptrna"
    reversible 0
    module "cognate.elongation"
    domain "translation"
    logic "&#38;"
    type "chemical_reaction"
    level 2
  ]
  node [
    id 1495
    label "celong000811"
    primary "1 Asite + 1 mRNAcodontrp -[module:cognate.elongation, domain:translation, logic:&#38;]-> 1 Asite * mRNAcodontrp"
    reversible 0
    module "cognate.elongation"
    domain "translation"
    logic "&#38;"
    type "chemical_reaction"
    level 2
  ]
  node [
    id 1496
    label "celong000812"
    primary "1 eftu * gtp * trptrna + 1 Asite * mRNAcodontrp -[module:cognate.elongation, domain:translation, logic:&#38;]-> 1 trptrna * Asite * mRNAcodontrp * eftu * gtp"
    reversible 0
    module "cognate.elongation"
    domain "translation"
    logic "&#38;"
    type "chemical_reaction"
    level 2
  ]
  node [
    id 1497
    label "celong000813"
    primary "1 trptrna * Asite * mRNAcodontrp * eftu * gtp -[module:cognate.elongation, domain:translation, logic:&#38;]-> 1 trptrna * Asite * mRNAcodontrp * eftu * gdp + 1 pi"
    reversible 0
    module "cognate.elongation"
    domain "translation"
    logic "&#38;"
    type "chemical_reaction"
    level 2
  ]
  node [
    id 1498
    label "celong000814"
    primary "1 Psite * mRNAcodonala * trnaala - peptide + 1 trptrna * Asite * mRNAcodontrp * eftu * gdp  -[module:cognate.elongation, domain:translation, logic:&#38;]-> 1 Psite * mRNAcodonala * trnaala + 1 Asite * trnatrp - peptide * mRNAcodontrp + 1 eftu * gdp"
    reversible 0
    module "cognate.elongation"
    domain "translation"
    logic "&#38;"
    type "chemical_reaction"
    level 2
  ]
  node [
    id 1499
    label "celong000815"
    primary "1 Psite * mRNAcodonala * trnaala + 1 Asite * trnatrp - peptide * mRNAcodontrp + 1 Esite + 1 efg * gtp -[module:cognate.elongation, domain:translation, logic:&#38;]-> 1 Esite * mRNAcodonala * trnaala + 1 Psite * trnatrp - peptide * mRNAcodontrp + 1 efg * gdp + 1 pi + 1 Asite"
    reversible 0
    module "cognate.elongation"
    domain "translation"
    logic "&#38;"
    type "chemical_reaction"
    level 2
  ]
  node [
    id 1500
    label "celong000816"
    primary "1 Psite * mRNAcodoncys * trnacys - peptide + 1 trptrna * Asite * mRNAcodontrp * eftu * gdp  -[module:cognate.elongation, domain:translation, logic:&#38;]-> 1 Psite * mRNAcodoncys * trnacys + 1 Asite * trnatrp - peptide * mRNAcodontrp + 1 eftu * gdp"
    reversible 0
    module "cognate.elongation"
    domain "translation"
    logic "&#38;"
    type "chemical_reaction"
    level 2
  ]
  node [
    id 1501
    label "celong000817"
    primary "1 Psite * mRNAcodoncys * trnacys + 1 Asite * trnatrp - peptide * mRNAcodontrp + 1 Esite + 1 efg * gtp -[module:cognate.elongation, domain:translation, logic:&#38;]-> 1 Esite * mRNAcodoncys * trnacys + 1 Psite * trnatrp - peptide * mRNAcodontrp + 1 efg * gdp + 1 pi + 1 Asite"
    reversible 0
    module "cognate.elongation"
    domain "translation"
    logic "&#38;"
    type "chemical_reaction"
    level 2
  ]
  node [
    id 1502
    label "celong000818"
    primary "1 Psite * mRNAcodonasp * trnaasp - peptide + 1 trptrna * Asite * mRNAcodontrp * eftu * gdp  -[module:cognate.elongation, domain:translation, logic:&#38;]-> 1 Psite * mRNAcodonasp * trnaasp + 1 Asite * trnatrp - peptide * mRNAcodontrp + 1 eftu * gdp"
    reversible 0
    module "cognate.elongation"
    domain "translation"
    logic "&#38;"
    type "chemical_reaction"
    level 2
  ]
  node [
    id 1503
    label "celong000819"
    primary "1 Psite * mRNAcodonasp * trnaasp + 1 Asite * trnatrp - peptide * mRNAcodontrp + 1 Esite + 1 efg * gtp -[module:cognate.elongation, domain:translation, logic:&#38;]-> 1 Esite * mRNAcodonasp * trnaasp + 1 Psite * trnatrp - peptide * mRNAcodontrp + 1 efg * gdp + 1 pi + 1 Asite"
    reversible 0
    module "cognate.elongation"
    domain "translation"
    logic "&#38;"
    type "chemical_reaction"
    level 2
  ]
  node [
    id 1504
    label "celong000820"
    primary "1 Psite * mRNAcodonglu * trnaglu - peptide + 1 trptrna * Asite * mRNAcodontrp * eftu * gdp  -[module:cognate.elongation, domain:translation, logic:&#38;]-> 1 Psite * mRNAcodonglu * trnaglu + 1 Asite * trnatrp - peptide * mRNAcodontrp + 1 eftu * gdp"
    reversible 0
    module "cognate.elongation"
    domain "translation"
    logic "&#38;"
    type "chemical_reaction"
    level 2
  ]
  node [
    id 1505
    label "celong000821"
    primary "1 Psite * mRNAcodonglu * trnaglu + 1 Asite * trnatrp - peptide * mRNAcodontrp + 1 Esite + 1 efg * gtp -[module:cognate.elongation, domain:translation, logic:&#38;]-> 1 Esite * mRNAcodonglu * trnaglu + 1 Psite * trnatrp - peptide * mRNAcodontrp + 1 efg * gdp + 1 pi + 1 Asite"
    reversible 0
    module "cognate.elongation"
    domain "translation"
    logic "&#38;"
    type "chemical_reaction"
    level 2
  ]
  node [
    id 1506
    label "celong000822"
    primary "1 Psite * mRNAcodonphe * trnaphe - peptide + 1 trptrna * Asite * mRNAcodontrp * eftu * gdp  -[module:cognate.elongation, domain:translation, logic:&#38;]-> 1 Psite * mRNAcodonphe * trnaphe + 1 Asite * trnatrp - peptide * mRNAcodontrp + 1 eftu * gdp"
    reversible 0
    module "cognate.elongation"
    domain "translation"
    logic "&#38;"
    type "chemical_reaction"
    level 2
  ]
  node [
    id 1507
    label "celong000823"
    primary "1 Psite * mRNAcodonphe * trnaphe + 1 Asite * trnatrp - peptide * mRNAcodontrp + 1 Esite + 1 efg * gtp -[module:cognate.elongation, domain:translation, logic:&#38;]-> 1 Esite * mRNAcodonphe * trnaphe + 1 Psite * trnatrp - peptide * mRNAcodontrp + 1 efg * gdp + 1 pi + 1 Asite"
    reversible 0
    module "cognate.elongation"
    domain "translation"
    logic "&#38;"
    type "chemical_reaction"
    level 2
  ]
  node [
    id 1508
    label "celong000824"
    primary "1 Psite * mRNAcodongly * trnagly - peptide + 1 trptrna * Asite * mRNAcodontrp * eftu * gdp  -[module:cognate.elongation, domain:translation, logic:&#38;]-> 1 Psite * mRNAcodongly * trnagly + 1 Asite * trnatrp - peptide * mRNAcodontrp + 1 eftu * gdp"
    reversible 0
    module "cognate.elongation"
    domain "translation"
    logic "&#38;"
    type "chemical_reaction"
    level 2
  ]
  node [
    id 1509
    label "celong000825"
    primary "1 Psite * mRNAcodongly * trnagly + 1 Asite * trnatrp - peptide * mRNAcodontrp + 1 Esite + 1 efg * gtp -[module:cognate.elongation, domain:translation, logic:&#38;]-> 1 Esite * mRNAcodongly * trnagly + 1 Psite * trnatrp - peptide * mRNAcodontrp + 1 efg * gdp + 1 pi + 1 Asite"
    reversible 0
    module "cognate.elongation"
    domain "translation"
    logic "&#38;"
    type "chemical_reaction"
    level 2
  ]
  node [
    id 1510
    label "celong000826"
    primary "1 Psite * mRNAcodonhis * trnahis - peptide + 1 trptrna * Asite * mRNAcodontrp * eftu * gdp  -[module:cognate.elongation, domain:translation, logic:&#38;]-> 1 Psite * mRNAcodonhis * trnahis + 1 Asite * trnatrp - peptide * mRNAcodontrp + 1 eftu * gdp"
    reversible 0
    module "cognate.elongation"
    domain "translation"
    logic "&#38;"
    type "chemical_reaction"
    level 2
  ]
  node [
    id 1511
    label "celong000827"
    primary "1 Psite * mRNAcodonhis * trnahis + 1 Asite * trnatrp - peptide * mRNAcodontrp + 1 Esite + 1 efg * gtp -[module:cognate.elongation, domain:translation, logic:&#38;]-> 1 Esite * mRNAcodonhis * trnahis + 1 Psite * trnatrp - peptide * mRNAcodontrp + 1 efg * gdp + 1 pi + 1 Asite"
    reversible 0
    module "cognate.elongation"
    domain "translation"
    logic "&#38;"
    type "chemical_reaction"
    level 2
  ]
  node [
    id 1512
    label "celong000828"
    primary "1 Psite * mRNAcodonile * trnaile - peptide + 1 trptrna * Asite * mRNAcodontrp * eftu * gdp  -[module:cognate.elongation, domain:translation, logic:&#38;]-> 1 Psite * mRNAcodonile * trnaile + 1 Asite * trnatrp - peptide * mRNAcodontrp + 1 eftu * gdp"
    reversible 0
    module "cognate.elongation"
    domain "translation"
    logic "&#38;"
    type "chemical_reaction"
    level 2
  ]
  node [
    id 1513
    label "celong000829"
    primary "1 Psite * mRNAcodonile * trnaile + 1 Asite * trnatrp - peptide * mRNAcodontrp + 1 Esite + 1 efg * gtp -[module:cognate.elongation, domain:translation, logic:&#38;]-> 1 Esite * mRNAcodonile * trnaile + 1 Psite * trnatrp - peptide * mRNAcodontrp + 1 efg * gdp + 1 pi + 1 Asite"
    reversible 0
    module "cognate.elongation"
    domain "translation"
    logic "&#38;"
    type "chemical_reaction"
    level 2
  ]
  node [
    id 1514
    label "celong000830"
    primary "1 Psite * mRNAcodonlys * trnalys - peptide + 1 trptrna * Asite * mRNAcodontrp * eftu * gdp  -[module:cognate.elongation, domain:translation, logic:&#38;]-> 1 Psite * mRNAcodonlys * trnalys + 1 Asite * trnatrp - peptide * mRNAcodontrp + 1 eftu * gdp"
    reversible 0
    module "cognate.elongation"
    domain "translation"
    logic "&#38;"
    type "chemical_reaction"
    level 2
  ]
  node [
    id 1515
    label "celong000831"
    primary "1 Psite * mRNAcodonlys * trnalys + 1 Asite * trnatrp - peptide * mRNAcodontrp + 1 Esite + 1 efg * gtp -[module:cognate.elongation, domain:translation, logic:&#38;]-> 1 Esite * mRNAcodonlys * trnalys + 1 Psite * trnatrp - peptide * mRNAcodontrp + 1 efg * gdp + 1 pi + 1 Asite"
    reversible 0
    module "cognate.elongation"
    domain "translation"
    logic "&#38;"
    type "chemical_reaction"
    level 2
  ]
  node [
    id 1516
    label "celong000832"
    primary "1 Psite * mRNAcodonmet * trnamet - peptide + 1 trptrna * Asite * mRNAcodontrp * eftu * gdp  -[module:cognate.elongation, domain:translation, logic:&#38;]-> 1 Psite * mRNAcodonmet * trnamet + 1 Asite * trnatrp - peptide * mRNAcodontrp + 1 eftu * gdp"
    reversible 0
    module "cognate.elongation"
    domain "translation"
    logic "&#38;"
    type "chemical_reaction"
    level 2
  ]
  node [
    id 1517
    label "celong000833"
    primary "1 Psite * mRNAcodonmet * trnamet + 1 Asite * trnatrp - peptide * mRNAcodontrp + 1 Esite + 1 efg * gtp -[module:cognate.elongation, domain:translation, logic:&#38;]-> 1 Esite * mRNAcodonmet * trnamet + 1 Psite * trnatrp - peptide * mRNAcodontrp + 1 efg * gdp + 1 pi + 1 Asite"
    reversible 0
    module "cognate.elongation"
    domain "translation"
    logic "&#38;"
    type "chemical_reaction"
    level 2
  ]
  node [
    id 1518
    label "celong000834"
    primary "1 Psite * mRNAcodonleu * trnaleu - peptide + 1 trptrna * Asite * mRNAcodontrp * eftu * gdp  -[module:cognate.elongation, domain:translation, logic:&#38;]-> 1 Psite * mRNAcodonleu * trnaleu + 1 Asite * trnatrp - peptide * mRNAcodontrp + 1 eftu * gdp"
    reversible 0
    module "cognate.elongation"
    domain "translation"
    logic "&#38;"
    type "chemical_reaction"
    level 2
  ]
  node [
    id 1519
    label "celong000835"
    primary "1 Psite * mRNAcodonleu * trnaleu + 1 Asite * trnatrp - peptide * mRNAcodontrp + 1 Esite + 1 efg * gtp -[module:cognate.elongation, domain:translation, logic:&#38;]-> 1 Esite * mRNAcodonleu * trnaleu + 1 Psite * trnatrp - peptide * mRNAcodontrp + 1 efg * gdp + 1 pi + 1 Asite"
    reversible 0
    module "cognate.elongation"
    domain "translation"
    logic "&#38;"
    type "chemical_reaction"
    level 2
  ]
  node [
    id 1520
    label "celong000836"
    primary "1 Psite * mRNAcodonasn * trnaasn - peptide + 1 trptrna * Asite * mRNAcodontrp * eftu * gdp  -[module:cognate.elongation, domain:translation, logic:&#38;]-> 1 Psite * mRNAcodonasn * trnaasn + 1 Asite * trnatrp - peptide * mRNAcodontrp + 1 eftu * gdp"
    reversible 0
    module "cognate.elongation"
    domain "translation"
    logic "&#38;"
    type "chemical_reaction"
    level 2
  ]
  node [
    id 1521
    label "celong000837"
    primary "1 Psite * mRNAcodonasn * trnaasn + 1 Asite * trnatrp - peptide * mRNAcodontrp + 1 Esite + 1 efg * gtp -[module:cognate.elongation, domain:translation, logic:&#38;]-> 1 Esite * mRNAcodonasn * trnaasn + 1 Psite * trnatrp - peptide * mRNAcodontrp + 1 efg * gdp + 1 pi + 1 Asite"
    reversible 0
    module "cognate.elongation"
    domain "translation"
    logic "&#38;"
    type "chemical_reaction"
    level 2
  ]
  node [
    id 1522
    label "celong000838"
    primary "1 Psite * mRNAcodonpro * trnapro - peptide + 1 trptrna * Asite * mRNAcodontrp * eftu * gdp  -[module:cognate.elongation, domain:translation, logic:&#38;]-> 1 Psite * mRNAcodonpro * trnapro + 1 Asite * trnatrp - peptide * mRNAcodontrp + 1 eftu * gdp"
    reversible 0
    module "cognate.elongation"
    domain "translation"
    logic "&#38;"
    type "chemical_reaction"
    level 2
  ]
  node [
    id 1523
    label "celong000839"
    primary "1 Psite * mRNAcodonpro * trnapro + 1 Asite * trnatrp - peptide * mRNAcodontrp + 1 Esite + 1 efg * gtp -[module:cognate.elongation, domain:translation, logic:&#38;]-> 1 Esite * mRNAcodonpro * trnapro + 1 Psite * trnatrp - peptide * mRNAcodontrp + 1 efg * gdp + 1 pi + 1 Asite"
    reversible 0
    module "cognate.elongation"
    domain "translation"
    logic "&#38;"
    type "chemical_reaction"
    level 2
  ]
  node [
    id 1524
    label "celong000840"
    primary "1 Psite * mRNAcodongln * trnagln - peptide + 1 trptrna * Asite * mRNAcodontrp * eftu * gdp  -[module:cognate.elongation, domain:translation, logic:&#38;]-> 1 Psite * mRNAcodongln * trnagln + 1 Asite * trnatrp - peptide * mRNAcodontrp + 1 eftu * gdp"
    reversible 0
    module "cognate.elongation"
    domain "translation"
    logic "&#38;"
    type "chemical_reaction"
    level 2
  ]
  node [
    id 1525
    label "celong000841"
    primary "1 Psite * mRNAcodongln * trnagln + 1 Asite * trnatrp - peptide * mRNAcodontrp + 1 Esite + 1 efg * gtp -[module:cognate.elongation, domain:translation, logic:&#38;]-> 1 Esite * mRNAcodongln * trnagln + 1 Psite * trnatrp - peptide * mRNAcodontrp + 1 efg * gdp + 1 pi + 1 Asite"
    reversible 0
    module "cognate.elongation"
    domain "translation"
    logic "&#38;"
    type "chemical_reaction"
    level 2
  ]
  node [
    id 1526
    label "celong000842"
    primary "1 Psite * mRNAcodonarg * trnaarg - peptide + 1 trptrna * Asite * mRNAcodontrp * eftu * gdp  -[module:cognate.elongation, domain:translation, logic:&#38;]-> 1 Psite * mRNAcodonarg * trnaarg + 1 Asite * trnatrp - peptide * mRNAcodontrp + 1 eftu * gdp"
    reversible 0
    module "cognate.elongation"
    domain "translation"
    logic "&#38;"
    type "chemical_reaction"
    level 2
  ]
  node [
    id 1527
    label "celong000843"
    primary "1 Psite * mRNAcodonarg * trnaarg + 1 Asite * trnatrp - peptide * mRNAcodontrp + 1 Esite + 1 efg * gtp -[module:cognate.elongation, domain:translation, logic:&#38;]-> 1 Esite * mRNAcodonarg * trnaarg + 1 Psite * trnatrp - peptide * mRNAcodontrp + 1 efg * gdp + 1 pi + 1 Asite"
    reversible 0
    module "cognate.elongation"
    domain "translation"
    logic "&#38;"
    type "chemical_reaction"
    level 2
  ]
  node [
    id 1528
    label "celong000844"
    primary "1 Psite * mRNAcodonser * trnaser - peptide + 1 trptrna * Asite * mRNAcodontrp * eftu * gdp  -[module:cognate.elongation, domain:translation, logic:&#38;]-> 1 Psite * mRNAcodonser * trnaser + 1 Asite * trnatrp - peptide * mRNAcodontrp + 1 eftu * gdp"
    reversible 0
    module "cognate.elongation"
    domain "translation"
    logic "&#38;"
    type "chemical_reaction"
    level 2
  ]
  node [
    id 1529
    label "celong000845"
    primary "1 Psite * mRNAcodonser * trnaser + 1 Asite * trnatrp - peptide * mRNAcodontrp + 1 Esite + 1 efg * gtp -[module:cognate.elongation, domain:translation, logic:&#38;]-> 1 Esite * mRNAcodonser * trnaser + 1 Psite * trnatrp - peptide * mRNAcodontrp + 1 efg * gdp + 1 pi + 1 Asite"
    reversible 0
    module "cognate.elongation"
    domain "translation"
    logic "&#38;"
    type "chemical_reaction"
    level 2
  ]
  node [
    id 1530
    label "celong000846"
    primary "1 Psite * mRNAcodonthr * trnathr - peptide + 1 trptrna * Asite * mRNAcodontrp * eftu * gdp  -[module:cognate.elongation, domain:translation, logic:&#38;]-> 1 Psite * mRNAcodonthr * trnathr + 1 Asite * trnatrp - peptide * mRNAcodontrp + 1 eftu * gdp"
    reversible 0
    module "cognate.elongation"
    domain "translation"
    logic "&#38;"
    type "chemical_reaction"
    level 2
  ]
  node [
    id 1531
    label "celong000847"
    primary "1 Psite * mRNAcodonthr * trnathr + 1 Asite * trnatrp - peptide * mRNAcodontrp + 1 Esite + 1 efg * gtp -[module:cognate.elongation, domain:translation, logic:&#38;]-> 1 Esite * mRNAcodonthr * trnathr + 1 Psite * trnatrp - peptide * mRNAcodontrp + 1 efg * gdp + 1 pi + 1 Asite"
    reversible 0
    module "cognate.elongation"
    domain "translation"
    logic "&#38;"
    type "chemical_reaction"
    level 2
  ]
  node [
    id 1532
    label "celong000848"
    primary "1 Psite * mRNAcodonval * trnaval - peptide + 1 trptrna * Asite * mRNAcodontrp * eftu * gdp  -[module:cognate.elongation, domain:translation, logic:&#38;]-> 1 Psite * mRNAcodonval * trnaval + 1 Asite * trnatrp - peptide * mRNAcodontrp + 1 eftu * gdp"
    reversible 0
    module "cognate.elongation"
    domain "translation"
    logic "&#38;"
    type "chemical_reaction"
    level 2
  ]
  node [
    id 1533
    label "celong000849"
    primary "1 Psite * mRNAcodonval * trnaval + 1 Asite * trnatrp - peptide * mRNAcodontrp + 1 Esite + 1 efg * gtp -[module:cognate.elongation, domain:translation, logic:&#38;]-> 1 Esite * mRNAcodonval * trnaval + 1 Psite * trnatrp - peptide * mRNAcodontrp + 1 efg * gdp + 1 pi + 1 Asite"
    reversible 0
    module "cognate.elongation"
    domain "translation"
    logic "&#38;"
    type "chemical_reaction"
    level 2
  ]
  node [
    id 1534
    label "celong000850"
    primary "1 Psite * mRNAcodontrp * trnatrp - peptide + 1 trptrna * Asite * mRNAcodontrp * eftu * gdp  -[module:cognate.elongation, domain:translation, logic:&#38;]-> 1 Psite * mRNAcodontrp * trnatrp + 1 Asite * trnatrp - peptide * mRNAcodontrp + 1 eftu * gdp"
    reversible 0
    module "cognate.elongation"
    domain "translation"
    logic "&#38;"
    type "chemical_reaction"
    level 2
  ]
  node [
    id 1535
    label "celong000851"
    primary "1 Psite * mRNAcodontrp * trnatrp + 1 Asite * trnatrp - peptide * mRNAcodontrp + 1 Esite + 1 efg * gtp -[module:cognate.elongation, domain:translation, logic:&#38;]-> 1 Esite * mRNAcodontrp * trnatrp + 1 Psite * trnatrp - peptide * mRNAcodontrp + 1 efg * gdp + 1 pi + 1 Asite"
    reversible 0
    module "cognate.elongation"
    domain "translation"
    logic "&#38;"
    type "chemical_reaction"
    level 2
  ]
  node [
    id 1536
    label "celong000852"
    primary "1 Psite * mRNAcodontyr * trnatyr - peptide + 1 trptrna * Asite * mRNAcodontrp * eftu * gdp  -[module:cognate.elongation, domain:translation, logic:&#38;]-> 1 Psite * mRNAcodontyr * trnatyr + 1 Asite * trnatrp - peptide * mRNAcodontrp + 1 eftu * gdp"
    reversible 0
    module "cognate.elongation"
    domain "translation"
    logic "&#38;"
    type "chemical_reaction"
    level 2
  ]
  node [
    id 1537
    label "celong000853"
    primary "1 Psite * mRNAcodontyr * trnatyr + 1 Asite * trnatrp - peptide * mRNAcodontrp + 1 Esite + 1 efg * gtp -[module:cognate.elongation, domain:translation, logic:&#38;]-> 1 Esite * mRNAcodontyr * trnatyr + 1 Psite * trnatrp - peptide * mRNAcodontrp + 1 efg * gdp + 1 pi + 1 Asite"
    reversible 0
    module "cognate.elongation"
    domain "translation"
    logic "&#38;"
    type "chemical_reaction"
    level 2
  ]
  node [
    id 1538
    label "celong000854"
    primary "1 Esite * mRNAcodontrp * trnatrp -[module:cognate.elongation, domain:translation, logic:&#38;]-> 1 Esite + 1 mRNAcodontrp + 1 trnatrp"
    reversible 0
    module "cognate.elongation"
    domain "translation"
    logic "&#38;"
    type "chemical_reaction"
    level 2
  ]
  node [
    id 1539
    label "celong000855"
    primary "1 eftu * gtp + 1 tyrtrna -[module:cognate.elongation, domain:translation, logic:&#38;]-> 1 eftu * gtp * tyrtrna"
    reversible 0
    module "cognate.elongation"
    domain "translation"
    logic "&#38;"
    type "chemical_reaction"
    level 2
  ]
  node [
    id 1540
    label "celong000856"
    primary "1 Asite + 1 mRNAcodontyr -[module:cognate.elongation, domain:translation, logic:&#38;]-> 1 Asite * mRNAcodontyr"
    reversible 0
    module "cognate.elongation"
    domain "translation"
    logic "&#38;"
    type "chemical_reaction"
    level 2
  ]
  node [
    id 1541
    label "celong000857"
    primary "1 eftu * gtp * tyrtrna + 1 Asite * mRNAcodontyr -[module:cognate.elongation, domain:translation, logic:&#38;]-> 1 tyrtrna * Asite * mRNAcodontyr * eftu * gtp"
    reversible 0
    module "cognate.elongation"
    domain "translation"
    logic "&#38;"
    type "chemical_reaction"
    level 2
  ]
  node [
    id 1542
    label "celong000858"
    primary "1 tyrtrna * Asite * mRNAcodontyr * eftu * gtp -[module:cognate.elongation, domain:translation, logic:&#38;]-> 1 tyrtrna * Asite * mRNAcodontyr * eftu * gdp + 1 pi"
    reversible 0
    module "cognate.elongation"
    domain "translation"
    logic "&#38;"
    type "chemical_reaction"
    level 2
  ]
  node [
    id 1543
    label "celong000859"
    primary "1 Psite * mRNAcodonala * trnaala - peptide + 1 tyrtrna * Asite * mRNAcodontyr * eftu * gdp  -[module:cognate.elongation, domain:translation, logic:&#38;]-> 1 Psite * mRNAcodonala * trnaala + 1 Asite * trnatyr - peptide * mRNAcodontyr + 1 eftu * gdp"
    reversible 0
    module "cognate.elongation"
    domain "translation"
    logic "&#38;"
    type "chemical_reaction"
    level 2
  ]
  node [
    id 1544
    label "celong000860"
    primary "1 Psite * mRNAcodonala * trnaala + 1 Asite * trnatyr - peptide * mRNAcodontyr + 1 Esite + 1 efg * gtp -[module:cognate.elongation, domain:translation, logic:&#38;]-> 1 Esite * mRNAcodonala * trnaala + 1 Psite * trnatyr - peptide * mRNAcodontyr + 1 efg * gdp + 1 pi + 1 Asite"
    reversible 0
    module "cognate.elongation"
    domain "translation"
    logic "&#38;"
    type "chemical_reaction"
    level 2
  ]
  node [
    id 1545
    label "celong000861"
    primary "1 Psite * mRNAcodoncys * trnacys - peptide + 1 tyrtrna * Asite * mRNAcodontyr * eftu * gdp  -[module:cognate.elongation, domain:translation, logic:&#38;]-> 1 Psite * mRNAcodoncys * trnacys + 1 Asite * trnatyr - peptide * mRNAcodontyr + 1 eftu * gdp"
    reversible 0
    module "cognate.elongation"
    domain "translation"
    logic "&#38;"
    type "chemical_reaction"
    level 2
  ]
  node [
    id 1546
    label "celong000862"
    primary "1 Psite * mRNAcodoncys * trnacys + 1 Asite * trnatyr - peptide * mRNAcodontyr + 1 Esite + 1 efg * gtp -[module:cognate.elongation, domain:translation, logic:&#38;]-> 1 Esite * mRNAcodoncys * trnacys + 1 Psite * trnatyr - peptide * mRNAcodontyr + 1 efg * gdp + 1 pi + 1 Asite"
    reversible 0
    module "cognate.elongation"
    domain "translation"
    logic "&#38;"
    type "chemical_reaction"
    level 2
  ]
  node [
    id 1547
    label "celong000863"
    primary "1 Psite * mRNAcodonasp * trnaasp - peptide + 1 tyrtrna * Asite * mRNAcodontyr * eftu * gdp  -[module:cognate.elongation, domain:translation, logic:&#38;]-> 1 Psite * mRNAcodonasp * trnaasp + 1 Asite * trnatyr - peptide * mRNAcodontyr + 1 eftu * gdp"
    reversible 0
    module "cognate.elongation"
    domain "translation"
    logic "&#38;"
    type "chemical_reaction"
    level 2
  ]
  node [
    id 1548
    label "celong000864"
    primary "1 Psite * mRNAcodonasp * trnaasp + 1 Asite * trnatyr - peptide * mRNAcodontyr + 1 Esite + 1 efg * gtp -[module:cognate.elongation, domain:translation, logic:&#38;]-> 1 Esite * mRNAcodonasp * trnaasp + 1 Psite * trnatyr - peptide * mRNAcodontyr + 1 efg * gdp + 1 pi + 1 Asite"
    reversible 0
    module "cognate.elongation"
    domain "translation"
    logic "&#38;"
    type "chemical_reaction"
    level 2
  ]
  node [
    id 1549
    label "celong000865"
    primary "1 Psite * mRNAcodonglu * trnaglu - peptide + 1 tyrtrna * Asite * mRNAcodontyr * eftu * gdp  -[module:cognate.elongation, domain:translation, logic:&#38;]-> 1 Psite * mRNAcodonglu * trnaglu + 1 Asite * trnatyr - peptide * mRNAcodontyr + 1 eftu * gdp"
    reversible 0
    module "cognate.elongation"
    domain "translation"
    logic "&#38;"
    type "chemical_reaction"
    level 2
  ]
  node [
    id 1550
    label "celong000866"
    primary "1 Psite * mRNAcodonglu * trnaglu + 1 Asite * trnatyr - peptide * mRNAcodontyr + 1 Esite + 1 efg * gtp -[module:cognate.elongation, domain:translation, logic:&#38;]-> 1 Esite * mRNAcodonglu * trnaglu + 1 Psite * trnatyr - peptide * mRNAcodontyr + 1 efg * gdp + 1 pi + 1 Asite"
    reversible 0
    module "cognate.elongation"
    domain "translation"
    logic "&#38;"
    type "chemical_reaction"
    level 2
  ]
  node [
    id 1551
    label "celong000867"
    primary "1 Psite * mRNAcodonphe * trnaphe - peptide + 1 tyrtrna * Asite * mRNAcodontyr * eftu * gdp  -[module:cognate.elongation, domain:translation, logic:&#38;]-> 1 Psite * mRNAcodonphe * trnaphe + 1 Asite * trnatyr - peptide * mRNAcodontyr + 1 eftu * gdp"
    reversible 0
    module "cognate.elongation"
    domain "translation"
    logic "&#38;"
    type "chemical_reaction"
    level 2
  ]
  node [
    id 1552
    label "celong000868"
    primary "1 Psite * mRNAcodonphe * trnaphe + 1 Asite * trnatyr - peptide * mRNAcodontyr + 1 Esite + 1 efg * gtp -[module:cognate.elongation, domain:translation, logic:&#38;]-> 1 Esite * mRNAcodonphe * trnaphe + 1 Psite * trnatyr - peptide * mRNAcodontyr + 1 efg * gdp + 1 pi + 1 Asite"
    reversible 0
    module "cognate.elongation"
    domain "translation"
    logic "&#38;"
    type "chemical_reaction"
    level 2
  ]
  node [
    id 1553
    label "celong000869"
    primary "1 Psite * mRNAcodongly * trnagly - peptide + 1 tyrtrna * Asite * mRNAcodontyr * eftu * gdp  -[module:cognate.elongation, domain:translation, logic:&#38;]-> 1 Psite * mRNAcodongly * trnagly + 1 Asite * trnatyr - peptide * mRNAcodontyr + 1 eftu * gdp"
    reversible 0
    module "cognate.elongation"
    domain "translation"
    logic "&#38;"
    type "chemical_reaction"
    level 2
  ]
  node [
    id 1554
    label "celong000870"
    primary "1 Psite * mRNAcodongly * trnagly + 1 Asite * trnatyr - peptide * mRNAcodontyr + 1 Esite + 1 efg * gtp -[module:cognate.elongation, domain:translation, logic:&#38;]-> 1 Esite * mRNAcodongly * trnagly + 1 Psite * trnatyr - peptide * mRNAcodontyr + 1 efg * gdp + 1 pi + 1 Asite"
    reversible 0
    module "cognate.elongation"
    domain "translation"
    logic "&#38;"
    type "chemical_reaction"
    level 2
  ]
  node [
    id 1555
    label "celong000871"
    primary "1 Psite * mRNAcodonhis * trnahis - peptide + 1 tyrtrna * Asite * mRNAcodontyr * eftu * gdp  -[module:cognate.elongation, domain:translation, logic:&#38;]-> 1 Psite * mRNAcodonhis * trnahis + 1 Asite * trnatyr - peptide * mRNAcodontyr + 1 eftu * gdp"
    reversible 0
    module "cognate.elongation"
    domain "translation"
    logic "&#38;"
    type "chemical_reaction"
    level 2
  ]
  node [
    id 1556
    label "celong000872"
    primary "1 Psite * mRNAcodonhis * trnahis + 1 Asite * trnatyr - peptide * mRNAcodontyr + 1 Esite + 1 efg * gtp -[module:cognate.elongation, domain:translation, logic:&#38;]-> 1 Esite * mRNAcodonhis * trnahis + 1 Psite * trnatyr - peptide * mRNAcodontyr + 1 efg * gdp + 1 pi + 1 Asite"
    reversible 0
    module "cognate.elongation"
    domain "translation"
    logic "&#38;"
    type "chemical_reaction"
    level 2
  ]
  node [
    id 1557
    label "celong000873"
    primary "1 Psite * mRNAcodonile * trnaile - peptide + 1 tyrtrna * Asite * mRNAcodontyr * eftu * gdp  -[module:cognate.elongation, domain:translation, logic:&#38;]-> 1 Psite * mRNAcodonile * trnaile + 1 Asite * trnatyr - peptide * mRNAcodontyr + 1 eftu * gdp"
    reversible 0
    module "cognate.elongation"
    domain "translation"
    logic "&#38;"
    type "chemical_reaction"
    level 2
  ]
  node [
    id 1558
    label "celong000874"
    primary "1 Psite * mRNAcodonile * trnaile + 1 Asite * trnatyr - peptide * mRNAcodontyr + 1 Esite + 1 efg * gtp -[module:cognate.elongation, domain:translation, logic:&#38;]-> 1 Esite * mRNAcodonile * trnaile + 1 Psite * trnatyr - peptide * mRNAcodontyr + 1 efg * gdp + 1 pi + 1 Asite"
    reversible 0
    module "cognate.elongation"
    domain "translation"
    logic "&#38;"
    type "chemical_reaction"
    level 2
  ]
  node [
    id 1559
    label "celong000875"
    primary "1 Psite * mRNAcodonlys * trnalys - peptide + 1 tyrtrna * Asite * mRNAcodontyr * eftu * gdp  -[module:cognate.elongation, domain:translation, logic:&#38;]-> 1 Psite * mRNAcodonlys * trnalys + 1 Asite * trnatyr - peptide * mRNAcodontyr + 1 eftu * gdp"
    reversible 0
    module "cognate.elongation"
    domain "translation"
    logic "&#38;"
    type "chemical_reaction"
    level 2
  ]
  node [
    id 1560
    label "celong000876"
    primary "1 Psite * mRNAcodonlys * trnalys + 1 Asite * trnatyr - peptide * mRNAcodontyr + 1 Esite + 1 efg * gtp -[module:cognate.elongation, domain:translation, logic:&#38;]-> 1 Esite * mRNAcodonlys * trnalys + 1 Psite * trnatyr - peptide * mRNAcodontyr + 1 efg * gdp + 1 pi + 1 Asite"
    reversible 0
    module "cognate.elongation"
    domain "translation"
    logic "&#38;"
    type "chemical_reaction"
    level 2
  ]
  node [
    id 1561
    label "celong000877"
    primary "1 Psite * mRNAcodonmet * trnamet - peptide + 1 tyrtrna * Asite * mRNAcodontyr * eftu * gdp  -[module:cognate.elongation, domain:translation, logic:&#38;]-> 1 Psite * mRNAcodonmet * trnamet + 1 Asite * trnatyr - peptide * mRNAcodontyr + 1 eftu * gdp"
    reversible 0
    module "cognate.elongation"
    domain "translation"
    logic "&#38;"
    type "chemical_reaction"
    level 2
  ]
  node [
    id 1562
    label "celong000878"
    primary "1 Psite * mRNAcodonmet * trnamet + 1 Asite * trnatyr - peptide * mRNAcodontyr + 1 Esite + 1 efg * gtp -[module:cognate.elongation, domain:translation, logic:&#38;]-> 1 Esite * mRNAcodonmet * trnamet + 1 Psite * trnatyr - peptide * mRNAcodontyr + 1 efg * gdp + 1 pi + 1 Asite"
    reversible 0
    module "cognate.elongation"
    domain "translation"
    logic "&#38;"
    type "chemical_reaction"
    level 2
  ]
  node [
    id 1563
    label "celong000879"
    primary "1 Psite * mRNAcodonleu * trnaleu - peptide + 1 tyrtrna * Asite * mRNAcodontyr * eftu * gdp  -[module:cognate.elongation, domain:translation, logic:&#38;]-> 1 Psite * mRNAcodonleu * trnaleu + 1 Asite * trnatyr - peptide * mRNAcodontyr + 1 eftu * gdp"
    reversible 0
    module "cognate.elongation"
    domain "translation"
    logic "&#38;"
    type "chemical_reaction"
    level 2
  ]
  node [
    id 1564
    label "celong000880"
    primary "1 Psite * mRNAcodonleu * trnaleu + 1 Asite * trnatyr - peptide * mRNAcodontyr + 1 Esite + 1 efg * gtp -[module:cognate.elongation, domain:translation, logic:&#38;]-> 1 Esite * mRNAcodonleu * trnaleu + 1 Psite * trnatyr - peptide * mRNAcodontyr + 1 efg * gdp + 1 pi + 1 Asite"
    reversible 0
    module "cognate.elongation"
    domain "translation"
    logic "&#38;"
    type "chemical_reaction"
    level 2
  ]
  node [
    id 1565
    label "celong000881"
    primary "1 Psite * mRNAcodonasn * trnaasn - peptide + 1 tyrtrna * Asite * mRNAcodontyr * eftu * gdp  -[module:cognate.elongation, domain:translation, logic:&#38;]-> 1 Psite * mRNAcodonasn * trnaasn + 1 Asite * trnatyr - peptide * mRNAcodontyr + 1 eftu * gdp"
    reversible 0
    module "cognate.elongation"
    domain "translation"
    logic "&#38;"
    type "chemical_reaction"
    level 2
  ]
  node [
    id 1566
    label "celong000882"
    primary "1 Psite * mRNAcodonasn * trnaasn + 1 Asite * trnatyr - peptide * mRNAcodontyr + 1 Esite + 1 efg * gtp -[module:cognate.elongation, domain:translation, logic:&#38;]-> 1 Esite * mRNAcodonasn * trnaasn + 1 Psite * trnatyr - peptide * mRNAcodontyr + 1 efg * gdp + 1 pi + 1 Asite"
    reversible 0
    module "cognate.elongation"
    domain "translation"
    logic "&#38;"
    type "chemical_reaction"
    level 2
  ]
  node [
    id 1567
    label "celong000883"
    primary "1 Psite * mRNAcodonpro * trnapro - peptide + 1 tyrtrna * Asite * mRNAcodontyr * eftu * gdp  -[module:cognate.elongation, domain:translation, logic:&#38;]-> 1 Psite * mRNAcodonpro * trnapro + 1 Asite * trnatyr - peptide * mRNAcodontyr + 1 eftu * gdp"
    reversible 0
    module "cognate.elongation"
    domain "translation"
    logic "&#38;"
    type "chemical_reaction"
    level 2
  ]
  node [
    id 1568
    label "celong000884"
    primary "1 Psite * mRNAcodonpro * trnapro + 1 Asite * trnatyr - peptide * mRNAcodontyr + 1 Esite + 1 efg * gtp -[module:cognate.elongation, domain:translation, logic:&#38;]-> 1 Esite * mRNAcodonpro * trnapro + 1 Psite * trnatyr - peptide * mRNAcodontyr + 1 efg * gdp + 1 pi + 1 Asite"
    reversible 0
    module "cognate.elongation"
    domain "translation"
    logic "&#38;"
    type "chemical_reaction"
    level 2
  ]
  node [
    id 1569
    label "celong000885"
    primary "1 Psite * mRNAcodongln * trnagln - peptide + 1 tyrtrna * Asite * mRNAcodontyr * eftu * gdp  -[module:cognate.elongation, domain:translation, logic:&#38;]-> 1 Psite * mRNAcodongln * trnagln + 1 Asite * trnatyr - peptide * mRNAcodontyr + 1 eftu * gdp"
    reversible 0
    module "cognate.elongation"
    domain "translation"
    logic "&#38;"
    type "chemical_reaction"
    level 2
  ]
  node [
    id 1570
    label "celong000886"
    primary "1 Psite * mRNAcodongln * trnagln + 1 Asite * trnatyr - peptide * mRNAcodontyr + 1 Esite + 1 efg * gtp -[module:cognate.elongation, domain:translation, logic:&#38;]-> 1 Esite * mRNAcodongln * trnagln + 1 Psite * trnatyr - peptide * mRNAcodontyr + 1 efg * gdp + 1 pi + 1 Asite"
    reversible 0
    module "cognate.elongation"
    domain "translation"
    logic "&#38;"
    type "chemical_reaction"
    level 2
  ]
  node [
    id 1571
    label "celong000887"
    primary "1 Psite * mRNAcodonarg * trnaarg - peptide + 1 tyrtrna * Asite * mRNAcodontyr * eftu * gdp  -[module:cognate.elongation, domain:translation, logic:&#38;]-> 1 Psite * mRNAcodonarg * trnaarg + 1 Asite * trnatyr - peptide * mRNAcodontyr + 1 eftu * gdp"
    reversible 0
    module "cognate.elongation"
    domain "translation"
    logic "&#38;"
    type "chemical_reaction"
    level 2
  ]
  node [
    id 1572
    label "celong000888"
    primary "1 Psite * mRNAcodonarg * trnaarg + 1 Asite * trnatyr - peptide * mRNAcodontyr + 1 Esite + 1 efg * gtp -[module:cognate.elongation, domain:translation, logic:&#38;]-> 1 Esite * mRNAcodonarg * trnaarg + 1 Psite * trnatyr - peptide * mRNAcodontyr + 1 efg * gdp + 1 pi + 1 Asite"
    reversible 0
    module "cognate.elongation"
    domain "translation"
    logic "&#38;"
    type "chemical_reaction"
    level 2
  ]
  node [
    id 1573
    label "celong000889"
    primary "1 Psite * mRNAcodonser * trnaser - peptide + 1 tyrtrna * Asite * mRNAcodontyr * eftu * gdp  -[module:cognate.elongation, domain:translation, logic:&#38;]-> 1 Psite * mRNAcodonser * trnaser + 1 Asite * trnatyr - peptide * mRNAcodontyr + 1 eftu * gdp"
    reversible 0
    module "cognate.elongation"
    domain "translation"
    logic "&#38;"
    type "chemical_reaction"
    level 2
  ]
  node [
    id 1574
    label "celong000890"
    primary "1 Psite * mRNAcodonser * trnaser + 1 Asite * trnatyr - peptide * mRNAcodontyr + 1 Esite + 1 efg * gtp -[module:cognate.elongation, domain:translation, logic:&#38;]-> 1 Esite * mRNAcodonser * trnaser + 1 Psite * trnatyr - peptide * mRNAcodontyr + 1 efg * gdp + 1 pi + 1 Asite"
    reversible 0
    module "cognate.elongation"
    domain "translation"
    logic "&#38;"
    type "chemical_reaction"
    level 2
  ]
  node [
    id 1575
    label "celong000891"
    primary "1 Psite * mRNAcodonthr * trnathr - peptide + 1 tyrtrna * Asite * mRNAcodontyr * eftu * gdp  -[module:cognate.elongation, domain:translation, logic:&#38;]-> 1 Psite * mRNAcodonthr * trnathr + 1 Asite * trnatyr - peptide * mRNAcodontyr + 1 eftu * gdp"
    reversible 0
    module "cognate.elongation"
    domain "translation"
    logic "&#38;"
    type "chemical_reaction"
    level 2
  ]
  node [
    id 1576
    label "celong000892"
    primary "1 Psite * mRNAcodonthr * trnathr + 1 Asite * trnatyr - peptide * mRNAcodontyr + 1 Esite + 1 efg * gtp -[module:cognate.elongation, domain:translation, logic:&#38;]-> 1 Esite * mRNAcodonthr * trnathr + 1 Psite * trnatyr - peptide * mRNAcodontyr + 1 efg * gdp + 1 pi + 1 Asite"
    reversible 0
    module "cognate.elongation"
    domain "translation"
    logic "&#38;"
    type "chemical_reaction"
    level 2
  ]
  node [
    id 1577
    label "celong000893"
    primary "1 Psite * mRNAcodonval * trnaval - peptide + 1 tyrtrna * Asite * mRNAcodontyr * eftu * gdp  -[module:cognate.elongation, domain:translation, logic:&#38;]-> 1 Psite * mRNAcodonval * trnaval + 1 Asite * trnatyr - peptide * mRNAcodontyr + 1 eftu * gdp"
    reversible 0
    module "cognate.elongation"
    domain "translation"
    logic "&#38;"
    type "chemical_reaction"
    level 2
  ]
  node [
    id 1578
    label "celong000894"
    primary "1 Psite * mRNAcodonval * trnaval + 1 Asite * trnatyr - peptide * mRNAcodontyr + 1 Esite + 1 efg * gtp -[module:cognate.elongation, domain:translation, logic:&#38;]-> 1 Esite * mRNAcodonval * trnaval + 1 Psite * trnatyr - peptide * mRNAcodontyr + 1 efg * gdp + 1 pi + 1 Asite"
    reversible 0
    module "cognate.elongation"
    domain "translation"
    logic "&#38;"
    type "chemical_reaction"
    level 2
  ]
  node [
    id 1579
    label "celong000895"
    primary "1 Psite * mRNAcodontrp * trnatrp - peptide + 1 tyrtrna * Asite * mRNAcodontyr * eftu * gdp  -[module:cognate.elongation, domain:translation, logic:&#38;]-> 1 Psite * mRNAcodontrp * trnatrp + 1 Asite * trnatyr - peptide * mRNAcodontyr + 1 eftu * gdp"
    reversible 0
    module "cognate.elongation"
    domain "translation"
    logic "&#38;"
    type "chemical_reaction"
    level 2
  ]
  node [
    id 1580
    label "celong000896"
    primary "1 Psite * mRNAcodontrp * trnatrp + 1 Asite * trnatyr - peptide * mRNAcodontyr + 1 Esite + 1 efg * gtp -[module:cognate.elongation, domain:translation, logic:&#38;]-> 1 Esite * mRNAcodontrp * trnatrp + 1 Psite * trnatyr - peptide * mRNAcodontyr + 1 efg * gdp + 1 pi + 1 Asite"
    reversible 0
    module "cognate.elongation"
    domain "translation"
    logic "&#38;"
    type "chemical_reaction"
    level 2
  ]
  node [
    id 1581
    label "celong000897"
    primary "1 Psite * mRNAcodontyr * trnatyr - peptide + 1 tyrtrna * Asite * mRNAcodontyr * eftu * gdp  -[module:cognate.elongation, domain:translation, logic:&#38;]-> 1 Psite * mRNAcodontyr * trnatyr + 1 Asite * trnatyr - peptide * mRNAcodontyr + 1 eftu * gdp"
    reversible 0
    module "cognate.elongation"
    domain "translation"
    logic "&#38;"
    type "chemical_reaction"
    level 2
  ]
  node [
    id 1582
    label "celong000898"
    primary "1 Psite * mRNAcodontyr * trnatyr + 1 Asite * trnatyr - peptide * mRNAcodontyr + 1 Esite + 1 efg * gtp -[module:cognate.elongation, domain:translation, logic:&#38;]-> 1 Esite * mRNAcodontyr * trnatyr + 1 Psite * trnatyr - peptide * mRNAcodontyr + 1 efg * gdp + 1 pi + 1 Asite"
    reversible 0
    module "cognate.elongation"
    domain "translation"
    logic "&#38;"
    type "chemical_reaction"
    level 2
  ]
  node [
    id 1583
    label "celong000899"
    primary "1 Esite * mRNAcodontyr * trnatyr -[module:cognate.elongation, domain:translation, logic:&#38;]-> 1 Esite + 1 mRNAcodontyr + 1 trnatyr"
    reversible 0
    module "cognate.elongation"
    domain "translation"
    logic "&#38;"
    type "chemical_reaction"
    level 2
  ]
  node [
    id 1584
    label "if3"
    type "chemical_entity"
    mass 20563.7
    compound_type "protein"
  ]
  node [
    id 1585
    label "gtp * if2"
    type "chemical_entity"
    mass 111043.0
    compound_type "assembly"
  ]
  node [
    id 1586
    label "30S * gtp * if2 * if3"
    type "chemical_entity"
    mass 923546.7
    compound_type "assembly"
  ]
  node [
    id 1587
    label "if1"
    type "chemical_entity"
    mass 8249.5
    compound_type "protein"
  ]
  node [
    id 1588
    label "30S * gtp * if1 * if2 * if3"
    type "chemical_entity"
    mass 931796.2
    compound_type "assembly"
  ]
  node [
    id 1589
    label "imettrna"
    type "chemical_entity"
    mass 24865.7
  ]
  node [
    id 1590
    label "30Spic"
    type "chemical_entity"
    mass 962293.0
    compound_type "assembly"
  ]
  node [
    id 1591
    label "ShineDalgarnomRNA - cap5 - mRNAcodonMet"
    type "chemical_entity"
    mass 990.0
    compound_type "assembly"
  ]
  node [
    id 1592
    label "30Sini"
    type "chemical_entity"
    mass 1798560.0
    compound_type "assembly"
  ]
  node [
    id 1593
    label "Psite * mRNACodonMet * peptide * trnamet"
    type "chemical_entity"
    mass 1158095.7
    compound_type "assembly"
  ]
  node [
    id 1594
    label "gdp * if2"
    type "chemical_entity"
    mass 110963.0
    compound_type "assembly"
  ]
  node [
    id 1595
    label "cinit000000"
    primary "1 if3 + 1 if2 * gtp + 1 30S -[module:canonical-initiation, domain:translation, logic:&#38;]-> 1 if2 * gtp * if3 * 30S"
    reversible 0
    module "canonical-initiation"
    domain "translation"
    logic "&#38;"
    type "chemical_reaction"
    level 2
  ]
  node [
    id 1596
    label "cinit000001"
    primary "1 if1 + 1 if2 * gtp * if3 * 30S -[module:canonical-initiation, domain:translation, logic:&#38;]-> 1 if1 * if2 * gtp * if3 * 30S"
    reversible 0
    module "canonical-initiation"
    domain "translation"
    logic "&#38;"
    type "chemical_reaction"
    level 2
  ]
  node [
    id 1597
    label "cinit000002"
    primary "1 if1 * if2 * gtp * if3 * 30S + 1 imettrna -[module:canonical-initiation, domain:translation, logic:&#38;]-> 1 30Spic"
    reversible 0
    module "canonical-initiation"
    domain "translation"
    logic "&#38;"
    type "chemical_reaction"
    level 2
  ]
  node [
    id 1598
    label "cinit000003"
    primary "1 30Spic + 1 cap5 - ShineDalgarnomRNA - mRNAcodonMet -[module:canonical-initiation, domain:translation, logic:&#38;]-> 1 30Sini"
    reversible 0
    module "canonical-initiation"
    domain "translation"
    logic "&#38;"
    type "chemical_reaction"
    level 2
  ]
  node [
    id 1599
    label "cinit000004"
    primary "1 30Sini + 1 50S -[module:canonical-initiation, domain:translation, logic:&#38;]-> 1 Asite + 1 Psite * mRNACodonMet * trnamet * peptide + 1 Esite + 1 if1 + 1 if2 * gdp + 1 if3 + 1 pi"
    reversible 0
    module "canonical-initiation"
    domain "translation"
    logic "&#38;"
    type "chemical_reaction"
    level 2
  ]
  node [
    id 1600
    label "30S * if1 * if3"
    type "chemical_entity"
    mass 820753.2
    compound_type "assembly"
  ]
  node [
    id 1601
    label "gtp * if2 * imettrna"
    type "chemical_entity"
    mass 135908.7
    compound_type "assembly"
  ]
  node [
    id 1602
    label "70S"
    type "chemical_entity"
    mass 3267120.0
    compound_type "assembly"
  ]
  node [
    id 1603
    label "cap5 - mRNAcodonMet"
    type "chemical_entity"
    mass 990.0
    compound_type "assembly"
  ]
  node [
    id 1604
    label "30S * if3"
    type "chemical_entity"
    mass 812503.7
    compound_type "assembly"
  ]
  node [
    id 1605
    label "ainit000000"
    primary "1 if1 + 1 if3 + 1 30S -[module:alternative-initiation, domain:translation, logic:&#38;]-> 1 if1 * if3 * 30S"
    reversible 0
    module "alternative-initiation"
    domain "translation"
    logic "&#38;"
    type "chemical_reaction"
    level 2
  ]
  node [
    id 1606
    label "ainit000001"
    primary "1 imettrna + 1 if2 * gtp -[module:alternative-initiation, domain:translation, logic:&#38;]-> 1 imettrna * if2 * gtp"
    reversible 0
    module "alternative-initiation"
    domain "translation"
    logic "&#38;"
    type "chemical_reaction"
    level 2
  ]
  node [
    id 1607
    label "ainit000002"
    primary "1 if1 + 1 if3 + 1 30S + 1 imettrna * if2 * gtp -[module:alternative-initiation, domain:translation, logic:&#38;]-> 1 30Spic"
    reversible 0
    module "alternative-initiation"
    domain "translation"
    logic "&#38;"
    type "chemical_reaction"
    level 2
  ]
  node [
    id 1608
    label "ainit000003"
    primary "1 if1 * 30S * if3 + 1 if2 * gtp * imettrna  -[module:alternative-initiation, domain:translation, logic:&#38;]->  1 30Spic"
    reversible 0
    module "alternative-initiation"
    domain "translation"
    logic "&#38;"
    type "chemical_reaction"
    level 2
  ]
  node [
    id 1609
    label "ainit000004"
    primary "1 70S + 1 cap5 - mRNAcodonMet + 1 imettrna -[module:alternative-initiation, domain:translation, logic:&#38;]-> 1 Asite + 1 Psite * mRNACodonMet * trnamet * peptide + 1 Esite"
    reversible 0
    module "alternative-initiation"
    domain "translation"
    logic "&#38;"
    type "chemical_reaction"
    level 2
  ]
  node [
    id 1610
    label "ainit000005"
    primary "1 30S + 1 50S  -[module:alternative-initiation, domain:translation, logic:&#38;]-> 1 70S"
    reversible 0
    module "alternative-initiation"
    domain "translation"
    logic "&#38;"
    type "chemical_reaction"
    level 2
  ]
  node [
    id 1611
    label "ainit000006"
    primary "1 70S + 1 if3  -[module:alternative-initiation, domain:translation, logic:&#38;]-> 1 30S * if3 + 1 50S"
    reversible 0
    module "alternative-initiation"
    domain "translation"
    logic "&#38;"
    type "chemical_reaction"
    level 2
  ]
  node [
    id 1612
    label "ainit000007"
    primary "1 30S * if3 + 1 if2 * gtp + 1 if1  -[module:alternative-initiation, domain:translation, logic:&#38;]-> 1 if1 * if2 * gtp * if3 * 30S"
    reversible 0
    module "alternative-initiation"
    domain "translation"
    logic "&#38;"
    type "chemical_reaction"
    level 2
  ]
  node [
    id 1613
    label "prerpsE"
    type "chemical_entity"
    mass 17603.2
  ]
  node [
    id 1614
    label "rimJ"
    type "chemical_entity"
    mass 22687.6
    compound_type "protein"
  ]
  node [
    id 1615
    label "accoa"
    type "chemical_entity"
    mass 809.0
  ]
  node [
    id 1616
    label "rpsE"
    type "chemical_entity"
    mass 17603.2
  ]
  node [
    id 1617
    label "coa"
    type "chemical_entity"
    mass 767.0
  ]
  node [
    id 1618
    label "prerpsF"
    type "chemical_entity"
    mass 15186.9
  ]
  node [
    id 1619
    label "rimK"
    type "chemical_entity"
    mass 32436.1
    compound_type "protein"
  ]
  node [
    id 1620
    label "manganese"
    type "chemical_entity"
    mass 54.9
    compound_type "ion"
  ]
  node [
    id 1621
    label "magnesium"
    type "chemical_entity"
    mass 24.0
    compound_type "ion"
  ]
  node [
    id 1622
    label "atp"
    type "chemical_entity"
    mass 507.0
    compound_type "metabolite"
  ]
  node [
    id 1623
    label "rpsF"
    type "chemical_entity"
    mass 15186.9
  ]
  node [
    id 1624
    label "adp"
    type "chemical_entity"
    mass 427.0
    compound_type "metabolite"
  ]
  node [
    id 1625
    label "prerpsK"
    type "chemical_entity"
    mass 13844.8
  ]
  node [
    id 1626
    label "amet"
    type "chemical_entity"
    mass 398.0
  ]
  node [
    id 1627
    label "ahcys"
    type "chemical_entity"
    mass 384.0
  ]
  node [
    id 1628
    label "prerpsR"
    type "chemical_entity"
    mass 8986.3
  ]
  node [
    id 1629
    label "rpsR"
    type "chemical_entity"
    mass 8986.3
  ]
  node [
    id 1630
    label "prerplC"
    type "chemical_entity"
    mass 22243.2
  ]
  node [
    id 1631
    label "prmB"
    type "chemical_entity"
    mass 35001.3
    compound_type "protein"
  ]
  node [
    id 1632
    label "rplC"
    type "chemical_entity"
    mass 22243.2
  ]
  node [
    id 1633
    label "prerplL"
    type "chemical_entity"
    mass 12295.1
  ]
  node [
    id 1634
    label "rplL"
    type "chemical_entity"
    mass 12295.1
  ]
  node [
    id 1635
    label "prerplK"
    type "chemical_entity"
    mass 14875.2
  ]
  node [
    id 1636
    label "prmA"
    type "chemical_entity"
    mass 31876.7
    compound_type "protein"
  ]
  node [
    id 1637
    label "rplK"
    type "chemical_entity"
    mass 14875.2
  ]
  node [
    id 1638
    label "prerplP"
    type "chemical_entity"
    mass 15281.0
  ]
  node [
    id 1639
    label "prerpmG"
    type "chemical_entity"
    mass 6371.5
  ]
  node [
    id 1640
    label "rpmG"
    type "chemical_entity"
    mass 6371.5
  ]
  node [
    id 1641
    label "rsuA"
    type "chemical_entity"
    mass 25865.0
  ]
  node [
    id 1642
    label "rsmG"
    type "chemical_entity"
    mass 23430.8
  ]
  node [
    id 1643
    label "rsmD"
    type "chemical_entity"
    mass 21677.3
  ]
  node [
    id 1644
    label "rsmB"
    type "chemical_entity"
    mass 48346.9
  ]
  node [
    id 1645
    label "rsmC"
    type "chemical_entity"
    mass 37624.3
  ]
  node [
    id 1646
    label "rsmF"
    type "chemical_entity"
    mass 53226.9
  ]
  node [
    id 1647
    label "rsmE"
    type "chemical_entity"
    mass 26977.8
  ]
  node [
    id 1648
    label "rsmA"
    type "chemical_entity"
    mass 30419.8
  ]
  node [
    id 1649
    label "prerRNA16S"
    type "chemical_entity"
    mass 508860.0
  ]
  node [
    id 1650
    label "rRNA16S"
    type "chemical_entity"
    mass 479462.3
    compound_type "RNA"
  ]
  node [
    id 1651
    label "rrmA"
    type "chemical_entity"
    mass 30418.6
  ]
  node [
    id 1652
    label "rluA"
    type "chemical_entity"
    mass 24860.4
  ]
  node [
    id 1653
    label "rumB"
    type "chemical_entity"
    mass 41955.3
  ]
  node [
    id 1654
    label "rluC"
    type "chemical_entity"
    mass 36026.1
  ]
  node [
    id 1655
    label "rluD"
    type "chemical_entity"
    mass 37121.2
  ]
  node [
    id 1656
    label "rlmD"
    type "chemical_entity"
    mass 48051.7
  ]
  node [
    id 1657
    label "rlmB"
    type "chemical_entity"
    mass 26556.3
  ]
  node [
    id 1658
    label "rlmL"
    type "chemical_entity"
    mass 78853.2
  ]
  node [
    id 1659
    label "4Fe4S"
    type "chemical_entity"
    mass 351.4
    compound_type "metabolite"
  ]
  node [
    id 1660
    label "zinc"
    type "chemical_entity"
    mass 65.4
    compound_type "ion"
  ]
  node [
    id 1661
    label "prerRNA23S"
    type "chemical_entity"
    mass 958320.0
  ]
  node [
    id 1662
    label "rRNA23S"
    type "chemical_entity"
    mass 903535.6
    compound_type "RNA"
  ]
  node [
    id 1663
    label "rplA"
    type "chemical_entity"
    mass 24729.3
  ]
  node [
    id 1664
    label "rplD"
    type "chemical_entity"
    mass 22086.3
  ]
  node [
    id 1665
    label "rplM"
    type "chemical_entity"
    mass 16018.3
  ]
  node [
    id 1666
    label "rplN"
    type "chemical_entity"
    mass 13540.9
  ]
  node [
    id 1667
    label "rplO"
    type "chemical_entity"
    mass 14980.2
  ]
  node [
    id 1668
    label "rplQ"
    type "chemical_entity"
    mass 14364.4
  ]
  node [
    id 1669
    label "rplS"
    type "chemical_entity"
    mass 13133.1
  ]
  node [
    id 1670
    label "rplT"
    type "chemical_entity"
    mass 13496.8
  ]
  node [
    id 1671
    label "rplU"
    type "chemical_entity"
    mass 11564.2
  ]
  node [
    id 1672
    label "rplV"
    type "chemical_entity"
    mass 12226.1
  ]
  node [
    id 1673
    label "rplW"
    type "chemical_entity"
    mass 11199.0
  ]
  node [
    id 1674
    label "rplX"
    type "chemical_entity"
    mass 11316.1
  ]
  node [
    id 1675
    label "rpmC"
    type "chemical_entity"
    mass 7273.4
  ]
  node [
    id 1676
    label "rpmD"
    type "chemical_entity"
    mass 6541.7
  ]
  node [
    id 1677
    label "rpmF"
    type "chemical_entity"
    mass 6446.3
  ]
  node [
    id 1678
    label "rpmH"
    type "chemical_entity"
    mass 5380.3
  ]
  node [
    id 1679
    label "tier1-50S"
    type "chemical_entity"
    mass 1468560.0
    compound_type "assembly"
  ]
  node [
    id 1680
    label "rplB"
    type "chemical_entity"
    mass 29860.1
  ]
  node [
    id 1681
    label "rplF"
    type "chemical_entity"
    mass 18903.5
  ]
  node [
    id 1682
    label "rplJ"
    type "chemical_entity"
    mass 17711.4
  ]
  node [
    id 1683
    label "tier2-50S"
    type "chemical_entity"
    mass 1468560.0
    compound_type "assembly"
  ]
  node [
    id 1684
    label "rplI"
    type "chemical_entity"
    mass 15768.9
  ]
  node [
    id 1685
    label "rplR"
    type "chemical_entity"
    mass 12769.5
  ]
  node [
    id 1686
    label "rplY"
    type "chemical_entity"
    mass 10693.3
  ]
  node [
    id 1687
    label "rpmA"
    type "chemical_entity"
    mass 9124.4
  ]
  node [
    id 1688
    label "rpmB"
    type "chemical_entity"
    mass 9006.4
  ]
  node [
    id 1689
    label "rRNA5S"
    type "chemical_entity"
    mass 37213.6
    compound_type "RNA"
  ]
  node [
    id 1690
    label "tier3-50S"
    type "chemical_entity"
    mass 1468560.0
    compound_type "assembly"
  ]
  node [
    id 1691
    label "rpmI"
    type "chemical_entity"
    mass 7288.8
  ]
  node [
    id 1692
    label "tier4-50S"
    type "chemical_entity"
    mass 1468560.0
    compound_type "assembly"
  ]
  node [
    id 1693
    label "rplP"
    type "chemical_entity"
    mass 15281.0
  ]
  node [
    id 1694
    label "rpsD"
    type "chemical_entity"
    mass 23468.8
  ]
  node [
    id 1695
    label "rpsO"
    type "chemical_entity"
    mass 10268.6
  ]
  node [
    id 1696
    label "rpsQ"
    type "chemical_entity"
    mass 9704.3
  ]
  node [
    id 1697
    label "rpsP"
    type "chemical_entity"
    mass 9190.4
  ]
  node [
    id 1698
    label "rpsF * rpsR"
    type "chemical_entity"
    mass 24173.199999999997
    compound_type "assembly"
  ]
  node [
    id 1699
    label "rpsT"
    type "chemical_entity"
    mass 9684.3
  ]
  node [
    id 1700
    label "tier1-30S"
    type "chemical_entity"
    mass 791940.0
    compound_type "assembly"
  ]
  node [
    id 1701
    label "era * gtp"
    type "chemical_entity"
    mass 34332.7
    compound_type "assembly"
  ]
  node [
    id 1702
    label "rpsG"
    type "chemical_entity"
    mass 20018.9
  ]
  node [
    id 1703
    label "tier2-30S"
    type "chemical_entity"
    mass 791940.0
    compound_type "assembly"
  ]
  node [
    id 1704
    label "rpsL"
    type "chemical_entity"
    mass 13736.9
  ]
  node [
    id 1705
    label "rpsK"
    type "chemical_entity"
    mass 13844.8
  ]
  node [
    id 1706
    label "rpsM"
    type "chemical_entity"
    mass 13099.2
  ]
  node [
    id 1707
    label "rpsS"
    type "chemical_entity"
    mass 10430.2
  ]
  node [
    id 1708
    label "rpsI"
    type "chemical_entity"
    mass 14856.0
  ]
  node [
    id 1709
    label "rpsJ"
    type "chemical_entity"
    mass 11735.4
  ]
  node [
    id 1710
    label "rbfA"
    type "chemical_entity"
    mass 15154.3
  ]
  node [
    id 1711
    label "rimM"
    type "chemical_entity"
    mass 20605.2
  ]
  node [
    id 1712
    label "gtp * rsgA"
    type "chemical_entity"
    mass 42643.0
    compound_type "assembly"
  ]
  node [
    id 1713
    label "tier3-30S"
    type "chemical_entity"
    mass 791940.0
    compound_type "assembly"
  ]
  node [
    id 1714
    label "rpsC"
    type "chemical_entity"
    mass 25982.9
  ]
  node [
    id 1715
    label "rpsB"
    type "chemical_entity"
    mass 26743.3
  ]
  node [
    id 1716
    label "rpsU"
    type "chemical_entity"
    mass 8499.9
  ]
  node [
    id 1717
    label "gdp * rsgA"
    type "chemical_entity"
    mass 42563.0
    compound_type "assembly"
  ]
  node [
    id 1718
    label "era * gdp"
    type "chemical_entity"
    mass 34252.7
    compound_type "assembly"
  ]
  node [
    id 1719
    label "ribinit000000"
    primary "1 prerpsE + 1 rimJ + 1 accoa  -[module:ribosome-assembly, domain:translation, logic:&#38;]-> 1 rpsE + 1 rimJ + 1 coa"
    reversible 0
    module "ribosome-assembly"
    domain "translation"
    logic "&#38;"
    type "chemical_reaction"
    level 2
  ]
  node [
    id 1720
    label "ribinit000001"
    primary "1 prerpsF + 1 glu + 1 rimK + 1 manganese + 1 magnesium + 1 atp  -[module:ribosome-assembly, domain:translation, logic:&#38;]->  1 rpsF +  1 rimK + 1 manganese + 1 magnesium + 1 adp + 1 pi"
    reversible 0
    module "ribosome-assembly"
    domain "translation"
    logic "&#38;"
    type "chemical_reaction"
    level 2
  ]
  node [
    id 1721
    label "ribinit000002"
    primary "1 prerpsK + 1 amet  -[module:ribosome-assembly, domain:translation, logic:&#38;]-> 1 prerpsK + 1  ahcys"
    reversible 0
    module "ribosome-assembly"
    domain "translation"
    logic "&#38;"
    type "chemical_reaction"
    level 2
  ]
  node [
    id 1722
    label "ribinit000003"
    primary "1 prerpsR + 1 accoa + 1 rimI -[module:ribosome-assembly, domain:translation, logic:&#38;]-> 1 rpsR + 1 rimI + 1 coa"
    reversible 0
    module "ribosome-assembly"
    domain "translation"
    logic "&#38;"
    type "chemical_reaction"
    level 2
  ]
  node [
    id 1723
    label "ribinit000004"
    primary "1 prerplC + 1 amet + 1 prmB  -[module:ribosome-assembly, domain:translation, logic:&#38;]-> 1 rplC + 1 prmB + 1 ahcys"
    reversible 0
    module "ribosome-assembly"
    domain "translation"
    logic "&#38;"
    type "chemical_reaction"
    level 2
  ]
  node [
    id 1724
    label "ribinit000005"
    primary "1 prerplL + 1 amet  -[module:ribosome-assembly, domain:translation, logic:&#38;]->  1 rplL + 1 ahcys"
    reversible 0
    module "ribosome-assembly"
    domain "translation"
    logic "&#38;"
    type "chemical_reaction"
    level 2
  ]
  node [
    id 1725
    label "ribinit000006"
    primary "1 prerplK + 1 amet + 1 prmA  -[module:ribosome-assembly, domain:translation, logic:&#38;]->  1 rplK + 1 prmA + 1 ahcys"
    reversible 0
    module "ribosome-assembly"
    domain "translation"
    logic "&#38;"
    type "chemical_reaction"
    level 2
  ]
  node [
    id 1726
    label "ribinit000007"
    primary "1 prerplP + 1 amet -[module:ribosome-assembly, domain:translation, logic:&#38;]-> 1 rplK + 1  ahcys"
    reversible 0
    module "ribosome-assembly"
    domain "translation"
    logic "&#38;"
    type "chemical_reaction"
    level 2
  ]
  node [
    id 1727
    label "ribinit000008"
    primary "1 prerpmG + 1 amet -[module:ribosome-assembly, domain:translation, logic:&#38;]->  1 rpmG + 1  ahcys"
    reversible 0
    module "ribosome-assembly"
    domain "translation"
    logic "&#38;"
    type "chemical_reaction"
    level 2
  ]
  node [
    id 1728
    label "ribinit000009"
    primary "1 rsuA + 1 rsmG + 1 amet + 1 rsmD + 1 rsmB + 1 rsmC + 1 rsmF + 1 rsmE + 1 rsmA + 1 magnesium + 1 prerRNA16S -[module:ribosome-assembly, domain:translation, logic:&#38;]-> 1 rsuA + 1 rsmG + 1  ahcys + 1 rsmD + 1 rsmB + 1 rsmC + 1 rsmF + 1 rsmE + 1 rRNA16S"
    reversible 0
    module "ribosome-assembly"
    domain "translation"
    logic "&#38;"
    type "chemical_reaction"
    level 2
  ]
  node [
    id 1729
    label "ribinit000010"
    primary "1 amet + 1 rrmA + 1 rluA + 1 rumB + 1 rluC + 1 rluD + 1 rlmD + 1 rlmB + 1 rlmL + 1 4Fe4S + 1 zinc + 1 prerRNA23S -[module:ribosome-assembly, domain:translation, logic:&#38;]-> 1  ahcys + 1 rrmA + 1 rluA + 1 rlmB + 1 rlmD + 1 rlmL + 1 rumB + 1 rluC + 1 rluD + 1 4Fe4S + 1 zinc + 1 rRNA23S"
    reversible 0
    module "ribosome-assembly"
    domain "translation"
    logic "&#38;"
    type "chemical_reaction"
    level 2
  ]
  node [
    id 1730
    label "ribinit000011"
    primary "1 rplA + 1 rplC + 1 rplD + 1 rplL +  1 rplM + 1 rplN + 1 rplO + 1 rplQ + 1 rplS + 1 rplT + 1 rplU + 1 rplV + 1 rplW + 1 rplX + 1 rpmC + 1 rpmD + 1 rpmF + 1 rpmH + 1 rRNA23S -[module:ribosome-assembly, domain:translation, logic:&#38;]-> 1 tier1-50S"
    reversible 0
    module "ribosome-assembly"
    domain "translation"
    logic "&#38;"
    type "chemical_reaction"
    level 2
  ]
  node [
    id 1731
    label "ribinit000012"
    primary "1 tier1-50S + 1 rplB + 1 rplF + 1 rplK + 1 rplJ -[module:ribosome-assembly, domain:translation, logic:&#38;]-> 1 tier2-50S"
    reversible 0
    module "ribosome-assembly"
    domain "translation"
    logic "&#38;"
    type "chemical_reaction"
    level 2
  ]
  node [
    id 1732
    label "ribinit000013"
    primary "1 tier2-50S + 1 rplF + 1 rplI + 1 rplR + 1 rplY + 1 rpmA + 1 rpmB + 1 rRNA5S -[module:ribosome-assembly, domain:translation, logic:&#38;]-> 1 tier3-50S"
    reversible 0
    module "ribosome-assembly"
    domain "translation"
    logic "&#38;"
    type "chemical_reaction"
    level 2
  ]
  node [
    id 1733
    label "ribinit000014"
    primary "1 tier3-50S + 1 rpmG + 1 rpmI -[module:ribosome-assembly, domain:translation, logic:&#38;]-> 1 tier4-50S"
    reversible 0
    module "ribosome-assembly"
    domain "translation"
    logic "&#38;"
    type "chemical_reaction"
    level 2
  ]
  node [
    id 1734
    label "ribinit000015"
    primary "1 tier4-50S + 1 rplP -[module:ribosome-assembly, domain:translation, logic:&#38;]-> 1 50S"
    reversible 0
    module "ribosome-assembly"
    domain "translation"
    logic "&#38;"
    type "chemical_reaction"
    level 2
  ]
  node [
    id 1735
    label "ribinit000016"
    primary "1 rRNA16S + 1 rpsD + 1 rpsO + 1 rpsQ + 1 rpsP + 1 rpsR * rpsF + 1 rpsT -[module:ribosome-assembly, domain:translation, logic:&#38;]-> 1 tier1-30S"
    reversible 0
    module "ribosome-assembly"
    domain "translation"
    logic "&#38;"
    type "chemical_reaction"
    level 2
  ]
  node [
    id 1736
    label "ribinit000017"
    primary "1 tier1-30S + 1 era * gtp + 1 rpsG -[module:ribosome-assembly, domain:translation, logic:&#38;]-> 1 tier2-30S"
    reversible 0
    module "ribosome-assembly"
    domain "translation"
    logic "&#38;"
    type "chemical_reaction"
    level 2
  ]
  node [
    id 1737
    label "ribinit000018"
    primary "1 rpsE + 1 rpsL + 1 rpsK + 1 rpsM + 1 rpsS + 1 rpsI + 1 rpsJ + 1 rbfA + 1 rimM + 1 rsgA * gtp + 1 tier2-30S -[module:ribosome-assembly, domain:translation, logic:&#38;]-> 1 tier3-30S"
    reversible 0
    module "ribosome-assembly"
    domain "translation"
    logic "&#38;"
    type "chemical_reaction"
    level 2
  ]
  node [
    id 1738
    label "ribinit000019"
    primary "1 rpsC + 1 rpsB + 1 rpsU + 1 tier3-30S -[module:ribosome-assembly, domain:translation, logic:&#38;]-> 1 30S + 1 rbfA + 1 rimM + 1 rsgA*gdp + 1 era * gdp"
    reversible 0
    module "ribosome-assembly"
    domain "translation"
    logic "&#38;"
    type "chemical_reaction"
    level 2
  ]
  node [
    id 1739
    label "ribinit000020"
    primary "1 rpsR + 1 rpsF -[module:ribosome-assembly, domain:translation, logic:&#38;]-> 1 rpsR * rpsF"
    reversible 0
    module "ribosome-assembly"
    domain "translation"
    logic "&#38;"
    type "chemical_reaction"
    level 2
  ]
  node [
    id 1740
    label "Asite * trnaala"
    type "chemical_entity"
    mass 1113627.5
    compound_type "assembly"
  ]
  node [
    id 1741
    label "relA"
    type "chemical_entity"
    mass 83874.6
  ]
  node [
    id 1742
    label "Asite * relA * trnaala"
    type "chemical_entity"
    mass 1197502.1
    compound_type "assembly"
  ]
  node [
    id 1743
    label "gtp"
    type "chemical_entity"
    mass 523.0
    compound_type "metabolite"
  ]
  node [
    id 1744
    label "ppGppp * relA"
    type "chemical_entity"
    mass 83874.6
    compound_type "assembly"
  ]
  node [
    id 1745
    label "amp"
    type "chemical_entity"
    mass 347.0
    compound_type "metabolite"
  ]
  node [
    id 1746
    label "Asite * trnacys"
    type "chemical_entity"
    mass 1112882.1
    compound_type "assembly"
  ]
  node [
    id 1747
    label "Asite * relA * trnacys"
    type "chemical_entity"
    mass 1196756.7000000002
    compound_type "assembly"
  ]
  node [
    id 1748
    label "Asite * trnaasp"
    type "chemical_entity"
    mass 1113918.6
    compound_type "assembly"
  ]
  node [
    id 1749
    label "Asite * relA * trnaasp"
    type "chemical_entity"
    mass 1197793.2000000002
    compound_type "assembly"
  ]
  node [
    id 1750
    label "Asite * trnaglu"
    type "chemical_entity"
    mass 1113481.5
    compound_type "assembly"
  ]
  node [
    id 1751
    label "Asite * relA * trnaglu"
    type "chemical_entity"
    mass 1197356.1
    compound_type "assembly"
  ]
  node [
    id 1752
    label "Asite * trnaphe"
    type "chemical_entity"
    mass 1113588.0
    compound_type "assembly"
  ]
  node [
    id 1753
    label "Asite * relA * trnaphe"
    type "chemical_entity"
    mass 1197462.6
    compound_type "assembly"
  ]
  node [
    id 1754
    label "Asite * trnagly"
    type "chemical_entity"
    mass 1113038.1
    compound_type "assembly"
  ]
  node [
    id 1755
    label "Asite * relA * trnagly"
    type "chemical_entity"
    mass 1196912.7000000002
    compound_type "assembly"
  ]
  node [
    id 1756
    label "Asite * trnahis"
    type "chemical_entity"
    mass 1116414.2
    compound_type "assembly"
  ]
  node [
    id 1757
    label "Asite * relA * trnahis"
    type "chemical_entity"
    mass 1200288.8
    compound_type "assembly"
  ]
  node [
    id 1758
    label "Asite * trnaile"
    type "chemical_entity"
    mass 1113958.7
    compound_type "assembly"
  ]
  node [
    id 1759
    label "Asite * relA * trnaile"
    type "chemical_entity"
    mass 1197833.3
    compound_type "assembly"
  ]
  node [
    id 1760
    label "Asite * trnalys"
    type "chemical_entity"
    mass 1113481.4
    compound_type "assembly"
  ]
  node [
    id 1761
    label "Asite * relA * trnalys"
    type "chemical_entity"
    mass 1197356.0
    compound_type "assembly"
  ]
  node [
    id 1762
    label "Asite * trnamet"
    type "chemical_entity"
    mass 1113905.7
    compound_type "assembly"
  ]
  node [
    id 1763
    label "Asite * relA * trnamet"
    type "chemical_entity"
    mass 1197780.3
    compound_type "assembly"
  ]
  node [
    id 1764
    label "Asite * trnaleu"
    type "chemical_entity"
    mass 1115422.8
    compound_type "assembly"
  ]
  node [
    id 1765
    label "Asite * relA * trnaleu"
    type "chemical_entity"
    mass 1199297.4000000001
    compound_type "assembly"
  ]
  node [
    id 1766
    label "Asite * trnaasn"
    type "chemical_entity"
    mass 1113536.4
    compound_type "assembly"
  ]
  node [
    id 1767
    label "Asite * relA * trnaasn"
    type "chemical_entity"
    mass 1197411.0
    compound_type "assembly"
  ]
  node [
    id 1768
    label "Asite * trnapro"
    type "chemical_entity"
    mass 1113949.7
    compound_type "assembly"
  ]
  node [
    id 1769
    label "Asite * relA * trnapro"
    type "chemical_entity"
    mass 1197824.3
    compound_type "assembly"
  ]
  node [
    id 1770
    label "Asite * trnagln"
    type "chemical_entity"
    mass 1113164.0
    compound_type "assembly"
  ]
  node [
    id 1771
    label "Asite * relA * trnagln"
    type "chemical_entity"
    mass 1197038.6
    compound_type "assembly"
  ]
  node [
    id 1772
    label "Asite * trnaarg"
    type "chemical_entity"
    mass 1113892.7
    compound_type "assembly"
  ]
  node [
    id 1773
    label "Asite * relA * trnaarg"
    type "chemical_entity"
    mass 1197767.3
    compound_type "assembly"
  ]
  node [
    id 1774
    label "Asite * trnaser"
    type "chemical_entity"
    mass 1118178.3
    compound_type "assembly"
  ]
  node [
    id 1775
    label "Asite * relA * trnaser"
    type "chemical_entity"
    mass 1202052.9000000001
    compound_type "assembly"
  ]
  node [
    id 1776
    label "Asite * trnathr"
    type "chemical_entity"
    mass 1113526.5
    compound_type "assembly"
  ]
  node [
    id 1777
    label "Asite * relA * trnathr"
    type "chemical_entity"
    mass 1197401.1
    compound_type "assembly"
  ]
  node [
    id 1778
    label "Asite * trnaval"
    type "chemical_entity"
    mass 1113586.5
    compound_type "assembly"
  ]
  node [
    id 1779
    label "Asite * relA * trnaval"
    type "chemical_entity"
    mass 1197461.1
    compound_type "assembly"
  ]
  node [
    id 1780
    label "Asite * trnatrp"
    type "chemical_entity"
    mass 1113565.5
    compound_type "assembly"
  ]
  node [
    id 1781
    label "Asite * relA * trnatrp"
    type "chemical_entity"
    mass 1197440.1
    compound_type "assembly"
  ]
  node [
    id 1782
    label "Asite * trnatyr"
    type "chemical_entity"
    mass 1116414.2
    compound_type "assembly"
  ]
  node [
    id 1783
    label "Asite * relA * trnatyr"
    type "chemical_entity"
    mass 1200288.8
    compound_type "assembly"
  ]
  node [
    id 1784
    label "inactiveAsite"
    type "chemical_entity"
    mass 1089040.0
    compound_type "placeholder"
  ]
  node [
    id 1785
    label "rmf"
    type "chemical_entity"
    mass 6507.4
  ]
  node [
    id 1786
    label "70S * rmf"
    type "chemical_entity"
    mass 3273627.4
    compound_type "assembly"
  ]
  node [
    id 1787
    label "90S"
    type "chemical_entity"
    mass 6557280.0
    compound_type "assembly"
  ]
  node [
    id 1788
    label "hpf"
    type "chemical_entity"
    mass 10750.1
  ]
  node [
    id 1789
    label "100S"
    type "chemical_entity"
    mass 6570720.0
    compound_type "assembly"
  ]
  node [
    id 1790
    label "pY"
    type "chemical_entity"
    mass 12784.4
    compound_type "protein"
  ]
  node [
    id 1791
    label "70S * pY"
    type "chemical_entity"
    mass 3279904.4
    compound_type "assembly"
  ]
  node [
    id 1792
    label "stress000000"
    primary "1 Asite + 1 trnaala -[module:stress, domain:translation, logic:&#38;]-> 1 Asite * trnaala"
    reversible 0
    module "stress"
    domain "translation"
    logic "&#38;"
    type "chemical_reaction"
    level 2
  ]
  node [
    id 1793
    label "stress000001"
    primary "1 Asite * trnaala -[module:stress, domain:translation, logic:&#38;]-> 1 Asite + 1 trnaala"
    reversible 0
    module "stress"
    domain "translation"
    logic "&#38;"
    type "chemical_reaction"
    level 2
  ]
  node [
    id 1794
    label "stress000002"
    primary "1 relA + 1 Asite * trnaala -[module:stress, domain:translation, logic:&#38;]-> 1 relA * Asite * trnaala"
    reversible 0
    module "stress"
    domain "translation"
    logic "&#38;"
    type "chemical_reaction"
    level 2
  ]
  node [
    id 1795
    label "stress000003"
    primary "1 relA * Asite * trnaala + 1 gtp + 1 atp -[module:stress, domain:translation, logic:&#38;]-> 1 Asite * trnaala + 1 relA * ppGppp + 1 amp"
    reversible 0
    module "stress"
    domain "translation"
    logic "&#38;"
    type "chemical_reaction"
    level 2
  ]
  node [
    id 1796
    label "stress000004"
    primary "1 Asite + 1 trnacys -[module:stress, domain:translation, logic:&#38;]-> 1 Asite * trnacys"
    reversible 0
    module "stress"
    domain "translation"
    logic "&#38;"
    type "chemical_reaction"
    level 2
  ]
  node [
    id 1797
    label "stress000005"
    primary "1 Asite * trnacys -[module:stress, domain:translation, logic:&#38;]-> 1 Asite + 1 trnacys"
    reversible 0
    module "stress"
    domain "translation"
    logic "&#38;"
    type "chemical_reaction"
    level 2
  ]
  node [
    id 1798
    label "stress000006"
    primary "1 relA + 1 Asite * trnacys -[module:stress, domain:translation, logic:&#38;]-> 1 relA * Asite * trnacys"
    reversible 0
    module "stress"
    domain "translation"
    logic "&#38;"
    type "chemical_reaction"
    level 2
  ]
  node [
    id 1799
    label "stress000007"
    primary "1 relA * Asite * trnacys + 1 gtp + 1 atp -[module:stress, domain:translation, logic:&#38;]-> 1 Asite * trnacys + 1 relA * ppGppp + 1 amp"
    reversible 0
    module "stress"
    domain "translation"
    logic "&#38;"
    type "chemical_reaction"
    level 2
  ]
  node [
    id 1800
    label "stress000008"
    primary "1 Asite + 1 trnaasp -[module:stress, domain:translation, logic:&#38;]-> 1 Asite * trnaasp"
    reversible 0
    module "stress"
    domain "translation"
    logic "&#38;"
    type "chemical_reaction"
    level 2
  ]
  node [
    id 1801
    label "stress000009"
    primary "1 Asite * trnaasp -[module:stress, domain:translation, logic:&#38;]-> 1 Asite + 1 trnaasp"
    reversible 0
    module "stress"
    domain "translation"
    logic "&#38;"
    type "chemical_reaction"
    level 2
  ]
  node [
    id 1802
    label "stress000010"
    primary "1 relA + 1 Asite * trnaasp -[module:stress, domain:translation, logic:&#38;]-> 1 relA * Asite * trnaasp"
    reversible 0
    module "stress"
    domain "translation"
    logic "&#38;"
    type "chemical_reaction"
    level 2
  ]
  node [
    id 1803
    label "stress000011"
    primary "1 relA * Asite * trnaasp + 1 gtp + 1 atp -[module:stress, domain:translation, logic:&#38;]-> 1 Asite * trnaasp + 1 relA * ppGppp + 1 amp"
    reversible 0
    module "stress"
    domain "translation"
    logic "&#38;"
    type "chemical_reaction"
    level 2
  ]
  node [
    id 1804
    label "stress000012"
    primary "1 Asite + 1 trnaglu -[module:stress, domain:translation, logic:&#38;]-> 1 Asite * trnaglu"
    reversible 0
    module "stress"
    domain "translation"
    logic "&#38;"
    type "chemical_reaction"
    level 2
  ]
  node [
    id 1805
    label "stress000013"
    primary "1 Asite * trnaglu -[module:stress, domain:translation, logic:&#38;]-> 1 Asite + 1 trnaglu"
    reversible 0
    module "stress"
    domain "translation"
    logic "&#38;"
    type "chemical_reaction"
    level 2
  ]
  node [
    id 1806
    label "stress000014"
    primary "1 relA + 1 Asite * trnaglu -[module:stress, domain:translation, logic:&#38;]-> 1 relA * Asite * trnaglu"
    reversible 0
    module "stress"
    domain "translation"
    logic "&#38;"
    type "chemical_reaction"
    level 2
  ]
  node [
    id 1807
    label "stress000015"
    primary "1 relA * Asite * trnaglu + 1 gtp + 1 atp -[module:stress, domain:translation, logic:&#38;]-> 1 Asite * trnaglu + 1 relA * ppGppp + 1 amp"
    reversible 0
    module "stress"
    domain "translation"
    logic "&#38;"
    type "chemical_reaction"
    level 2
  ]
  node [
    id 1808
    label "stress000016"
    primary "1 Asite + 1 trnaphe -[module:stress, domain:translation, logic:&#38;]-> 1 Asite * trnaphe"
    reversible 0
    module "stress"
    domain "translation"
    logic "&#38;"
    type "chemical_reaction"
    level 2
  ]
  node [
    id 1809
    label "stress000017"
    primary "1 Asite * trnaphe -[module:stress, domain:translation, logic:&#38;]-> 1 Asite + 1 trnaphe"
    reversible 0
    module "stress"
    domain "translation"
    logic "&#38;"
    type "chemical_reaction"
    level 2
  ]
  node [
    id 1810
    label "stress000018"
    primary "1 relA + 1 Asite * trnaphe -[module:stress, domain:translation, logic:&#38;]-> 1 relA * Asite * trnaphe"
    reversible 0
    module "stress"
    domain "translation"
    logic "&#38;"
    type "chemical_reaction"
    level 2
  ]
  node [
    id 1811
    label "stress000019"
    primary "1 relA * Asite * trnaphe + 1 gtp + 1 atp -[module:stress, domain:translation, logic:&#38;]-> 1 Asite * trnaphe + 1 relA * ppGppp + 1 amp"
    reversible 0
    module "stress"
    domain "translation"
    logic "&#38;"
    type "chemical_reaction"
    level 2
  ]
  node [
    id 1812
    label "stress000020"
    primary "1 Asite + 1 trnagly -[module:stress, domain:translation, logic:&#38;]-> 1 Asite * trnagly"
    reversible 0
    module "stress"
    domain "translation"
    logic "&#38;"
    type "chemical_reaction"
    level 2
  ]
  node [
    id 1813
    label "stress000021"
    primary "1 Asite * trnagly -[module:stress, domain:translation, logic:&#38;]-> 1 Asite + 1 trnagly"
    reversible 0
    module "stress"
    domain "translation"
    logic "&#38;"
    type "chemical_reaction"
    level 2
  ]
  node [
    id 1814
    label "stress000022"
    primary "1 relA + 1 Asite * trnagly -[module:stress, domain:translation, logic:&#38;]-> 1 relA * Asite * trnagly"
    reversible 0
    module "stress"
    domain "translation"
    logic "&#38;"
    type "chemical_reaction"
    level 2
  ]
  node [
    id 1815
    label "stress000023"
    primary "1 relA * Asite * trnagly + 1 gtp + 1 atp -[module:stress, domain:translation, logic:&#38;]-> 1 Asite * trnagly + 1 relA * ppGppp + 1 amp"
    reversible 0
    module "stress"
    domain "translation"
    logic "&#38;"
    type "chemical_reaction"
    level 2
  ]
  node [
    id 1816
    label "stress000024"
    primary "1 Asite + 1 trnahis -[module:stress, domain:translation, logic:&#38;]-> 1 Asite * trnahis"
    reversible 0
    module "stress"
    domain "translation"
    logic "&#38;"
    type "chemical_reaction"
    level 2
  ]
  node [
    id 1817
    label "stress000025"
    primary "1 Asite * trnahis -[module:stress, domain:translation, logic:&#38;]-> 1 Asite + 1 trnahis"
    reversible 0
    module "stress"
    domain "translation"
    logic "&#38;"
    type "chemical_reaction"
    level 2
  ]
  node [
    id 1818
    label "stress000026"
    primary "1 relA + 1 Asite * trnahis -[module:stress, domain:translation, logic:&#38;]-> 1 relA * Asite * trnahis"
    reversible 0
    module "stress"
    domain "translation"
    logic "&#38;"
    type "chemical_reaction"
    level 2
  ]
  node [
    id 1819
    label "stress000027"
    primary "1 relA * Asite * trnahis + 1 gtp + 1 atp -[module:stress, domain:translation, logic:&#38;]-> 1 Asite * trnahis + 1 relA * ppGppp + 1 amp"
    reversible 0
    module "stress"
    domain "translation"
    logic "&#38;"
    type "chemical_reaction"
    level 2
  ]
  node [
    id 1820
    label "stress000028"
    primary "1 Asite + 1 trnaile -[module:stress, domain:translation, logic:&#38;]-> 1 Asite * trnaile"
    reversible 0
    module "stress"
    domain "translation"
    logic "&#38;"
    type "chemical_reaction"
    level 2
  ]
  node [
    id 1821
    label "stress000029"
    primary "1 Asite * trnaile -[module:stress, domain:translation, logic:&#38;]-> 1 Asite + 1 trnaile"
    reversible 0
    module "stress"
    domain "translation"
    logic "&#38;"
    type "chemical_reaction"
    level 2
  ]
  node [
    id 1822
    label "stress000030"
    primary "1 relA + 1 Asite * trnaile -[module:stress, domain:translation, logic:&#38;]-> 1 relA * Asite * trnaile"
    reversible 0
    module "stress"
    domain "translation"
    logic "&#38;"
    type "chemical_reaction"
    level 2
  ]
  node [
    id 1823
    label "stress000031"
    primary "1 relA * Asite * trnaile + 1 gtp + 1 atp -[module:stress, domain:translation, logic:&#38;]-> 1 Asite * trnaile + 1 relA * ppGppp + 1 amp"
    reversible 0
    module "stress"
    domain "translation"
    logic "&#38;"
    type "chemical_reaction"
    level 2
  ]
  node [
    id 1824
    label "stress000032"
    primary "1 Asite + 1 trnalys -[module:stress, domain:translation, logic:&#38;]-> 1 Asite * trnalys"
    reversible 0
    module "stress"
    domain "translation"
    logic "&#38;"
    type "chemical_reaction"
    level 2
  ]
  node [
    id 1825
    label "stress000033"
    primary "1 Asite * trnalys -[module:stress, domain:translation, logic:&#38;]-> 1 Asite + 1 trnalys"
    reversible 0
    module "stress"
    domain "translation"
    logic "&#38;"
    type "chemical_reaction"
    level 2
  ]
  node [
    id 1826
    label "stress000034"
    primary "1 relA + 1 Asite * trnalys -[module:stress, domain:translation, logic:&#38;]-> 1 relA * Asite * trnalys"
    reversible 0
    module "stress"
    domain "translation"
    logic "&#38;"
    type "chemical_reaction"
    level 2
  ]
  node [
    id 1827
    label "stress000035"
    primary "1 relA * Asite * trnalys + 1 gtp + 1 atp -[module:stress, domain:translation, logic:&#38;]-> 1 Asite * trnalys + 1 relA * ppGppp + 1 amp"
    reversible 0
    module "stress"
    domain "translation"
    logic "&#38;"
    type "chemical_reaction"
    level 2
  ]
  node [
    id 1828
    label "stress000036"
    primary "1 Asite + 1 trnamet -[module:stress, domain:translation, logic:&#38;]-> 1 Asite * trnamet"
    reversible 0
    module "stress"
    domain "translation"
    logic "&#38;"
    type "chemical_reaction"
    level 2
  ]
  node [
    id 1829
    label "stress000037"
    primary "1 Asite * trnamet -[module:stress, domain:translation, logic:&#38;]-> 1 Asite + 1 trnamet"
    reversible 0
    module "stress"
    domain "translation"
    logic "&#38;"
    type "chemical_reaction"
    level 2
  ]
  node [
    id 1830
    label "stress000038"
    primary "1 relA + 1 Asite * trnamet -[module:stress, domain:translation, logic:&#38;]-> 1 relA * Asite * trnamet"
    reversible 0
    module "stress"
    domain "translation"
    logic "&#38;"
    type "chemical_reaction"
    level 2
  ]
  node [
    id 1831
    label "stress000039"
    primary "1 relA * Asite * trnamet + 1 gtp + 1 atp -[module:stress, domain:translation, logic:&#38;]-> 1 Asite * trnamet + 1 relA * ppGppp + 1 amp"
    reversible 0
    module "stress"
    domain "translation"
    logic "&#38;"
    type "chemical_reaction"
    level 2
  ]
  node [
    id 1832
    label "stress000040"
    primary "1 Asite + 1 trnaleu -[module:stress, domain:translation, logic:&#38;]-> 1 Asite * trnaleu"
    reversible 0
    module "stress"
    domain "translation"
    logic "&#38;"
    type "chemical_reaction"
    level 2
  ]
  node [
    id 1833
    label "stress000041"
    primary "1 Asite * trnaleu -[module:stress, domain:translation, logic:&#38;]-> 1 Asite + 1 trnaleu"
    reversible 0
    module "stress"
    domain "translation"
    logic "&#38;"
    type "chemical_reaction"
    level 2
  ]
  node [
    id 1834
    label "stress000042"
    primary "1 relA + 1 Asite * trnaleu -[module:stress, domain:translation, logic:&#38;]-> 1 relA * Asite * trnaleu"
    reversible 0
    module "stress"
    domain "translation"
    logic "&#38;"
    type "chemical_reaction"
    level 2
  ]
  node [
    id 1835
    label "stress000043"
    primary "1 relA * Asite * trnaleu + 1 gtp + 1 atp -[module:stress, domain:translation, logic:&#38;]-> 1 Asite * trnaleu + 1 relA * ppGppp + 1 amp"
    reversible 0
    module "stress"
    domain "translation"
    logic "&#38;"
    type "chemical_reaction"
    level 2
  ]
  node [
    id 1836
    label "stress000044"
    primary "1 Asite + 1 trnaasn -[module:stress, domain:translation, logic:&#38;]-> 1 Asite * trnaasn"
    reversible 0
    module "stress"
    domain "translation"
    logic "&#38;"
    type "chemical_reaction"
    level 2
  ]
  node [
    id 1837
    label "stress000045"
    primary "1 Asite * trnaasn -[module:stress, domain:translation, logic:&#38;]-> 1 Asite + 1 trnaasn"
    reversible 0
    module "stress"
    domain "translation"
    logic "&#38;"
    type "chemical_reaction"
    level 2
  ]
  node [
    id 1838
    label "stress000046"
    primary "1 relA + 1 Asite * trnaasn -[module:stress, domain:translation, logic:&#38;]-> 1 relA * Asite * trnaasn"
    reversible 0
    module "stress"
    domain "translation"
    logic "&#38;"
    type "chemical_reaction"
    level 2
  ]
  node [
    id 1839
    label "stress000047"
    primary "1 relA * Asite * trnaasn + 1 gtp + 1 atp -[module:stress, domain:translation, logic:&#38;]-> 1 Asite * trnaasn + 1 relA * ppGppp + 1 amp"
    reversible 0
    module "stress"
    domain "translation"
    logic "&#38;"
    type "chemical_reaction"
    level 2
  ]
  node [
    id 1840
    label "stress000048"
    primary "1 Asite + 1 trnapro -[module:stress, domain:translation, logic:&#38;]-> 1 Asite * trnapro"
    reversible 0
    module "stress"
    domain "translation"
    logic "&#38;"
    type "chemical_reaction"
    level 2
  ]
  node [
    id 1841
    label "stress000049"
    primary "1 Asite * trnapro -[module:stress, domain:translation, logic:&#38;]-> 1 Asite + 1 trnapro"
    reversible 0
    module "stress"
    domain "translation"
    logic "&#38;"
    type "chemical_reaction"
    level 2
  ]
  node [
    id 1842
    label "stress000050"
    primary "1 relA + 1 Asite * trnapro -[module:stress, domain:translation, logic:&#38;]-> 1 relA * Asite * trnapro"
    reversible 0
    module "stress"
    domain "translation"
    logic "&#38;"
    type "chemical_reaction"
    level 2
  ]
  node [
    id 1843
    label "stress000051"
    primary "1 relA * Asite * trnapro + 1 gtp + 1 atp -[module:stress, domain:translation, logic:&#38;]-> 1 Asite * trnapro + 1 relA * ppGppp + 1 amp"
    reversible 0
    module "stress"
    domain "translation"
    logic "&#38;"
    type "chemical_reaction"
    level 2
  ]
  node [
    id 1844
    label "stress000052"
    primary "1 Asite + 1 trnagln -[module:stress, domain:translation, logic:&#38;]-> 1 Asite * trnagln"
    reversible 0
    module "stress"
    domain "translation"
    logic "&#38;"
    type "chemical_reaction"
    level 2
  ]
  node [
    id 1845
    label "stress000053"
    primary "1 Asite * trnagln -[module:stress, domain:translation, logic:&#38;]-> 1 Asite + 1 trnagln"
    reversible 0
    module "stress"
    domain "translation"
    logic "&#38;"
    type "chemical_reaction"
    level 2
  ]
  node [
    id 1846
    label "stress000054"
    primary "1 relA + 1 Asite * trnagln -[module:stress, domain:translation, logic:&#38;]-> 1 relA * Asite * trnagln"
    reversible 0
    module "stress"
    domain "translation"
    logic "&#38;"
    type "chemical_reaction"
    level 2
  ]
  node [
    id 1847
    label "stress000055"
    primary "1 relA * Asite * trnagln + 1 gtp + 1 atp -[module:stress, domain:translation, logic:&#38;]-> 1 Asite * trnagln + 1 relA * ppGppp + 1 amp"
    reversible 0
    module "stress"
    domain "translation"
    logic "&#38;"
    type "chemical_reaction"
    level 2
  ]
  node [
    id 1848
    label "stress000056"
    primary "1 Asite + 1 trnaarg -[module:stress, domain:translation, logic:&#38;]-> 1 Asite * trnaarg"
    reversible 0
    module "stress"
    domain "translation"
    logic "&#38;"
    type "chemical_reaction"
    level 2
  ]
  node [
    id 1849
    label "stress000057"
    primary "1 Asite * trnaarg -[module:stress, domain:translation, logic:&#38;]-> 1 Asite + 1 trnaarg"
    reversible 0
    module "stress"
    domain "translation"
    logic "&#38;"
    type "chemical_reaction"
    level 2
  ]
  node [
    id 1850
    label "stress000058"
    primary "1 relA + 1 Asite * trnaarg -[module:stress, domain:translation, logic:&#38;]-> 1 relA * Asite * trnaarg"
    reversible 0
    module "stress"
    domain "translation"
    logic "&#38;"
    type "chemical_reaction"
    level 2
  ]
  node [
    id 1851
    label "stress000059"
    primary "1 relA * Asite * trnaarg + 1 gtp + 1 atp -[module:stress, domain:translation, logic:&#38;]-> 1 Asite * trnaarg + 1 relA * ppGppp + 1 amp"
    reversible 0
    module "stress"
    domain "translation"
    logic "&#38;"
    type "chemical_reaction"
    level 2
  ]
  node [
    id 1852
    label "stress000060"
    primary "1 Asite + 1 trnaser -[module:stress, domain:translation, logic:&#38;]-> 1 Asite * trnaser"
    reversible 0
    module "stress"
    domain "translation"
    logic "&#38;"
    type "chemical_reaction"
    level 2
  ]
  node [
    id 1853
    label "stress000061"
    primary "1 Asite * trnaser -[module:stress, domain:translation, logic:&#38;]-> 1 Asite + 1 trnaser"
    reversible 0
    module "stress"
    domain "translation"
    logic "&#38;"
    type "chemical_reaction"
    level 2
  ]
  node [
    id 1854
    label "stress000062"
    primary "1 relA + 1 Asite * trnaser -[module:stress, domain:translation, logic:&#38;]-> 1 relA * Asite * trnaser"
    reversible 0
    module "stress"
    domain "translation"
    logic "&#38;"
    type "chemical_reaction"
    level 2
  ]
  node [
    id 1855
    label "stress000063"
    primary "1 relA * Asite * trnaser + 1 gtp + 1 atp -[module:stress, domain:translation, logic:&#38;]-> 1 Asite * trnaser + 1 relA * ppGppp + 1 amp"
    reversible 0
    module "stress"
    domain "translation"
    logic "&#38;"
    type "chemical_reaction"
    level 2
  ]
  node [
    id 1856
    label "stress000064"
    primary "1 Asite + 1 trnathr -[module:stress, domain:translation, logic:&#38;]-> 1 Asite * trnathr"
    reversible 0
    module "stress"
    domain "translation"
    logic "&#38;"
    type "chemical_reaction"
    level 2
  ]
  node [
    id 1857
    label "stress000065"
    primary "1 Asite * trnathr -[module:stress, domain:translation, logic:&#38;]-> 1 Asite + 1 trnathr"
    reversible 0
    module "stress"
    domain "translation"
    logic "&#38;"
    type "chemical_reaction"
    level 2
  ]
  node [
    id 1858
    label "stress000066"
    primary "1 relA + 1 Asite * trnathr -[module:stress, domain:translation, logic:&#38;]-> 1 relA * Asite * trnathr"
    reversible 0
    module "stress"
    domain "translation"
    logic "&#38;"
    type "chemical_reaction"
    level 2
  ]
  node [
    id 1859
    label "stress000067"
    primary "1 relA * Asite * trnathr + 1 gtp + 1 atp -[module:stress, domain:translation, logic:&#38;]-> 1 Asite * trnathr + 1 relA * ppGppp + 1 amp"
    reversible 0
    module "stress"
    domain "translation"
    logic "&#38;"
    type "chemical_reaction"
    level 2
  ]
  node [
    id 1860
    label "stress000068"
    primary "1 Asite + 1 trnaval -[module:stress, domain:translation, logic:&#38;]-> 1 Asite * trnaval"
    reversible 0
    module "stress"
    domain "translation"
    logic "&#38;"
    type "chemical_reaction"
    level 2
  ]
  node [
    id 1861
    label "stress000069"
    primary "1 Asite * trnaval -[module:stress, domain:translation, logic:&#38;]-> 1 Asite + 1 trnaval"
    reversible 0
    module "stress"
    domain "translation"
    logic "&#38;"
    type "chemical_reaction"
    level 2
  ]
  node [
    id 1862
    label "stress000070"
    primary "1 relA + 1 Asite * trnaval -[module:stress, domain:translation, logic:&#38;]-> 1 relA * Asite * trnaval"
    reversible 0
    module "stress"
    domain "translation"
    logic "&#38;"
    type "chemical_reaction"
    level 2
  ]
  node [
    id 1863
    label "stress000071"
    primary "1 relA * Asite * trnaval + 1 gtp + 1 atp -[module:stress, domain:translation, logic:&#38;]-> 1 Asite * trnaval + 1 relA * ppGppp + 1 amp"
    reversible 0
    module "stress"
    domain "translation"
    logic "&#38;"
    type "chemical_reaction"
    level 2
  ]
  node [
    id 1864
    label "stress000072"
    primary "1 Asite + 1 trnatrp -[module:stress, domain:translation, logic:&#38;]-> 1 Asite * trnatrp"
    reversible 0
    module "stress"
    domain "translation"
    logic "&#38;"
    type "chemical_reaction"
    level 2
  ]
  node [
    id 1865
    label "stress000073"
    primary "1 Asite * trnatrp -[module:stress, domain:translation, logic:&#38;]-> 1 Asite + 1 trnatrp"
    reversible 0
    module "stress"
    domain "translation"
    logic "&#38;"
    type "chemical_reaction"
    level 2
  ]
  node [
    id 1866
    label "stress000074"
    primary "1 relA + 1 Asite * trnatrp -[module:stress, domain:translation, logic:&#38;]-> 1 relA * Asite * trnatrp"
    reversible 0
    module "stress"
    domain "translation"
    logic "&#38;"
    type "chemical_reaction"
    level 2
  ]
  node [
    id 1867
    label "stress000075"
    primary "1 relA * Asite * trnatrp + 1 gtp + 1 atp -[module:stress, domain:translation, logic:&#38;]-> 1 Asite * trnatrp + 1 relA * ppGppp + 1 amp"
    reversible 0
    module "stress"
    domain "translation"
    logic "&#38;"
    type "chemical_reaction"
    level 2
  ]
  node [
    id 1868
    label "stress000076"
    primary "1 Asite + 1 trnatyr -[module:stress, domain:translation, logic:&#38;]-> 1 Asite * trnatyr"
    reversible 0
    module "stress"
    domain "translation"
    logic "&#38;"
    type "chemical_reaction"
    level 2
  ]
  node [
    id 1869
    label "stress000077"
    primary "1 Asite * trnatyr -[module:stress, domain:translation, logic:&#38;]-> 1 Asite + 1 trnatyr"
    reversible 0
    module "stress"
    domain "translation"
    logic "&#38;"
    type "chemical_reaction"
    level 2
  ]
  node [
    id 1870
    label "stress000078"
    primary "1 relA + 1 Asite * trnatyr -[module:stress, domain:translation, logic:&#38;]-> 1 relA * Asite * trnatyr"
    reversible 0
    module "stress"
    domain "translation"
    logic "&#38;"
    type "chemical_reaction"
    level 2
  ]
  node [
    id 1871
    label "stress000079"
    primary "1 relA * Asite * trnatyr + 1 gtp + 1 atp -[module:stress, domain:translation, logic:&#38;]-> 1 Asite * trnatyr + 1 relA * ppGppp + 1 amp"
    reversible 0
    module "stress"
    domain "translation"
    logic "&#38;"
    type "chemical_reaction"
    level 2
  ]
  node [
    id 1872
    label "stress000080"
    primary "1 relA * ppGppp + 1 Asite -[module:stress, domain:translation, logic:&#38;]-> 1 inactiveAsite + 1 relA * ppGppp"
    reversible 0
    module "stress"
    domain "translation"
    logic "&#38;"
    type "chemical_reaction"
    level 2
  ]
  node [
    id 1873
    label "stress000081"
    primary "1 inactiveAsite -[module:stress, domain:translation, logic:&#38;]-> 1 Asite"
    reversible 0
    module "stress"
    domain "translation"
    logic "&#38;"
    type "chemical_reaction"
    level 2
  ]
  node [
    id 1874
    label "stress000082"
    primary "1 ppGppp * relA -[module:stress, domain:translation, logic:&#38;]-> 1 relA + 1 gtp + 2 pi"
    reversible 0
    module "stress"
    domain "translation"
    logic "&#38;"
    type "chemical_reaction"
    level 2
  ]
  node [
    id 1875
    label "stress000083"
    primary "1 70S + 1 rmf -[module:stress, domain:translation, logic:&#38;]-> 1 70S * rmf"
    reversible 0
    module "stress"
    domain "translation"
    logic "&#38;"
    type "chemical_reaction"
    level 2
  ]
  node [
    id 1876
    label "stress000084"
    primary "2 70S * rmf -[module:stress, domain:translation, logic:&#38;]-> 1 90S"
    reversible 0
    module "stress"
    domain "translation"
    logic "&#38;"
    type "chemical_reaction"
    level 2
  ]
  node [
    id 1877
    label "stress000085"
    primary "1 90S + 1 hpf -[module:stress, domain:translation, logic:&#38;]-> 1 100S"
    reversible 0
    module "stress"
    domain "translation"
    logic "&#38;"
    type "chemical_reaction"
    level 2
  ]
  node [
    id 1878
    label "stress000086"
    primary "1 100S + 1 pY -[module:stress, domain:translation, logic:&#38;]-> 2 70S * pY + 2 hpf + 2 rmf"
    reversible 0
    module "stress"
    domain "translation"
    logic "&#38;"
    type "chemical_reaction"
    level 2
  ]
  node [
    id 1879
    label "stress000087"
    primary "1 70S * pY -[module:stress, domain:translation, logic:&#38;]-> 1 70S + 1 pY"
    reversible 0
    module "stress"
    domain "translation"
    logic "&#38;"
    type "chemical_reaction"
    level 2
  ]
  node [
    id 1880
    label "eftu"
    type "chemical_entity"
    mass 43283.0
    compound_type "protein"
  ]
  node [
    id 1881
    label "efg"
    type "chemical_entity"
    mass 77580.4
    compound_type "protein"
  ]
  node [
    id 1882
    label "rf3"
    type "chemical_entity"
    mass 59573.4
    compound_type "protein"
  ]
  node [
    id 1883
    label "selB"
    type "chemical_entity"
    mass 68866.6
    compound_type "protein"
  ]
  node [
    id 1884
    label "gtp * selB"
    type "chemical_entity"
    mass 69389.6
    compound_type "assembly"
  ]
  node [
    id 1885
    label "era"
    type "chemical_entity"
    mass 33809.7
  ]
  node [
    id 1886
    label "rsgA"
    type "chemical_entity"
    mass 42120.0
  ]
  node [
    id 1887
    label "if2"
    type "chemical_entity"
    mass 110520.0
    compound_type "protein"
  ]
  node [
    id 1888
    label "association000000"
    primary "1 eftu + 1 gtp -[module:cofactor-association, domain:translation, logic:&#38;]-> 1 eftu * gtp"
    reversible 0
    module "cofactor-association"
    domain "translation"
    logic "&#38;"
    type "chemical_reaction"
    level 1
  ]
  node [
    id 1889
    label "association000001"
    primary "1 efg + 1 gtp -[module:cofactor-association, domain:translation, logic:&#38;]-> 1 efg * gtp"
    reversible 0
    module "cofactor-association"
    domain "translation"
    logic "&#38;"
    type "chemical_reaction"
    level 1
  ]
  node [
    id 1890
    label "association000002"
    primary "1 rf3 + 1 gtp -[module:cofactor-association, domain:translation, logic:&#38;]-> 1 rf3 * gtp"
    reversible 0
    module "cofactor-association"
    domain "translation"
    logic "&#38;"
    type "chemical_reaction"
    level 1
  ]
  node [
    id 1891
    label "association000003"
    primary "1 selB + 1 gtp -[module:cofactor-association, domain:translation, logic:&#38;]-> 1 selB * gtp"
    reversible 0
    module "cofactor-association"
    domain "translation"
    logic "&#38;"
    type "chemical_reaction"
    level 1
  ]
  node [
    id 1892
    label "association000004"
    primary "1 era + 1 gtp -[module:cofactor-association, domain:translation, logic:&#38;]-> 1 era * gtp"
    reversible 0
    module "cofactor-association"
    domain "translation"
    logic "&#38;"
    type "chemical_reaction"
    level 1
  ]
  node [
    id 1893
    label "association000005"
    primary "1 rsgA + 1 gtp -[module:cofactor-association, domain:translation, logic:&#38;]-> 1 rsgA * gtp"
    reversible 0
    module "cofactor-association"
    domain "translation"
    logic "&#38;"
    type "chemical_reaction"
    level 1
  ]
  node [
    id 1894
    label "association000006"
    primary "1 if2 + 1 gtp -[module:cofactor-association, domain:translation, logic:&#38;]-> 1 if2 * gtp"
    reversible 0
    module "cofactor-association"
    domain "translation"
    logic "&#38;"
    type "chemical_reaction"
    level 1
  ]
  node [
    id 1895
    label "gdp"
    type "chemical_entity"
    mass 443.0
    compound_type "metabolite"
  ]
  node [
    id 1896
    label "efts"
    type "chemical_entity"
    mass 30422.6
    compound_type "protein"
  ]
  node [
    id 1897
    label "efts * eftu * gdp"
    type "chemical_entity"
    mass 74148.6
    compound_type "assembly"
  ]
  node [
    id 1898
    label "gdp * selB"
    type "chemical_entity"
    mass 69309.6
    compound_type "assembly"
  ]
  node [
    id 1899
    label "cofreg000000"
    primary "1 efg  * gdp + 1 gtp -[module:cofactor-regeneration, domain:translation, logic:&#38;]-> 1 efg * gtp + 1 gdp"
    reversible 0
    module "cofactor-regeneration"
    domain "translation"
    logic "&#38;"
    type "chemical_reaction"
    level 2
  ]
  node [
    id 1900
    label "cofreg000001"
    primary "1 eftu * gdp + 1 efts <-[module:cofactor-regeneration, domain:translation, logic:&#38;]-> 1 eftu * gdp * efts"
    reversible 1
    module "cofactor-regeneration"
    domain "translation"
    logic "&#38;"
    type "chemical_reaction"
    level 2
  ]
  node [
    id 1901
    label "cofreg000002"
    primary "1 eftu * gdp * efts + 1 gtp -[module:cofactor-regeneration, domain:translation, logic:&#38;]-> 1 eftu * gtp + 1 gdp + 1 efts"
    reversible 0
    module "cofactor-regeneration"
    domain "translation"
    logic "&#38;"
    type "chemical_reaction"
    level 2
  ]
  node [
    id 1902
    label "cofreg000003"
    primary "1 if2 * gdp + 1 gtp -[module:cofactor-regeneration, domain:translation, logic:&#38;]-> 1 if2 * gtp + 1 gdp"
    reversible 0
    module "cofactor-regeneration"
    domain "translation"
    logic "&#38;"
    type "chemical_reaction"
    level 2
  ]
  node [
    id 1903
    label "cofreg000004"
    primary "1 rf3 * gdp + 1 gtp -[module:cofactor-regeneration, domain:translation, logic:&#38;]-> 1 rf3 * gtp + 1 gdp"
    reversible 0
    module "cofactor-regeneration"
    domain "translation"
    logic "&#38;"
    type "chemical_reaction"
    level 2
  ]
  node [
    id 1904
    label "cofreg000005"
    primary "1 era * gdp + 1 gtp -[module:cofactor-regeneration, domain:translation, logic:&#38;]-> 1 era * gtp + 1 gdp"
    reversible 0
    module "cofactor-regeneration"
    domain "translation"
    logic "&#38;"
    type "chemical_reaction"
    level 2
  ]
  node [
    id 1905
    label "cofreg000006"
    primary "1 selB * gdp + 1 gtp -[module:cofactor-regeneration, domain:translation, logic:&#38;]-> 1 selB * gtp + 1 gdp"
    reversible 0
    module "cofactor-regeneration"
    domain "translation"
    logic "&#38;"
    type "chemical_reaction"
    level 2
  ]
  node [
    id 1906
    label "cofreg000007"
    primary "1 rsgA * gdp + 1 gtp -[module:cofactor-regeneration, domain:translation, logic:&#38;]-> 1 rsgA * gtp + 1 gdp"
    reversible 0
    module "cofactor-regeneration"
    domain "translation"
    logic "&#38;"
    type "chemical_reaction"
    level 2
  ]
  node [
    id 1907
    label "RimI"
    type "chemical_entity"
    mass 20680.3
    compound_type "protein"
  ]
  node [
    id 1908
    label "glu-L"
    type "chemical_entity"
    mass 147.1
    compound_type "metabolite"
  ]
  node [
    id 1909
    label "E-site"
    type "chemical_entity"
    mass 1089040.0
    compound_type "placeholder"
  ]
  node [
    id 1910
    label "A-site"
    type "chemical_entity"
    mass 1089040.0
    compound_type "placeholder"
  ]
  edge [
    source 0
    target 106
    weight 1
  ]
  edge [
    source 1
    target 107
    weight 1
  ]
  edge [
    source 1
    target 442
    weight 1
  ]
  edge [
    source 1
    target 443
    weight 1
  ]
  edge [
    source 1
    target 444
    weight 1
  ]
  edge [
    source 1
    target 445
    weight 1
  ]
  edge [
    source 1
    target 446
    weight 1
  ]
  edge [
    source 1
    target 447
    weight 1
  ]
  edge [
    source 1
    target 448
    weight 1
  ]
  edge [
    source 1
    target 449
    weight 1
  ]
  edge [
    source 1
    target 450
    weight 1
  ]
  edge [
    source 1
    target 451
    weight 1
  ]
  edge [
    source 1
    target 452
    weight 1
  ]
  edge [
    source 1
    target 453
    weight 1
  ]
  edge [
    source 1
    target 454
    weight 1
  ]
  edge [
    source 1
    target 455
    weight 1
  ]
  edge [
    source 1
    target 456
    weight 1
  ]
  edge [
    source 1
    target 457
    weight 1
  ]
  edge [
    source 1
    target 458
    weight 1
  ]
  edge [
    source 1
    target 459
    weight 1
  ]
  edge [
    source 1
    target 460
    weight 1
  ]
  edge [
    source 1
    target 461
    weight 1
  ]
  edge [
    source 2
    target 107
    weight 1
  ]
  edge [
    source 2
    target 191
    weight 1
  ]
  edge [
    source 3
    target 108
    weight 1
  ]
  edge [
    source 3
    target 109
    weight 1
  ]
  edge [
    source 3
    target 110
    weight 1
  ]
  edge [
    source 3
    target 111
    weight 1
  ]
  edge [
    source 3
    target 112
    weight 1
  ]
  edge [
    source 3
    target 113
    weight 1
  ]
  edge [
    source 3
    target 114
    weight 1
  ]
  edge [
    source 3
    target 115
    weight 1
  ]
  edge [
    source 3
    target 116
    weight 1
  ]
  edge [
    source 3
    target 117
    weight 1
  ]
  edge [
    source 3
    target 118
    weight 1
  ]
  edge [
    source 3
    target 119
    weight 1
  ]
  edge [
    source 3
    target 120
    weight 1
  ]
  edge [
    source 3
    target 121
    weight 1
  ]
  edge [
    source 3
    target 122
    weight 1
  ]
  edge [
    source 3
    target 123
    weight 1
  ]
  edge [
    source 3
    target 124
    weight 1
  ]
  edge [
    source 3
    target 125
    weight 1
  ]
  edge [
    source 3
    target 126
    weight 1
  ]
  edge [
    source 3
    target 127
    weight 1
  ]
  edge [
    source 3
    target 128
    weight 1
  ]
  edge [
    source 3
    target 129
    weight 1
  ]
  edge [
    source 3
    target 130
    weight 1
  ]
  edge [
    source 3
    target 131
    weight 1
  ]
  edge [
    source 3
    target 132
    weight 1
  ]
  edge [
    source 3
    target 133
    weight 1
  ]
  edge [
    source 3
    target 134
    weight 1
  ]
  edge [
    source 3
    target 135
    weight 1
  ]
  edge [
    source 3
    target 136
    weight 1
  ]
  edge [
    source 3
    target 137
    weight 1
  ]
  edge [
    source 3
    target 138
    weight 1
  ]
  edge [
    source 3
    target 139
    weight 1
  ]
  edge [
    source 3
    target 140
    weight 1
  ]
  edge [
    source 3
    target 141
    weight 1
  ]
  edge [
    source 3
    target 142
    weight 1
  ]
  edge [
    source 3
    target 143
    weight 1
  ]
  edge [
    source 3
    target 144
    weight 1
  ]
  edge [
    source 3
    target 145
    weight 1
  ]
  edge [
    source 3
    target 146
    weight 1
  ]
  edge [
    source 3
    target 147
    weight 1
  ]
  edge [
    source 3
    target 148
    weight 1
  ]
  edge [
    source 3
    target 170
    weight 1
  ]
  edge [
    source 3
    target 171
    weight 1
  ]
  edge [
    source 3
    target 172
    weight 1
  ]
  edge [
    source 3
    target 173
    weight 1
  ]
  edge [
    source 3
    target 174
    weight 1
  ]
  edge [
    source 3
    target 175
    weight 1
  ]
  edge [
    source 3
    target 176
    weight 1
  ]
  edge [
    source 3
    target 177
    weight 1
  ]
  edge [
    source 3
    target 178
    weight 1
  ]
  edge [
    source 3
    target 179
    weight 1
  ]
  edge [
    source 3
    target 180
    weight 1
  ]
  edge [
    source 3
    target 181
    weight 1
  ]
  edge [
    source 3
    target 182
    weight 1
  ]
  edge [
    source 3
    target 183
    weight 1
  ]
  edge [
    source 3
    target 184
    weight 1
  ]
  edge [
    source 3
    target 185
    weight 1
  ]
  edge [
    source 3
    target 186
    weight 1
  ]
  edge [
    source 3
    target 187
    weight 1
  ]
  edge [
    source 3
    target 188
    weight 1
  ]
  edge [
    source 3
    target 189
    weight 1
  ]
  edge [
    source 4
    target 108
    weight 1
  ]
  edge [
    source 4
    target 129
    weight 1
  ]
  edge [
    source 4
    target 192
    weight 1
  ]
  edge [
    source 4
    target 213
    weight 1
  ]
  edge [
    source 4
    target 276
    weight 1
  ]
  edge [
    source 4
    target 297
    weight 1
  ]
  edge [
    source 4
    target 360
    weight 1
  ]
  edge [
    source 4
    target 381
    weight 1
  ]
  edge [
    source 5
    target 149
    weight 1
  ]
  edge [
    source 5
    target 170
    weight 1
  ]
  edge [
    source 5
    target 233
    weight 1
  ]
  edge [
    source 5
    target 254
    weight 1
  ]
  edge [
    source 5
    target 317
    weight 1
  ]
  edge [
    source 5
    target 338
    weight 1
  ]
  edge [
    source 5
    target 401
    weight 1
  ]
  edge [
    source 5
    target 422
    weight 1
  ]
  edge [
    source 5
    target 689
    weight 1
  ]
  edge [
    source 5
    target 734
    weight 1
  ]
  edge [
    source 5
    target 779
    weight 1
  ]
  edge [
    source 5
    target 824
    weight 1
  ]
  edge [
    source 5
    target 869
    weight 1
  ]
  edge [
    source 5
    target 914
    weight 1
  ]
  edge [
    source 5
    target 959
    weight 1
  ]
  edge [
    source 5
    target 1004
    weight 1
  ]
  edge [
    source 5
    target 1049
    weight 1
  ]
  edge [
    source 5
    target 1094
    weight 1
  ]
  edge [
    source 5
    target 1139
    weight 1
  ]
  edge [
    source 5
    target 1184
    weight 1
  ]
  edge [
    source 5
    target 1229
    weight 1
  ]
  edge [
    source 5
    target 1274
    weight 1
  ]
  edge [
    source 5
    target 1319
    weight 1
  ]
  edge [
    source 5
    target 1364
    weight 1
  ]
  edge [
    source 5
    target 1409
    weight 1
  ]
  edge [
    source 5
    target 1454
    weight 1
  ]
  edge [
    source 5
    target 1499
    weight 1
  ]
  edge [
    source 5
    target 1544
    weight 1
  ]
  edge [
    source 7
    target 109
    weight 1
  ]
  edge [
    source 7
    target 130
    weight 1
  ]
  edge [
    source 7
    target 193
    weight 1
  ]
  edge [
    source 7
    target 214
    weight 1
  ]
  edge [
    source 7
    target 277
    weight 1
  ]
  edge [
    source 7
    target 298
    weight 1
  ]
  edge [
    source 7
    target 361
    weight 1
  ]
  edge [
    source 7
    target 382
    weight 1
  ]
  edge [
    source 8
    target 150
    weight 1
  ]
  edge [
    source 8
    target 171
    weight 1
  ]
  edge [
    source 8
    target 234
    weight 1
  ]
  edge [
    source 8
    target 255
    weight 1
  ]
  edge [
    source 8
    target 318
    weight 1
  ]
  edge [
    source 8
    target 339
    weight 1
  ]
  edge [
    source 8
    target 402
    weight 1
  ]
  edge [
    source 8
    target 423
    weight 1
  ]
  edge [
    source 8
    target 691
    weight 1
  ]
  edge [
    source 8
    target 736
    weight 1
  ]
  edge [
    source 8
    target 781
    weight 1
  ]
  edge [
    source 8
    target 826
    weight 1
  ]
  edge [
    source 8
    target 871
    weight 1
  ]
  edge [
    source 8
    target 916
    weight 1
  ]
  edge [
    source 8
    target 961
    weight 1
  ]
  edge [
    source 8
    target 1006
    weight 1
  ]
  edge [
    source 8
    target 1051
    weight 1
  ]
  edge [
    source 8
    target 1096
    weight 1
  ]
  edge [
    source 8
    target 1141
    weight 1
  ]
  edge [
    source 8
    target 1186
    weight 1
  ]
  edge [
    source 8
    target 1231
    weight 1
  ]
  edge [
    source 8
    target 1276
    weight 1
  ]
  edge [
    source 8
    target 1321
    weight 1
  ]
  edge [
    source 8
    target 1366
    weight 1
  ]
  edge [
    source 8
    target 1411
    weight 1
  ]
  edge [
    source 8
    target 1456
    weight 1
  ]
  edge [
    source 8
    target 1501
    weight 1
  ]
  edge [
    source 8
    target 1546
    weight 1
  ]
  edge [
    source 9
    target 110
    weight 1
  ]
  edge [
    source 9
    target 131
    weight 1
  ]
  edge [
    source 9
    target 194
    weight 1
  ]
  edge [
    source 9
    target 215
    weight 1
  ]
  edge [
    source 9
    target 278
    weight 1
  ]
  edge [
    source 9
    target 299
    weight 1
  ]
  edge [
    source 9
    target 362
    weight 1
  ]
  edge [
    source 9
    target 383
    weight 1
  ]
  edge [
    source 10
    target 151
    weight 1
  ]
  edge [
    source 10
    target 172
    weight 1
  ]
  edge [
    source 10
    target 235
    weight 1
  ]
  edge [
    source 10
    target 256
    weight 1
  ]
  edge [
    source 10
    target 319
    weight 1
  ]
  edge [
    source 10
    target 340
    weight 1
  ]
  edge [
    source 10
    target 403
    weight 1
  ]
  edge [
    source 10
    target 424
    weight 1
  ]
  edge [
    source 10
    target 693
    weight 1
  ]
  edge [
    source 10
    target 738
    weight 1
  ]
  edge [
    source 10
    target 783
    weight 1
  ]
  edge [
    source 10
    target 828
    weight 1
  ]
  edge [
    source 10
    target 873
    weight 1
  ]
  edge [
    source 10
    target 918
    weight 1
  ]
  edge [
    source 10
    target 963
    weight 1
  ]
  edge [
    source 10
    target 1008
    weight 1
  ]
  edge [
    source 10
    target 1053
    weight 1
  ]
  edge [
    source 10
    target 1098
    weight 1
  ]
  edge [
    source 10
    target 1143
    weight 1
  ]
  edge [
    source 10
    target 1188
    weight 1
  ]
  edge [
    source 10
    target 1233
    weight 1
  ]
  edge [
    source 10
    target 1278
    weight 1
  ]
  edge [
    source 10
    target 1323
    weight 1
  ]
  edge [
    source 10
    target 1368
    weight 1
  ]
  edge [
    source 10
    target 1413
    weight 1
  ]
  edge [
    source 10
    target 1458
    weight 1
  ]
  edge [
    source 10
    target 1503
    weight 1
  ]
  edge [
    source 10
    target 1548
    weight 1
  ]
  edge [
    source 11
    target 111
    weight 1
  ]
  edge [
    source 11
    target 132
    weight 1
  ]
  edge [
    source 11
    target 195
    weight 1
  ]
  edge [
    source 11
    target 216
    weight 1
  ]
  edge [
    source 11
    target 279
    weight 1
  ]
  edge [
    source 11
    target 300
    weight 1
  ]
  edge [
    source 11
    target 363
    weight 1
  ]
  edge [
    source 11
    target 384
    weight 1
  ]
  edge [
    source 12
    target 152
    weight 1
  ]
  edge [
    source 12
    target 173
    weight 1
  ]
  edge [
    source 12
    target 236
    weight 1
  ]
  edge [
    source 12
    target 257
    weight 1
  ]
  edge [
    source 12
    target 320
    weight 1
  ]
  edge [
    source 12
    target 341
    weight 1
  ]
  edge [
    source 12
    target 404
    weight 1
  ]
  edge [
    source 12
    target 425
    weight 1
  ]
  edge [
    source 12
    target 695
    weight 1
  ]
  edge [
    source 12
    target 740
    weight 1
  ]
  edge [
    source 12
    target 785
    weight 1
  ]
  edge [
    source 12
    target 830
    weight 1
  ]
  edge [
    source 12
    target 875
    weight 1
  ]
  edge [
    source 12
    target 920
    weight 1
  ]
  edge [
    source 12
    target 965
    weight 1
  ]
  edge [
    source 12
    target 1010
    weight 1
  ]
  edge [
    source 12
    target 1055
    weight 1
  ]
  edge [
    source 12
    target 1100
    weight 1
  ]
  edge [
    source 12
    target 1145
    weight 1
  ]
  edge [
    source 12
    target 1190
    weight 1
  ]
  edge [
    source 12
    target 1235
    weight 1
  ]
  edge [
    source 12
    target 1280
    weight 1
  ]
  edge [
    source 12
    target 1325
    weight 1
  ]
  edge [
    source 12
    target 1370
    weight 1
  ]
  edge [
    source 12
    target 1415
    weight 1
  ]
  edge [
    source 12
    target 1460
    weight 1
  ]
  edge [
    source 12
    target 1505
    weight 1
  ]
  edge [
    source 12
    target 1550
    weight 1
  ]
  edge [
    source 13
    target 112
    weight 1
  ]
  edge [
    source 13
    target 133
    weight 1
  ]
  edge [
    source 13
    target 196
    weight 1
  ]
  edge [
    source 13
    target 217
    weight 1
  ]
  edge [
    source 13
    target 280
    weight 1
  ]
  edge [
    source 13
    target 301
    weight 1
  ]
  edge [
    source 13
    target 364
    weight 1
  ]
  edge [
    source 13
    target 385
    weight 1
  ]
  edge [
    source 14
    target 153
    weight 1
  ]
  edge [
    source 14
    target 174
    weight 1
  ]
  edge [
    source 14
    target 237
    weight 1
  ]
  edge [
    source 14
    target 258
    weight 1
  ]
  edge [
    source 14
    target 321
    weight 1
  ]
  edge [
    source 14
    target 342
    weight 1
  ]
  edge [
    source 14
    target 405
    weight 1
  ]
  edge [
    source 14
    target 426
    weight 1
  ]
  edge [
    source 14
    target 697
    weight 1
  ]
  edge [
    source 14
    target 742
    weight 1
  ]
  edge [
    source 14
    target 787
    weight 1
  ]
  edge [
    source 14
    target 832
    weight 1
  ]
  edge [
    source 14
    target 877
    weight 1
  ]
  edge [
    source 14
    target 922
    weight 1
  ]
  edge [
    source 14
    target 967
    weight 1
  ]
  edge [
    source 14
    target 1012
    weight 1
  ]
  edge [
    source 14
    target 1057
    weight 1
  ]
  edge [
    source 14
    target 1102
    weight 1
  ]
  edge [
    source 14
    target 1147
    weight 1
  ]
  edge [
    source 14
    target 1192
    weight 1
  ]
  edge [
    source 14
    target 1237
    weight 1
  ]
  edge [
    source 14
    target 1282
    weight 1
  ]
  edge [
    source 14
    target 1327
    weight 1
  ]
  edge [
    source 14
    target 1372
    weight 1
  ]
  edge [
    source 14
    target 1417
    weight 1
  ]
  edge [
    source 14
    target 1462
    weight 1
  ]
  edge [
    source 14
    target 1507
    weight 1
  ]
  edge [
    source 14
    target 1552
    weight 1
  ]
  edge [
    source 15
    target 113
    weight 1
  ]
  edge [
    source 15
    target 134
    weight 1
  ]
  edge [
    source 15
    target 197
    weight 1
  ]
  edge [
    source 15
    target 218
    weight 1
  ]
  edge [
    source 15
    target 281
    weight 1
  ]
  edge [
    source 15
    target 302
    weight 1
  ]
  edge [
    source 15
    target 365
    weight 1
  ]
  edge [
    source 15
    target 386
    weight 1
  ]
  edge [
    source 16
    target 154
    weight 1
  ]
  edge [
    source 16
    target 175
    weight 1
  ]
  edge [
    source 16
    target 238
    weight 1
  ]
  edge [
    source 16
    target 259
    weight 1
  ]
  edge [
    source 16
    target 322
    weight 1
  ]
  edge [
    source 16
    target 343
    weight 1
  ]
  edge [
    source 16
    target 406
    weight 1
  ]
  edge [
    source 16
    target 427
    weight 1
  ]
  edge [
    source 16
    target 699
    weight 1
  ]
  edge [
    source 16
    target 744
    weight 1
  ]
  edge [
    source 16
    target 789
    weight 1
  ]
  edge [
    source 16
    target 834
    weight 1
  ]
  edge [
    source 16
    target 879
    weight 1
  ]
  edge [
    source 16
    target 924
    weight 1
  ]
  edge [
    source 16
    target 969
    weight 1
  ]
  edge [
    source 16
    target 1014
    weight 1
  ]
  edge [
    source 16
    target 1059
    weight 1
  ]
  edge [
    source 16
    target 1104
    weight 1
  ]
  edge [
    source 16
    target 1149
    weight 1
  ]
  edge [
    source 16
    target 1194
    weight 1
  ]
  edge [
    source 16
    target 1239
    weight 1
  ]
  edge [
    source 16
    target 1284
    weight 1
  ]
  edge [
    source 16
    target 1329
    weight 1
  ]
  edge [
    source 16
    target 1374
    weight 1
  ]
  edge [
    source 16
    target 1419
    weight 1
  ]
  edge [
    source 16
    target 1464
    weight 1
  ]
  edge [
    source 16
    target 1509
    weight 1
  ]
  edge [
    source 16
    target 1554
    weight 1
  ]
  edge [
    source 17
    target 114
    weight 1
  ]
  edge [
    source 17
    target 135
    weight 1
  ]
  edge [
    source 17
    target 198
    weight 1
  ]
  edge [
    source 17
    target 219
    weight 1
  ]
  edge [
    source 17
    target 282
    weight 1
  ]
  edge [
    source 17
    target 303
    weight 1
  ]
  edge [
    source 17
    target 366
    weight 1
  ]
  edge [
    source 17
    target 387
    weight 1
  ]
  edge [
    source 18
    target 155
    weight 1
  ]
  edge [
    source 18
    target 176
    weight 1
  ]
  edge [
    source 18
    target 239
    weight 1
  ]
  edge [
    source 18
    target 260
    weight 1
  ]
  edge [
    source 18
    target 323
    weight 1
  ]
  edge [
    source 18
    target 344
    weight 1
  ]
  edge [
    source 18
    target 407
    weight 1
  ]
  edge [
    source 18
    target 428
    weight 1
  ]
  edge [
    source 18
    target 701
    weight 1
  ]
  edge [
    source 18
    target 746
    weight 1
  ]
  edge [
    source 18
    target 791
    weight 1
  ]
  edge [
    source 18
    target 836
    weight 1
  ]
  edge [
    source 18
    target 881
    weight 1
  ]
  edge [
    source 18
    target 926
    weight 1
  ]
  edge [
    source 18
    target 971
    weight 1
  ]
  edge [
    source 18
    target 1016
    weight 1
  ]
  edge [
    source 18
    target 1061
    weight 1
  ]
  edge [
    source 18
    target 1106
    weight 1
  ]
  edge [
    source 18
    target 1151
    weight 1
  ]
  edge [
    source 18
    target 1196
    weight 1
  ]
  edge [
    source 18
    target 1241
    weight 1
  ]
  edge [
    source 18
    target 1286
    weight 1
  ]
  edge [
    source 18
    target 1331
    weight 1
  ]
  edge [
    source 18
    target 1376
    weight 1
  ]
  edge [
    source 18
    target 1421
    weight 1
  ]
  edge [
    source 18
    target 1466
    weight 1
  ]
  edge [
    source 18
    target 1511
    weight 1
  ]
  edge [
    source 18
    target 1556
    weight 1
  ]
  edge [
    source 19
    target 115
    weight 1
  ]
  edge [
    source 19
    target 136
    weight 1
  ]
  edge [
    source 19
    target 199
    weight 1
  ]
  edge [
    source 19
    target 220
    weight 1
  ]
  edge [
    source 19
    target 283
    weight 1
  ]
  edge [
    source 19
    target 304
    weight 1
  ]
  edge [
    source 19
    target 367
    weight 1
  ]
  edge [
    source 19
    target 388
    weight 1
  ]
  edge [
    source 20
    target 156
    weight 1
  ]
  edge [
    source 20
    target 177
    weight 1
  ]
  edge [
    source 20
    target 240
    weight 1
  ]
  edge [
    source 20
    target 261
    weight 1
  ]
  edge [
    source 20
    target 324
    weight 1
  ]
  edge [
    source 20
    target 345
    weight 1
  ]
  edge [
    source 20
    target 408
    weight 1
  ]
  edge [
    source 20
    target 429
    weight 1
  ]
  edge [
    source 20
    target 703
    weight 1
  ]
  edge [
    source 20
    target 748
    weight 1
  ]
  edge [
    source 20
    target 793
    weight 1
  ]
  edge [
    source 20
    target 838
    weight 1
  ]
  edge [
    source 20
    target 883
    weight 1
  ]
  edge [
    source 20
    target 928
    weight 1
  ]
  edge [
    source 20
    target 973
    weight 1
  ]
  edge [
    source 20
    target 1018
    weight 1
  ]
  edge [
    source 20
    target 1063
    weight 1
  ]
  edge [
    source 20
    target 1108
    weight 1
  ]
  edge [
    source 20
    target 1153
    weight 1
  ]
  edge [
    source 20
    target 1198
    weight 1
  ]
  edge [
    source 20
    target 1243
    weight 1
  ]
  edge [
    source 20
    target 1288
    weight 1
  ]
  edge [
    source 20
    target 1333
    weight 1
  ]
  edge [
    source 20
    target 1378
    weight 1
  ]
  edge [
    source 20
    target 1423
    weight 1
  ]
  edge [
    source 20
    target 1468
    weight 1
  ]
  edge [
    source 20
    target 1513
    weight 1
  ]
  edge [
    source 20
    target 1558
    weight 1
  ]
  edge [
    source 21
    target 116
    weight 1
  ]
  edge [
    source 21
    target 137
    weight 1
  ]
  edge [
    source 21
    target 200
    weight 1
  ]
  edge [
    source 21
    target 221
    weight 1
  ]
  edge [
    source 21
    target 284
    weight 1
  ]
  edge [
    source 21
    target 305
    weight 1
  ]
  edge [
    source 21
    target 368
    weight 1
  ]
  edge [
    source 21
    target 389
    weight 1
  ]
  edge [
    source 22
    target 157
    weight 1
  ]
  edge [
    source 22
    target 178
    weight 1
  ]
  edge [
    source 22
    target 241
    weight 1
  ]
  edge [
    source 22
    target 262
    weight 1
  ]
  edge [
    source 22
    target 325
    weight 1
  ]
  edge [
    source 22
    target 346
    weight 1
  ]
  edge [
    source 22
    target 409
    weight 1
  ]
  edge [
    source 22
    target 430
    weight 1
  ]
  edge [
    source 22
    target 705
    weight 1
  ]
  edge [
    source 22
    target 750
    weight 1
  ]
  edge [
    source 22
    target 795
    weight 1
  ]
  edge [
    source 22
    target 840
    weight 1
  ]
  edge [
    source 22
    target 885
    weight 1
  ]
  edge [
    source 22
    target 930
    weight 1
  ]
  edge [
    source 22
    target 975
    weight 1
  ]
  edge [
    source 22
    target 1020
    weight 1
  ]
  edge [
    source 22
    target 1065
    weight 1
  ]
  edge [
    source 22
    target 1110
    weight 1
  ]
  edge [
    source 22
    target 1155
    weight 1
  ]
  edge [
    source 22
    target 1200
    weight 1
  ]
  edge [
    source 22
    target 1245
    weight 1
  ]
  edge [
    source 22
    target 1290
    weight 1
  ]
  edge [
    source 22
    target 1335
    weight 1
  ]
  edge [
    source 22
    target 1380
    weight 1
  ]
  edge [
    source 22
    target 1425
    weight 1
  ]
  edge [
    source 22
    target 1470
    weight 1
  ]
  edge [
    source 22
    target 1515
    weight 1
  ]
  edge [
    source 22
    target 1560
    weight 1
  ]
  edge [
    source 23
    target 117
    weight 1
  ]
  edge [
    source 23
    target 138
    weight 1
  ]
  edge [
    source 23
    target 201
    weight 1
  ]
  edge [
    source 23
    target 222
    weight 1
  ]
  edge [
    source 23
    target 285
    weight 1
  ]
  edge [
    source 23
    target 306
    weight 1
  ]
  edge [
    source 23
    target 369
    weight 1
  ]
  edge [
    source 23
    target 390
    weight 1
  ]
  edge [
    source 24
    target 158
    weight 1
  ]
  edge [
    source 24
    target 179
    weight 1
  ]
  edge [
    source 24
    target 242
    weight 1
  ]
  edge [
    source 24
    target 263
    weight 1
  ]
  edge [
    source 24
    target 326
    weight 1
  ]
  edge [
    source 24
    target 347
    weight 1
  ]
  edge [
    source 24
    target 410
    weight 1
  ]
  edge [
    source 24
    target 431
    weight 1
  ]
  edge [
    source 24
    target 707
    weight 1
  ]
  edge [
    source 24
    target 752
    weight 1
  ]
  edge [
    source 24
    target 797
    weight 1
  ]
  edge [
    source 24
    target 842
    weight 1
  ]
  edge [
    source 24
    target 887
    weight 1
  ]
  edge [
    source 24
    target 932
    weight 1
  ]
  edge [
    source 24
    target 977
    weight 1
  ]
  edge [
    source 24
    target 1022
    weight 1
  ]
  edge [
    source 24
    target 1067
    weight 1
  ]
  edge [
    source 24
    target 1112
    weight 1
  ]
  edge [
    source 24
    target 1157
    weight 1
  ]
  edge [
    source 24
    target 1202
    weight 1
  ]
  edge [
    source 24
    target 1247
    weight 1
  ]
  edge [
    source 24
    target 1292
    weight 1
  ]
  edge [
    source 24
    target 1337
    weight 1
  ]
  edge [
    source 24
    target 1382
    weight 1
  ]
  edge [
    source 24
    target 1427
    weight 1
  ]
  edge [
    source 24
    target 1472
    weight 1
  ]
  edge [
    source 24
    target 1517
    weight 1
  ]
  edge [
    source 24
    target 1562
    weight 1
  ]
  edge [
    source 25
    target 118
    weight 1
  ]
  edge [
    source 25
    target 139
    weight 1
  ]
  edge [
    source 25
    target 202
    weight 1
  ]
  edge [
    source 25
    target 223
    weight 1
  ]
  edge [
    source 25
    target 286
    weight 1
  ]
  edge [
    source 25
    target 307
    weight 1
  ]
  edge [
    source 25
    target 370
    weight 1
  ]
  edge [
    source 25
    target 391
    weight 1
  ]
  edge [
    source 26
    target 159
    weight 1
  ]
  edge [
    source 26
    target 180
    weight 1
  ]
  edge [
    source 26
    target 243
    weight 1
  ]
  edge [
    source 26
    target 264
    weight 1
  ]
  edge [
    source 26
    target 327
    weight 1
  ]
  edge [
    source 26
    target 348
    weight 1
  ]
  edge [
    source 26
    target 411
    weight 1
  ]
  edge [
    source 26
    target 432
    weight 1
  ]
  edge [
    source 26
    target 709
    weight 1
  ]
  edge [
    source 26
    target 754
    weight 1
  ]
  edge [
    source 26
    target 799
    weight 1
  ]
  edge [
    source 26
    target 844
    weight 1
  ]
  edge [
    source 26
    target 889
    weight 1
  ]
  edge [
    source 26
    target 934
    weight 1
  ]
  edge [
    source 26
    target 979
    weight 1
  ]
  edge [
    source 26
    target 1024
    weight 1
  ]
  edge [
    source 26
    target 1069
    weight 1
  ]
  edge [
    source 26
    target 1114
    weight 1
  ]
  edge [
    source 26
    target 1159
    weight 1
  ]
  edge [
    source 26
    target 1204
    weight 1
  ]
  edge [
    source 26
    target 1249
    weight 1
  ]
  edge [
    source 26
    target 1294
    weight 1
  ]
  edge [
    source 26
    target 1339
    weight 1
  ]
  edge [
    source 26
    target 1384
    weight 1
  ]
  edge [
    source 26
    target 1429
    weight 1
  ]
  edge [
    source 26
    target 1474
    weight 1
  ]
  edge [
    source 26
    target 1519
    weight 1
  ]
  edge [
    source 26
    target 1564
    weight 1
  ]
  edge [
    source 27
    target 119
    weight 1
  ]
  edge [
    source 27
    target 140
    weight 1
  ]
  edge [
    source 27
    target 203
    weight 1
  ]
  edge [
    source 27
    target 224
    weight 1
  ]
  edge [
    source 27
    target 287
    weight 1
  ]
  edge [
    source 27
    target 308
    weight 1
  ]
  edge [
    source 27
    target 371
    weight 1
  ]
  edge [
    source 27
    target 392
    weight 1
  ]
  edge [
    source 28
    target 160
    weight 1
  ]
  edge [
    source 28
    target 181
    weight 1
  ]
  edge [
    source 28
    target 244
    weight 1
  ]
  edge [
    source 28
    target 265
    weight 1
  ]
  edge [
    source 28
    target 328
    weight 1
  ]
  edge [
    source 28
    target 349
    weight 1
  ]
  edge [
    source 28
    target 412
    weight 1
  ]
  edge [
    source 28
    target 433
    weight 1
  ]
  edge [
    source 28
    target 711
    weight 1
  ]
  edge [
    source 28
    target 756
    weight 1
  ]
  edge [
    source 28
    target 801
    weight 1
  ]
  edge [
    source 28
    target 846
    weight 1
  ]
  edge [
    source 28
    target 891
    weight 1
  ]
  edge [
    source 28
    target 936
    weight 1
  ]
  edge [
    source 28
    target 981
    weight 1
  ]
  edge [
    source 28
    target 1026
    weight 1
  ]
  edge [
    source 28
    target 1071
    weight 1
  ]
  edge [
    source 28
    target 1116
    weight 1
  ]
  edge [
    source 28
    target 1161
    weight 1
  ]
  edge [
    source 28
    target 1206
    weight 1
  ]
  edge [
    source 28
    target 1251
    weight 1
  ]
  edge [
    source 28
    target 1296
    weight 1
  ]
  edge [
    source 28
    target 1341
    weight 1
  ]
  edge [
    source 28
    target 1386
    weight 1
  ]
  edge [
    source 28
    target 1431
    weight 1
  ]
  edge [
    source 28
    target 1476
    weight 1
  ]
  edge [
    source 28
    target 1521
    weight 1
  ]
  edge [
    source 28
    target 1566
    weight 1
  ]
  edge [
    source 29
    target 120
    weight 1
  ]
  edge [
    source 29
    target 141
    weight 1
  ]
  edge [
    source 29
    target 204
    weight 1
  ]
  edge [
    source 29
    target 225
    weight 1
  ]
  edge [
    source 29
    target 288
    weight 1
  ]
  edge [
    source 29
    target 309
    weight 1
  ]
  edge [
    source 29
    target 372
    weight 1
  ]
  edge [
    source 29
    target 393
    weight 1
  ]
  edge [
    source 30
    target 161
    weight 1
  ]
  edge [
    source 30
    target 182
    weight 1
  ]
  edge [
    source 30
    target 245
    weight 1
  ]
  edge [
    source 30
    target 266
    weight 1
  ]
  edge [
    source 30
    target 329
    weight 1
  ]
  edge [
    source 30
    target 350
    weight 1
  ]
  edge [
    source 30
    target 413
    weight 1
  ]
  edge [
    source 30
    target 434
    weight 1
  ]
  edge [
    source 30
    target 713
    weight 1
  ]
  edge [
    source 30
    target 758
    weight 1
  ]
  edge [
    source 30
    target 803
    weight 1
  ]
  edge [
    source 30
    target 848
    weight 1
  ]
  edge [
    source 30
    target 893
    weight 1
  ]
  edge [
    source 30
    target 938
    weight 1
  ]
  edge [
    source 30
    target 983
    weight 1
  ]
  edge [
    source 30
    target 1028
    weight 1
  ]
  edge [
    source 30
    target 1073
    weight 1
  ]
  edge [
    source 30
    target 1118
    weight 1
  ]
  edge [
    source 30
    target 1163
    weight 1
  ]
  edge [
    source 30
    target 1208
    weight 1
  ]
  edge [
    source 30
    target 1253
    weight 1
  ]
  edge [
    source 30
    target 1298
    weight 1
  ]
  edge [
    source 30
    target 1343
    weight 1
  ]
  edge [
    source 30
    target 1388
    weight 1
  ]
  edge [
    source 30
    target 1433
    weight 1
  ]
  edge [
    source 30
    target 1478
    weight 1
  ]
  edge [
    source 30
    target 1523
    weight 1
  ]
  edge [
    source 30
    target 1568
    weight 1
  ]
  edge [
    source 31
    target 121
    weight 1
  ]
  edge [
    source 31
    target 142
    weight 1
  ]
  edge [
    source 31
    target 205
    weight 1
  ]
  edge [
    source 31
    target 226
    weight 1
  ]
  edge [
    source 31
    target 289
    weight 1
  ]
  edge [
    source 31
    target 310
    weight 1
  ]
  edge [
    source 31
    target 373
    weight 1
  ]
  edge [
    source 31
    target 394
    weight 1
  ]
  edge [
    source 32
    target 162
    weight 1
  ]
  edge [
    source 32
    target 183
    weight 1
  ]
  edge [
    source 32
    target 246
    weight 1
  ]
  edge [
    source 32
    target 267
    weight 1
  ]
  edge [
    source 32
    target 330
    weight 1
  ]
  edge [
    source 32
    target 351
    weight 1
  ]
  edge [
    source 32
    target 414
    weight 1
  ]
  edge [
    source 32
    target 435
    weight 1
  ]
  edge [
    source 32
    target 715
    weight 1
  ]
  edge [
    source 32
    target 760
    weight 1
  ]
  edge [
    source 32
    target 805
    weight 1
  ]
  edge [
    source 32
    target 850
    weight 1
  ]
  edge [
    source 32
    target 895
    weight 1
  ]
  edge [
    source 32
    target 940
    weight 1
  ]
  edge [
    source 32
    target 985
    weight 1
  ]
  edge [
    source 32
    target 1030
    weight 1
  ]
  edge [
    source 32
    target 1075
    weight 1
  ]
  edge [
    source 32
    target 1120
    weight 1
  ]
  edge [
    source 32
    target 1165
    weight 1
  ]
  edge [
    source 32
    target 1210
    weight 1
  ]
  edge [
    source 32
    target 1255
    weight 1
  ]
  edge [
    source 32
    target 1300
    weight 1
  ]
  edge [
    source 32
    target 1345
    weight 1
  ]
  edge [
    source 32
    target 1390
    weight 1
  ]
  edge [
    source 32
    target 1435
    weight 1
  ]
  edge [
    source 32
    target 1480
    weight 1
  ]
  edge [
    source 32
    target 1525
    weight 1
  ]
  edge [
    source 32
    target 1570
    weight 1
  ]
  edge [
    source 33
    target 122
    weight 1
  ]
  edge [
    source 33
    target 143
    weight 1
  ]
  edge [
    source 33
    target 206
    weight 1
  ]
  edge [
    source 33
    target 227
    weight 1
  ]
  edge [
    source 33
    target 290
    weight 1
  ]
  edge [
    source 33
    target 311
    weight 1
  ]
  edge [
    source 33
    target 374
    weight 1
  ]
  edge [
    source 33
    target 395
    weight 1
  ]
  edge [
    source 34
    target 163
    weight 1
  ]
  edge [
    source 34
    target 184
    weight 1
  ]
  edge [
    source 34
    target 247
    weight 1
  ]
  edge [
    source 34
    target 268
    weight 1
  ]
  edge [
    source 34
    target 331
    weight 1
  ]
  edge [
    source 34
    target 352
    weight 1
  ]
  edge [
    source 34
    target 415
    weight 1
  ]
  edge [
    source 34
    target 436
    weight 1
  ]
  edge [
    source 34
    target 717
    weight 1
  ]
  edge [
    source 34
    target 762
    weight 1
  ]
  edge [
    source 34
    target 807
    weight 1
  ]
  edge [
    source 34
    target 852
    weight 1
  ]
  edge [
    source 34
    target 897
    weight 1
  ]
  edge [
    source 34
    target 942
    weight 1
  ]
  edge [
    source 34
    target 987
    weight 1
  ]
  edge [
    source 34
    target 1032
    weight 1
  ]
  edge [
    source 34
    target 1077
    weight 1
  ]
  edge [
    source 34
    target 1122
    weight 1
  ]
  edge [
    source 34
    target 1167
    weight 1
  ]
  edge [
    source 34
    target 1212
    weight 1
  ]
  edge [
    source 34
    target 1257
    weight 1
  ]
  edge [
    source 34
    target 1302
    weight 1
  ]
  edge [
    source 34
    target 1347
    weight 1
  ]
  edge [
    source 34
    target 1392
    weight 1
  ]
  edge [
    source 34
    target 1437
    weight 1
  ]
  edge [
    source 34
    target 1482
    weight 1
  ]
  edge [
    source 34
    target 1527
    weight 1
  ]
  edge [
    source 34
    target 1572
    weight 1
  ]
  edge [
    source 35
    target 123
    weight 1
  ]
  edge [
    source 35
    target 144
    weight 1
  ]
  edge [
    source 35
    target 207
    weight 1
  ]
  edge [
    source 35
    target 228
    weight 1
  ]
  edge [
    source 35
    target 291
    weight 1
  ]
  edge [
    source 35
    target 312
    weight 1
  ]
  edge [
    source 35
    target 375
    weight 1
  ]
  edge [
    source 35
    target 396
    weight 1
  ]
  edge [
    source 36
    target 164
    weight 1
  ]
  edge [
    source 36
    target 185
    weight 1
  ]
  edge [
    source 36
    target 248
    weight 1
  ]
  edge [
    source 36
    target 269
    weight 1
  ]
  edge [
    source 36
    target 332
    weight 1
  ]
  edge [
    source 36
    target 353
    weight 1
  ]
  edge [
    source 36
    target 416
    weight 1
  ]
  edge [
    source 36
    target 437
    weight 1
  ]
  edge [
    source 36
    target 719
    weight 1
  ]
  edge [
    source 36
    target 764
    weight 1
  ]
  edge [
    source 36
    target 809
    weight 1
  ]
  edge [
    source 36
    target 854
    weight 1
  ]
  edge [
    source 36
    target 899
    weight 1
  ]
  edge [
    source 36
    target 944
    weight 1
  ]
  edge [
    source 36
    target 989
    weight 1
  ]
  edge [
    source 36
    target 1034
    weight 1
  ]
  edge [
    source 36
    target 1079
    weight 1
  ]
  edge [
    source 36
    target 1124
    weight 1
  ]
  edge [
    source 36
    target 1169
    weight 1
  ]
  edge [
    source 36
    target 1214
    weight 1
  ]
  edge [
    source 36
    target 1259
    weight 1
  ]
  edge [
    source 36
    target 1304
    weight 1
  ]
  edge [
    source 36
    target 1349
    weight 1
  ]
  edge [
    source 36
    target 1394
    weight 1
  ]
  edge [
    source 36
    target 1439
    weight 1
  ]
  edge [
    source 36
    target 1484
    weight 1
  ]
  edge [
    source 36
    target 1529
    weight 1
  ]
  edge [
    source 36
    target 1574
    weight 1
  ]
  edge [
    source 37
    target 124
    weight 1
  ]
  edge [
    source 37
    target 145
    weight 1
  ]
  edge [
    source 37
    target 208
    weight 1
  ]
  edge [
    source 37
    target 229
    weight 1
  ]
  edge [
    source 37
    target 292
    weight 1
  ]
  edge [
    source 37
    target 313
    weight 1
  ]
  edge [
    source 37
    target 376
    weight 1
  ]
  edge [
    source 37
    target 397
    weight 1
  ]
  edge [
    source 38
    target 165
    weight 1
  ]
  edge [
    source 38
    target 186
    weight 1
  ]
  edge [
    source 38
    target 249
    weight 1
  ]
  edge [
    source 38
    target 270
    weight 1
  ]
  edge [
    source 38
    target 333
    weight 1
  ]
  edge [
    source 38
    target 354
    weight 1
  ]
  edge [
    source 38
    target 417
    weight 1
  ]
  edge [
    source 38
    target 438
    weight 1
  ]
  edge [
    source 38
    target 721
    weight 1
  ]
  edge [
    source 38
    target 766
    weight 1
  ]
  edge [
    source 38
    target 811
    weight 1
  ]
  edge [
    source 38
    target 856
    weight 1
  ]
  edge [
    source 38
    target 901
    weight 1
  ]
  edge [
    source 38
    target 946
    weight 1
  ]
  edge [
    source 38
    target 991
    weight 1
  ]
  edge [
    source 38
    target 1036
    weight 1
  ]
  edge [
    source 38
    target 1081
    weight 1
  ]
  edge [
    source 38
    target 1126
    weight 1
  ]
  edge [
    source 38
    target 1171
    weight 1
  ]
  edge [
    source 38
    target 1216
    weight 1
  ]
  edge [
    source 38
    target 1261
    weight 1
  ]
  edge [
    source 38
    target 1306
    weight 1
  ]
  edge [
    source 38
    target 1351
    weight 1
  ]
  edge [
    source 38
    target 1396
    weight 1
  ]
  edge [
    source 38
    target 1441
    weight 1
  ]
  edge [
    source 38
    target 1486
    weight 1
  ]
  edge [
    source 38
    target 1531
    weight 1
  ]
  edge [
    source 38
    target 1576
    weight 1
  ]
  edge [
    source 39
    target 125
    weight 1
  ]
  edge [
    source 39
    target 146
    weight 1
  ]
  edge [
    source 39
    target 209
    weight 1
  ]
  edge [
    source 39
    target 230
    weight 1
  ]
  edge [
    source 39
    target 293
    weight 1
  ]
  edge [
    source 39
    target 314
    weight 1
  ]
  edge [
    source 39
    target 377
    weight 1
  ]
  edge [
    source 39
    target 398
    weight 1
  ]
  edge [
    source 40
    target 166
    weight 1
  ]
  edge [
    source 40
    target 187
    weight 1
  ]
  edge [
    source 40
    target 250
    weight 1
  ]
  edge [
    source 40
    target 271
    weight 1
  ]
  edge [
    source 40
    target 334
    weight 1
  ]
  edge [
    source 40
    target 355
    weight 1
  ]
  edge [
    source 40
    target 418
    weight 1
  ]
  edge [
    source 40
    target 439
    weight 1
  ]
  edge [
    source 40
    target 723
    weight 1
  ]
  edge [
    source 40
    target 768
    weight 1
  ]
  edge [
    source 40
    target 813
    weight 1
  ]
  edge [
    source 40
    target 858
    weight 1
  ]
  edge [
    source 40
    target 903
    weight 1
  ]
  edge [
    source 40
    target 948
    weight 1
  ]
  edge [
    source 40
    target 993
    weight 1
  ]
  edge [
    source 40
    target 1038
    weight 1
  ]
  edge [
    source 40
    target 1083
    weight 1
  ]
  edge [
    source 40
    target 1128
    weight 1
  ]
  edge [
    source 40
    target 1173
    weight 1
  ]
  edge [
    source 40
    target 1218
    weight 1
  ]
  edge [
    source 40
    target 1263
    weight 1
  ]
  edge [
    source 40
    target 1308
    weight 1
  ]
  edge [
    source 40
    target 1353
    weight 1
  ]
  edge [
    source 40
    target 1398
    weight 1
  ]
  edge [
    source 40
    target 1443
    weight 1
  ]
  edge [
    source 40
    target 1488
    weight 1
  ]
  edge [
    source 40
    target 1533
    weight 1
  ]
  edge [
    source 40
    target 1578
    weight 1
  ]
  edge [
    source 41
    target 126
    weight 1
  ]
  edge [
    source 41
    target 147
    weight 1
  ]
  edge [
    source 41
    target 210
    weight 1
  ]
  edge [
    source 41
    target 231
    weight 1
  ]
  edge [
    source 41
    target 294
    weight 1
  ]
  edge [
    source 41
    target 315
    weight 1
  ]
  edge [
    source 41
    target 378
    weight 1
  ]
  edge [
    source 41
    target 399
    weight 1
  ]
  edge [
    source 42
    target 167
    weight 1
  ]
  edge [
    source 42
    target 188
    weight 1
  ]
  edge [
    source 42
    target 251
    weight 1
  ]
  edge [
    source 42
    target 272
    weight 1
  ]
  edge [
    source 42
    target 335
    weight 1
  ]
  edge [
    source 42
    target 356
    weight 1
  ]
  edge [
    source 42
    target 419
    weight 1
  ]
  edge [
    source 42
    target 440
    weight 1
  ]
  edge [
    source 42
    target 725
    weight 1
  ]
  edge [
    source 42
    target 770
    weight 1
  ]
  edge [
    source 42
    target 815
    weight 1
  ]
  edge [
    source 42
    target 860
    weight 1
  ]
  edge [
    source 42
    target 905
    weight 1
  ]
  edge [
    source 42
    target 950
    weight 1
  ]
  edge [
    source 42
    target 995
    weight 1
  ]
  edge [
    source 42
    target 1040
    weight 1
  ]
  edge [
    source 42
    target 1085
    weight 1
  ]
  edge [
    source 42
    target 1130
    weight 1
  ]
  edge [
    source 42
    target 1175
    weight 1
  ]
  edge [
    source 42
    target 1220
    weight 1
  ]
  edge [
    source 42
    target 1265
    weight 1
  ]
  edge [
    source 42
    target 1310
    weight 1
  ]
  edge [
    source 42
    target 1355
    weight 1
  ]
  edge [
    source 42
    target 1400
    weight 1
  ]
  edge [
    source 42
    target 1445
    weight 1
  ]
  edge [
    source 42
    target 1490
    weight 1
  ]
  edge [
    source 42
    target 1535
    weight 1
  ]
  edge [
    source 42
    target 1580
    weight 1
  ]
  edge [
    source 43
    target 127
    weight 1
  ]
  edge [
    source 43
    target 148
    weight 1
  ]
  edge [
    source 43
    target 211
    weight 1
  ]
  edge [
    source 43
    target 232
    weight 1
  ]
  edge [
    source 43
    target 295
    weight 1
  ]
  edge [
    source 43
    target 316
    weight 1
  ]
  edge [
    source 43
    target 379
    weight 1
  ]
  edge [
    source 43
    target 400
    weight 1
  ]
  edge [
    source 44
    target 168
    weight 1
  ]
  edge [
    source 44
    target 189
    weight 1
  ]
  edge [
    source 44
    target 252
    weight 1
  ]
  edge [
    source 44
    target 273
    weight 1
  ]
  edge [
    source 44
    target 336
    weight 1
  ]
  edge [
    source 44
    target 357
    weight 1
  ]
  edge [
    source 44
    target 420
    weight 1
  ]
  edge [
    source 44
    target 441
    weight 1
  ]
  edge [
    source 44
    target 727
    weight 1
  ]
  edge [
    source 44
    target 772
    weight 1
  ]
  edge [
    source 44
    target 817
    weight 1
  ]
  edge [
    source 44
    target 862
    weight 1
  ]
  edge [
    source 44
    target 907
    weight 1
  ]
  edge [
    source 44
    target 952
    weight 1
  ]
  edge [
    source 44
    target 997
    weight 1
  ]
  edge [
    source 44
    target 1042
    weight 1
  ]
  edge [
    source 44
    target 1087
    weight 1
  ]
  edge [
    source 44
    target 1132
    weight 1
  ]
  edge [
    source 44
    target 1177
    weight 1
  ]
  edge [
    source 44
    target 1222
    weight 1
  ]
  edge [
    source 44
    target 1267
    weight 1
  ]
  edge [
    source 44
    target 1312
    weight 1
  ]
  edge [
    source 44
    target 1357
    weight 1
  ]
  edge [
    source 44
    target 1402
    weight 1
  ]
  edge [
    source 44
    target 1447
    weight 1
  ]
  edge [
    source 44
    target 1492
    weight 1
  ]
  edge [
    source 44
    target 1537
    weight 1
  ]
  edge [
    source 44
    target 1582
    weight 1
  ]
  edge [
    source 45
    target 128
    weight 1
  ]
  edge [
    source 45
    target 129
    weight 1
  ]
  edge [
    source 45
    target 130
    weight 1
  ]
  edge [
    source 45
    target 131
    weight 1
  ]
  edge [
    source 45
    target 132
    weight 1
  ]
  edge [
    source 45
    target 133
    weight 1
  ]
  edge [
    source 45
    target 134
    weight 1
  ]
  edge [
    source 45
    target 135
    weight 1
  ]
  edge [
    source 45
    target 136
    weight 1
  ]
  edge [
    source 45
    target 137
    weight 1
  ]
  edge [
    source 45
    target 138
    weight 1
  ]
  edge [
    source 45
    target 139
    weight 1
  ]
  edge [
    source 45
    target 140
    weight 1
  ]
  edge [
    source 45
    target 141
    weight 1
  ]
  edge [
    source 45
    target 142
    weight 1
  ]
  edge [
    source 45
    target 143
    weight 1
  ]
  edge [
    source 45
    target 144
    weight 1
  ]
  edge [
    source 45
    target 145
    weight 1
  ]
  edge [
    source 45
    target 146
    weight 1
  ]
  edge [
    source 45
    target 147
    weight 1
  ]
  edge [
    source 45
    target 148
    weight 1
  ]
  edge [
    source 45
    target 212
    weight 1
  ]
  edge [
    source 45
    target 213
    weight 1
  ]
  edge [
    source 45
    target 214
    weight 1
  ]
  edge [
    source 45
    target 215
    weight 1
  ]
  edge [
    source 45
    target 216
    weight 1
  ]
  edge [
    source 45
    target 217
    weight 1
  ]
  edge [
    source 45
    target 218
    weight 1
  ]
  edge [
    source 45
    target 219
    weight 1
  ]
  edge [
    source 45
    target 220
    weight 1
  ]
  edge [
    source 45
    target 221
    weight 1
  ]
  edge [
    source 45
    target 222
    weight 1
  ]
  edge [
    source 45
    target 223
    weight 1
  ]
  edge [
    source 45
    target 224
    weight 1
  ]
  edge [
    source 45
    target 225
    weight 1
  ]
  edge [
    source 45
    target 226
    weight 1
  ]
  edge [
    source 45
    target 227
    weight 1
  ]
  edge [
    source 45
    target 228
    weight 1
  ]
  edge [
    source 45
    target 229
    weight 1
  ]
  edge [
    source 45
    target 230
    weight 1
  ]
  edge [
    source 45
    target 231
    weight 1
  ]
  edge [
    source 45
    target 232
    weight 1
  ]
  edge [
    source 45
    target 296
    weight 1
  ]
  edge [
    source 45
    target 297
    weight 1
  ]
  edge [
    source 45
    target 298
    weight 1
  ]
  edge [
    source 45
    target 299
    weight 1
  ]
  edge [
    source 45
    target 300
    weight 1
  ]
  edge [
    source 45
    target 301
    weight 1
  ]
  edge [
    source 45
    target 302
    weight 1
  ]
  edge [
    source 45
    target 303
    weight 1
  ]
  edge [
    source 45
    target 304
    weight 1
  ]
  edge [
    source 45
    target 305
    weight 1
  ]
  edge [
    source 45
    target 306
    weight 1
  ]
  edge [
    source 45
    target 307
    weight 1
  ]
  edge [
    source 45
    target 308
    weight 1
  ]
  edge [
    source 45
    target 309
    weight 1
  ]
  edge [
    source 45
    target 310
    weight 1
  ]
  edge [
    source 45
    target 311
    weight 1
  ]
  edge [
    source 45
    target 312
    weight 1
  ]
  edge [
    source 45
    target 313
    weight 1
  ]
  edge [
    source 45
    target 314
    weight 1
  ]
  edge [
    source 45
    target 315
    weight 1
  ]
  edge [
    source 45
    target 316
    weight 1
  ]
  edge [
    source 45
    target 380
    weight 1
  ]
  edge [
    source 45
    target 381
    weight 1
  ]
  edge [
    source 45
    target 382
    weight 1
  ]
  edge [
    source 45
    target 383
    weight 1
  ]
  edge [
    source 45
    target 384
    weight 1
  ]
  edge [
    source 45
    target 385
    weight 1
  ]
  edge [
    source 45
    target 386
    weight 1
  ]
  edge [
    source 45
    target 387
    weight 1
  ]
  edge [
    source 45
    target 388
    weight 1
  ]
  edge [
    source 45
    target 389
    weight 1
  ]
  edge [
    source 45
    target 390
    weight 1
  ]
  edge [
    source 45
    target 391
    weight 1
  ]
  edge [
    source 45
    target 392
    weight 1
  ]
  edge [
    source 45
    target 393
    weight 1
  ]
  edge [
    source 45
    target 394
    weight 1
  ]
  edge [
    source 45
    target 395
    weight 1
  ]
  edge [
    source 45
    target 396
    weight 1
  ]
  edge [
    source 45
    target 397
    weight 1
  ]
  edge [
    source 45
    target 398
    weight 1
  ]
  edge [
    source 45
    target 399
    weight 1
  ]
  edge [
    source 45
    target 400
    weight 1
  ]
  edge [
    source 46
    target 149
    weight 1
  ]
  edge [
    source 46
    target 150
    weight 1
  ]
  edge [
    source 46
    target 151
    weight 1
  ]
  edge [
    source 46
    target 152
    weight 1
  ]
  edge [
    source 46
    target 153
    weight 1
  ]
  edge [
    source 46
    target 154
    weight 1
  ]
  edge [
    source 46
    target 155
    weight 1
  ]
  edge [
    source 46
    target 156
    weight 1
  ]
  edge [
    source 46
    target 157
    weight 1
  ]
  edge [
    source 46
    target 158
    weight 1
  ]
  edge [
    source 46
    target 159
    weight 1
  ]
  edge [
    source 46
    target 160
    weight 1
  ]
  edge [
    source 46
    target 161
    weight 1
  ]
  edge [
    source 46
    target 162
    weight 1
  ]
  edge [
    source 46
    target 163
    weight 1
  ]
  edge [
    source 46
    target 164
    weight 1
  ]
  edge [
    source 46
    target 165
    weight 1
  ]
  edge [
    source 46
    target 166
    weight 1
  ]
  edge [
    source 46
    target 167
    weight 1
  ]
  edge [
    source 46
    target 168
    weight 1
  ]
  edge [
    source 46
    target 169
    weight 1
  ]
  edge [
    source 47
    target 442
    weight 1
  ]
  edge [
    source 47
    target 462
    weight 1
  ]
  edge [
    source 47
    target 482
    weight 1
  ]
  edge [
    source 48
    target 443
    weight 1
  ]
  edge [
    source 48
    target 463
    weight 1
  ]
  edge [
    source 48
    target 483
    weight 1
  ]
  edge [
    source 49
    target 444
    weight 1
  ]
  edge [
    source 49
    target 464
    weight 1
  ]
  edge [
    source 49
    target 484
    weight 1
  ]
  edge [
    source 50
    target 445
    weight 1
  ]
  edge [
    source 50
    target 465
    weight 1
  ]
  edge [
    source 50
    target 485
    weight 1
  ]
  edge [
    source 51
    target 446
    weight 1
  ]
  edge [
    source 51
    target 466
    weight 1
  ]
  edge [
    source 51
    target 486
    weight 1
  ]
  edge [
    source 52
    target 447
    weight 1
  ]
  edge [
    source 52
    target 467
    weight 1
  ]
  edge [
    source 52
    target 487
    weight 1
  ]
  edge [
    source 53
    target 448
    weight 1
  ]
  edge [
    source 53
    target 468
    weight 1
  ]
  edge [
    source 53
    target 488
    weight 1
  ]
  edge [
    source 54
    target 449
    weight 1
  ]
  edge [
    source 54
    target 469
    weight 1
  ]
  edge [
    source 54
    target 489
    weight 1
  ]
  edge [
    source 55
    target 450
    weight 1
  ]
  edge [
    source 55
    target 470
    weight 1
  ]
  edge [
    source 55
    target 490
    weight 1
  ]
  edge [
    source 56
    target 451
    weight 1
  ]
  edge [
    source 56
    target 471
    weight 1
  ]
  edge [
    source 56
    target 491
    weight 1
  ]
  edge [
    source 57
    target 452
    weight 1
  ]
  edge [
    source 57
    target 472
    weight 1
  ]
  edge [
    source 57
    target 492
    weight 1
  ]
  edge [
    source 58
    target 453
    weight 1
  ]
  edge [
    source 58
    target 473
    weight 1
  ]
  edge [
    source 58
    target 493
    weight 1
  ]
  edge [
    source 59
    target 454
    weight 1
  ]
  edge [
    source 59
    target 474
    weight 1
  ]
  edge [
    source 59
    target 494
    weight 1
  ]
  edge [
    source 60
    target 455
    weight 1
  ]
  edge [
    source 60
    target 475
    weight 1
  ]
  edge [
    source 60
    target 495
    weight 1
  ]
  edge [
    source 61
    target 456
    weight 1
  ]
  edge [
    source 61
    target 476
    weight 1
  ]
  edge [
    source 61
    target 496
    weight 1
  ]
  edge [
    source 62
    target 457
    weight 1
  ]
  edge [
    source 62
    target 477
    weight 1
  ]
  edge [
    source 62
    target 497
    weight 1
  ]
  edge [
    source 63
    target 458
    weight 1
  ]
  edge [
    source 63
    target 478
    weight 1
  ]
  edge [
    source 63
    target 498
    weight 1
  ]
  edge [
    source 64
    target 459
    weight 1
  ]
  edge [
    source 64
    target 479
    weight 1
  ]
  edge [
    source 64
    target 499
    weight 1
  ]
  edge [
    source 65
    target 460
    weight 1
  ]
  edge [
    source 65
    target 480
    weight 1
  ]
  edge [
    source 65
    target 500
    weight 1
  ]
  edge [
    source 66
    target 169
    weight 1
  ]
  edge [
    source 66
    target 253
    weight 1
  ]
  edge [
    source 66
    target 337
    weight 1
  ]
  edge [
    source 66
    target 421
    weight 1
  ]
  edge [
    source 66
    target 461
    weight 1
  ]
  edge [
    source 66
    target 481
    weight 1
  ]
  edge [
    source 66
    target 501
    weight 1
  ]
  edge [
    source 67
    target 1903
    weight 1
  ]
  edge [
    source 69
    target 190
    weight 1
  ]
  edge [
    source 69
    target 358
    weight 1
  ]
  edge [
    source 70
    target 191
    weight 1
  ]
  edge [
    source 70
    target 359
    weight 1
  ]
  edge [
    source 70
    target 462
    weight 1
  ]
  edge [
    source 70
    target 463
    weight 1
  ]
  edge [
    source 70
    target 464
    weight 1
  ]
  edge [
    source 70
    target 465
    weight 1
  ]
  edge [
    source 70
    target 466
    weight 1
  ]
  edge [
    source 70
    target 467
    weight 1
  ]
  edge [
    source 70
    target 468
    weight 1
  ]
  edge [
    source 70
    target 469
    weight 1
  ]
  edge [
    source 70
    target 470
    weight 1
  ]
  edge [
    source 70
    target 471
    weight 1
  ]
  edge [
    source 70
    target 472
    weight 1
  ]
  edge [
    source 70
    target 473
    weight 1
  ]
  edge [
    source 70
    target 474
    weight 1
  ]
  edge [
    source 70
    target 475
    weight 1
  ]
  edge [
    source 70
    target 476
    weight 1
  ]
  edge [
    source 70
    target 477
    weight 1
  ]
  edge [
    source 70
    target 478
    weight 1
  ]
  edge [
    source 70
    target 479
    weight 1
  ]
  edge [
    source 70
    target 480
    weight 1
  ]
  edge [
    source 70
    target 481
    weight 1
  ]
  edge [
    source 71
    target 192
    weight 1
  ]
  edge [
    source 71
    target 193
    weight 1
  ]
  edge [
    source 71
    target 194
    weight 1
  ]
  edge [
    source 71
    target 195
    weight 1
  ]
  edge [
    source 71
    target 196
    weight 1
  ]
  edge [
    source 71
    target 197
    weight 1
  ]
  edge [
    source 71
    target 198
    weight 1
  ]
  edge [
    source 71
    target 199
    weight 1
  ]
  edge [
    source 71
    target 200
    weight 1
  ]
  edge [
    source 71
    target 201
    weight 1
  ]
  edge [
    source 71
    target 202
    weight 1
  ]
  edge [
    source 71
    target 203
    weight 1
  ]
  edge [
    source 71
    target 204
    weight 1
  ]
  edge [
    source 71
    target 205
    weight 1
  ]
  edge [
    source 71
    target 206
    weight 1
  ]
  edge [
    source 71
    target 207
    weight 1
  ]
  edge [
    source 71
    target 208
    weight 1
  ]
  edge [
    source 71
    target 209
    weight 1
  ]
  edge [
    source 71
    target 210
    weight 1
  ]
  edge [
    source 71
    target 211
    weight 1
  ]
  edge [
    source 71
    target 212
    weight 1
  ]
  edge [
    source 71
    target 213
    weight 1
  ]
  edge [
    source 71
    target 214
    weight 1
  ]
  edge [
    source 71
    target 215
    weight 1
  ]
  edge [
    source 71
    target 216
    weight 1
  ]
  edge [
    source 71
    target 217
    weight 1
  ]
  edge [
    source 71
    target 218
    weight 1
  ]
  edge [
    source 71
    target 219
    weight 1
  ]
  edge [
    source 71
    target 220
    weight 1
  ]
  edge [
    source 71
    target 221
    weight 1
  ]
  edge [
    source 71
    target 222
    weight 1
  ]
  edge [
    source 71
    target 223
    weight 1
  ]
  edge [
    source 71
    target 224
    weight 1
  ]
  edge [
    source 71
    target 225
    weight 1
  ]
  edge [
    source 71
    target 226
    weight 1
  ]
  edge [
    source 71
    target 227
    weight 1
  ]
  edge [
    source 71
    target 228
    weight 1
  ]
  edge [
    source 71
    target 229
    weight 1
  ]
  edge [
    source 71
    target 230
    weight 1
  ]
  edge [
    source 71
    target 231
    weight 1
  ]
  edge [
    source 71
    target 232
    weight 1
  ]
  edge [
    source 71
    target 254
    weight 1
  ]
  edge [
    source 71
    target 255
    weight 1
  ]
  edge [
    source 71
    target 256
    weight 1
  ]
  edge [
    source 71
    target 257
    weight 1
  ]
  edge [
    source 71
    target 258
    weight 1
  ]
  edge [
    source 71
    target 259
    weight 1
  ]
  edge [
    source 71
    target 260
    weight 1
  ]
  edge [
    source 71
    target 261
    weight 1
  ]
  edge [
    source 71
    target 262
    weight 1
  ]
  edge [
    source 71
    target 263
    weight 1
  ]
  edge [
    source 71
    target 264
    weight 1
  ]
  edge [
    source 71
    target 265
    weight 1
  ]
  edge [
    source 71
    target 266
    weight 1
  ]
  edge [
    source 71
    target 267
    weight 1
  ]
  edge [
    source 71
    target 268
    weight 1
  ]
  edge [
    source 71
    target 269
    weight 1
  ]
  edge [
    source 71
    target 270
    weight 1
  ]
  edge [
    source 71
    target 271
    weight 1
  ]
  edge [
    source 71
    target 272
    weight 1
  ]
  edge [
    source 71
    target 273
    weight 1
  ]
  edge [
    source 72
    target 233
    weight 1
  ]
  edge [
    source 72
    target 234
    weight 1
  ]
  edge [
    source 72
    target 235
    weight 1
  ]
  edge [
    source 72
    target 236
    weight 1
  ]
  edge [
    source 72
    target 237
    weight 1
  ]
  edge [
    source 72
    target 238
    weight 1
  ]
  edge [
    source 72
    target 239
    weight 1
  ]
  edge [
    source 72
    target 240
    weight 1
  ]
  edge [
    source 72
    target 241
    weight 1
  ]
  edge [
    source 72
    target 242
    weight 1
  ]
  edge [
    source 72
    target 243
    weight 1
  ]
  edge [
    source 72
    target 244
    weight 1
  ]
  edge [
    source 72
    target 245
    weight 1
  ]
  edge [
    source 72
    target 246
    weight 1
  ]
  edge [
    source 72
    target 247
    weight 1
  ]
  edge [
    source 72
    target 248
    weight 1
  ]
  edge [
    source 72
    target 249
    weight 1
  ]
  edge [
    source 72
    target 250
    weight 1
  ]
  edge [
    source 72
    target 251
    weight 1
  ]
  edge [
    source 72
    target 252
    weight 1
  ]
  edge [
    source 72
    target 253
    weight 1
  ]
  edge [
    source 73
    target 274
    weight 1
  ]
  edge [
    source 74
    target 275
    weight 1
  ]
  edge [
    source 74
    target 482
    weight 1
  ]
  edge [
    source 74
    target 483
    weight 1
  ]
  edge [
    source 74
    target 484
    weight 1
  ]
  edge [
    source 74
    target 485
    weight 1
  ]
  edge [
    source 74
    target 486
    weight 1
  ]
  edge [
    source 74
    target 487
    weight 1
  ]
  edge [
    source 74
    target 488
    weight 1
  ]
  edge [
    source 74
    target 489
    weight 1
  ]
  edge [
    source 74
    target 490
    weight 1
  ]
  edge [
    source 74
    target 491
    weight 1
  ]
  edge [
    source 74
    target 492
    weight 1
  ]
  edge [
    source 74
    target 493
    weight 1
  ]
  edge [
    source 74
    target 494
    weight 1
  ]
  edge [
    source 74
    target 495
    weight 1
  ]
  edge [
    source 74
    target 496
    weight 1
  ]
  edge [
    source 74
    target 497
    weight 1
  ]
  edge [
    source 74
    target 498
    weight 1
  ]
  edge [
    source 74
    target 499
    weight 1
  ]
  edge [
    source 74
    target 500
    weight 1
  ]
  edge [
    source 74
    target 501
    weight 1
  ]
  edge [
    source 75
    target 275
    weight 1
  ]
  edge [
    source 75
    target 359
    weight 1
  ]
  edge [
    source 76
    target 276
    weight 1
  ]
  edge [
    source 76
    target 277
    weight 1
  ]
  edge [
    source 76
    target 278
    weight 1
  ]
  edge [
    source 76
    target 279
    weight 1
  ]
  edge [
    source 76
    target 280
    weight 1
  ]
  edge [
    source 76
    target 281
    weight 1
  ]
  edge [
    source 76
    target 282
    weight 1
  ]
  edge [
    source 76
    target 283
    weight 1
  ]
  edge [
    source 76
    target 284
    weight 1
  ]
  edge [
    source 76
    target 285
    weight 1
  ]
  edge [
    source 76
    target 286
    weight 1
  ]
  edge [
    source 76
    target 287
    weight 1
  ]
  edge [
    source 76
    target 288
    weight 1
  ]
  edge [
    source 76
    target 289
    weight 1
  ]
  edge [
    source 76
    target 290
    weight 1
  ]
  edge [
    source 76
    target 291
    weight 1
  ]
  edge [
    source 76
    target 292
    weight 1
  ]
  edge [
    source 76
    target 293
    weight 1
  ]
  edge [
    source 76
    target 294
    weight 1
  ]
  edge [
    source 76
    target 295
    weight 1
  ]
  edge [
    source 76
    target 296
    weight 1
  ]
  edge [
    source 76
    target 297
    weight 1
  ]
  edge [
    source 76
    target 298
    weight 1
  ]
  edge [
    source 76
    target 299
    weight 1
  ]
  edge [
    source 76
    target 300
    weight 1
  ]
  edge [
    source 76
    target 301
    weight 1
  ]
  edge [
    source 76
    target 302
    weight 1
  ]
  edge [
    source 76
    target 303
    weight 1
  ]
  edge [
    source 76
    target 304
    weight 1
  ]
  edge [
    source 76
    target 305
    weight 1
  ]
  edge [
    source 76
    target 306
    weight 1
  ]
  edge [
    source 76
    target 307
    weight 1
  ]
  edge [
    source 76
    target 308
    weight 1
  ]
  edge [
    source 76
    target 309
    weight 1
  ]
  edge [
    source 76
    target 310
    weight 1
  ]
  edge [
    source 76
    target 311
    weight 1
  ]
  edge [
    source 76
    target 312
    weight 1
  ]
  edge [
    source 76
    target 313
    weight 1
  ]
  edge [
    source 76
    target 314
    weight 1
  ]
  edge [
    source 76
    target 315
    weight 1
  ]
  edge [
    source 76
    target 316
    weight 1
  ]
  edge [
    source 76
    target 338
    weight 1
  ]
  edge [
    source 76
    target 339
    weight 1
  ]
  edge [
    source 76
    target 340
    weight 1
  ]
  edge [
    source 76
    target 341
    weight 1
  ]
  edge [
    source 76
    target 342
    weight 1
  ]
  edge [
    source 76
    target 343
    weight 1
  ]
  edge [
    source 76
    target 344
    weight 1
  ]
  edge [
    source 76
    target 345
    weight 1
  ]
  edge [
    source 76
    target 346
    weight 1
  ]
  edge [
    source 76
    target 347
    weight 1
  ]
  edge [
    source 76
    target 348
    weight 1
  ]
  edge [
    source 76
    target 349
    weight 1
  ]
  edge [
    source 76
    target 350
    weight 1
  ]
  edge [
    source 76
    target 351
    weight 1
  ]
  edge [
    source 76
    target 352
    weight 1
  ]
  edge [
    source 76
    target 353
    weight 1
  ]
  edge [
    source 76
    target 354
    weight 1
  ]
  edge [
    source 76
    target 355
    weight 1
  ]
  edge [
    source 76
    target 356
    weight 1
  ]
  edge [
    source 76
    target 357
    weight 1
  ]
  edge [
    source 77
    target 317
    weight 1
  ]
  edge [
    source 77
    target 318
    weight 1
  ]
  edge [
    source 77
    target 319
    weight 1
  ]
  edge [
    source 77
    target 320
    weight 1
  ]
  edge [
    source 77
    target 321
    weight 1
  ]
  edge [
    source 77
    target 322
    weight 1
  ]
  edge [
    source 77
    target 323
    weight 1
  ]
  edge [
    source 77
    target 324
    weight 1
  ]
  edge [
    source 77
    target 325
    weight 1
  ]
  edge [
    source 77
    target 326
    weight 1
  ]
  edge [
    source 77
    target 327
    weight 1
  ]
  edge [
    source 77
    target 328
    weight 1
  ]
  edge [
    source 77
    target 329
    weight 1
  ]
  edge [
    source 77
    target 330
    weight 1
  ]
  edge [
    source 77
    target 331
    weight 1
  ]
  edge [
    source 77
    target 332
    weight 1
  ]
  edge [
    source 77
    target 333
    weight 1
  ]
  edge [
    source 77
    target 334
    weight 1
  ]
  edge [
    source 77
    target 335
    weight 1
  ]
  edge [
    source 77
    target 336
    weight 1
  ]
  edge [
    source 77
    target 337
    weight 1
  ]
  edge [
    source 78
    target 360
    weight 1
  ]
  edge [
    source 78
    target 361
    weight 1
  ]
  edge [
    source 78
    target 362
    weight 1
  ]
  edge [
    source 78
    target 363
    weight 1
  ]
  edge [
    source 78
    target 364
    weight 1
  ]
  edge [
    source 78
    target 365
    weight 1
  ]
  edge [
    source 78
    target 366
    weight 1
  ]
  edge [
    source 78
    target 367
    weight 1
  ]
  edge [
    source 78
    target 368
    weight 1
  ]
  edge [
    source 78
    target 369
    weight 1
  ]
  edge [
    source 78
    target 370
    weight 1
  ]
  edge [
    source 78
    target 371
    weight 1
  ]
  edge [
    source 78
    target 372
    weight 1
  ]
  edge [
    source 78
    target 373
    weight 1
  ]
  edge [
    source 78
    target 374
    weight 1
  ]
  edge [
    source 78
    target 375
    weight 1
  ]
  edge [
    source 78
    target 376
    weight 1
  ]
  edge [
    source 78
    target 377
    weight 1
  ]
  edge [
    source 78
    target 378
    weight 1
  ]
  edge [
    source 78
    target 379
    weight 1
  ]
  edge [
    source 78
    target 380
    weight 1
  ]
  edge [
    source 78
    target 381
    weight 1
  ]
  edge [
    source 78
    target 382
    weight 1
  ]
  edge [
    source 78
    target 383
    weight 1
  ]
  edge [
    source 78
    target 384
    weight 1
  ]
  edge [
    source 78
    target 385
    weight 1
  ]
  edge [
    source 78
    target 386
    weight 1
  ]
  edge [
    source 78
    target 387
    weight 1
  ]
  edge [
    source 78
    target 388
    weight 1
  ]
  edge [
    source 78
    target 389
    weight 1
  ]
  edge [
    source 78
    target 390
    weight 1
  ]
  edge [
    source 78
    target 391
    weight 1
  ]
  edge [
    source 78
    target 392
    weight 1
  ]
  edge [
    source 78
    target 393
    weight 1
  ]
  edge [
    source 78
    target 394
    weight 1
  ]
  edge [
    source 78
    target 395
    weight 1
  ]
  edge [
    source 78
    target 396
    weight 1
  ]
  edge [
    source 78
    target 397
    weight 1
  ]
  edge [
    source 78
    target 398
    weight 1
  ]
  edge [
    source 78
    target 399
    weight 1
  ]
  edge [
    source 78
    target 400
    weight 1
  ]
  edge [
    source 78
    target 422
    weight 1
  ]
  edge [
    source 78
    target 423
    weight 1
  ]
  edge [
    source 78
    target 424
    weight 1
  ]
  edge [
    source 78
    target 425
    weight 1
  ]
  edge [
    source 78
    target 426
    weight 1
  ]
  edge [
    source 78
    target 427
    weight 1
  ]
  edge [
    source 78
    target 428
    weight 1
  ]
  edge [
    source 78
    target 429
    weight 1
  ]
  edge [
    source 78
    target 430
    weight 1
  ]
  edge [
    source 78
    target 431
    weight 1
  ]
  edge [
    source 78
    target 432
    weight 1
  ]
  edge [
    source 78
    target 433
    weight 1
  ]
  edge [
    source 78
    target 434
    weight 1
  ]
  edge [
    source 78
    target 435
    weight 1
  ]
  edge [
    source 78
    target 436
    weight 1
  ]
  edge [
    source 78
    target 437
    weight 1
  ]
  edge [
    source 78
    target 438
    weight 1
  ]
  edge [
    source 78
    target 439
    weight 1
  ]
  edge [
    source 78
    target 440
    weight 1
  ]
  edge [
    source 78
    target 441
    weight 1
  ]
  edge [
    source 79
    target 401
    weight 1
  ]
  edge [
    source 79
    target 402
    weight 1
  ]
  edge [
    source 79
    target 403
    weight 1
  ]
  edge [
    source 79
    target 404
    weight 1
  ]
  edge [
    source 79
    target 405
    weight 1
  ]
  edge [
    source 79
    target 406
    weight 1
  ]
  edge [
    source 79
    target 407
    weight 1
  ]
  edge [
    source 79
    target 408
    weight 1
  ]
  edge [
    source 79
    target 409
    weight 1
  ]
  edge [
    source 79
    target 410
    weight 1
  ]
  edge [
    source 79
    target 411
    weight 1
  ]
  edge [
    source 79
    target 412
    weight 1
  ]
  edge [
    source 79
    target 413
    weight 1
  ]
  edge [
    source 79
    target 414
    weight 1
  ]
  edge [
    source 79
    target 415
    weight 1
  ]
  edge [
    source 79
    target 416
    weight 1
  ]
  edge [
    source 79
    target 417
    weight 1
  ]
  edge [
    source 79
    target 418
    weight 1
  ]
  edge [
    source 79
    target 419
    weight 1
  ]
  edge [
    source 79
    target 420
    weight 1
  ]
  edge [
    source 79
    target 421
    weight 1
  ]
  edge [
    source 80
    target 442
    weight 1
  ]
  edge [
    source 80
    target 443
    weight 1
  ]
  edge [
    source 80
    target 444
    weight 1
  ]
  edge [
    source 80
    target 445
    weight 1
  ]
  edge [
    source 80
    target 446
    weight 1
  ]
  edge [
    source 80
    target 447
    weight 1
  ]
  edge [
    source 80
    target 448
    weight 1
  ]
  edge [
    source 80
    target 449
    weight 1
  ]
  edge [
    source 80
    target 450
    weight 1
  ]
  edge [
    source 80
    target 451
    weight 1
  ]
  edge [
    source 80
    target 452
    weight 1
  ]
  edge [
    source 80
    target 453
    weight 1
  ]
  edge [
    source 80
    target 454
    weight 1
  ]
  edge [
    source 80
    target 455
    weight 1
  ]
  edge [
    source 80
    target 456
    weight 1
  ]
  edge [
    source 80
    target 457
    weight 1
  ]
  edge [
    source 80
    target 458
    weight 1
  ]
  edge [
    source 80
    target 459
    weight 1
  ]
  edge [
    source 80
    target 460
    weight 1
  ]
  edge [
    source 80
    target 461
    weight 1
  ]
  edge [
    source 80
    target 462
    weight 1
  ]
  edge [
    source 80
    target 463
    weight 1
  ]
  edge [
    source 80
    target 464
    weight 1
  ]
  edge [
    source 80
    target 465
    weight 1
  ]
  edge [
    source 80
    target 466
    weight 1
  ]
  edge [
    source 80
    target 467
    weight 1
  ]
  edge [
    source 80
    target 468
    weight 1
  ]
  edge [
    source 80
    target 469
    weight 1
  ]
  edge [
    source 80
    target 470
    weight 1
  ]
  edge [
    source 80
    target 471
    weight 1
  ]
  edge [
    source 80
    target 472
    weight 1
  ]
  edge [
    source 80
    target 473
    weight 1
  ]
  edge [
    source 80
    target 474
    weight 1
  ]
  edge [
    source 80
    target 475
    weight 1
  ]
  edge [
    source 80
    target 476
    weight 1
  ]
  edge [
    source 80
    target 477
    weight 1
  ]
  edge [
    source 80
    target 478
    weight 1
  ]
  edge [
    source 80
    target 479
    weight 1
  ]
  edge [
    source 80
    target 480
    weight 1
  ]
  edge [
    source 80
    target 481
    weight 1
  ]
  edge [
    source 80
    target 482
    weight 1
  ]
  edge [
    source 80
    target 483
    weight 1
  ]
  edge [
    source 80
    target 484
    weight 1
  ]
  edge [
    source 80
    target 485
    weight 1
  ]
  edge [
    source 80
    target 486
    weight 1
  ]
  edge [
    source 80
    target 487
    weight 1
  ]
  edge [
    source 80
    target 488
    weight 1
  ]
  edge [
    source 80
    target 489
    weight 1
  ]
  edge [
    source 80
    target 490
    weight 1
  ]
  edge [
    source 80
    target 491
    weight 1
  ]
  edge [
    source 80
    target 492
    weight 1
  ]
  edge [
    source 80
    target 493
    weight 1
  ]
  edge [
    source 80
    target 494
    weight 1
  ]
  edge [
    source 80
    target 495
    weight 1
  ]
  edge [
    source 80
    target 496
    weight 1
  ]
  edge [
    source 80
    target 497
    weight 1
  ]
  edge [
    source 80
    target 498
    weight 1
  ]
  edge [
    source 80
    target 499
    weight 1
  ]
  edge [
    source 80
    target 500
    weight 1
  ]
  edge [
    source 80
    target 501
    weight 1
  ]
  edge [
    source 80
    target 689
    weight 1
  ]
  edge [
    source 80
    target 691
    weight 1
  ]
  edge [
    source 80
    target 693
    weight 1
  ]
  edge [
    source 80
    target 695
    weight 1
  ]
  edge [
    source 80
    target 697
    weight 1
  ]
  edge [
    source 80
    target 699
    weight 1
  ]
  edge [
    source 80
    target 701
    weight 1
  ]
  edge [
    source 80
    target 703
    weight 1
  ]
  edge [
    source 80
    target 705
    weight 1
  ]
  edge [
    source 80
    target 707
    weight 1
  ]
  edge [
    source 80
    target 709
    weight 1
  ]
  edge [
    source 80
    target 711
    weight 1
  ]
  edge [
    source 80
    target 713
    weight 1
  ]
  edge [
    source 80
    target 715
    weight 1
  ]
  edge [
    source 80
    target 717
    weight 1
  ]
  edge [
    source 80
    target 719
    weight 1
  ]
  edge [
    source 80
    target 721
    weight 1
  ]
  edge [
    source 80
    target 723
    weight 1
  ]
  edge [
    source 80
    target 725
    weight 1
  ]
  edge [
    source 80
    target 727
    weight 1
  ]
  edge [
    source 80
    target 734
    weight 1
  ]
  edge [
    source 80
    target 736
    weight 1
  ]
  edge [
    source 80
    target 738
    weight 1
  ]
  edge [
    source 80
    target 740
    weight 1
  ]
  edge [
    source 80
    target 742
    weight 1
  ]
  edge [
    source 80
    target 744
    weight 1
  ]
  edge [
    source 80
    target 746
    weight 1
  ]
  edge [
    source 80
    target 748
    weight 1
  ]
  edge [
    source 80
    target 750
    weight 1
  ]
  edge [
    source 80
    target 752
    weight 1
  ]
  edge [
    source 80
    target 754
    weight 1
  ]
  edge [
    source 80
    target 756
    weight 1
  ]
  edge [
    source 80
    target 758
    weight 1
  ]
  edge [
    source 80
    target 760
    weight 1
  ]
  edge [
    source 80
    target 762
    weight 1
  ]
  edge [
    source 80
    target 764
    weight 1
  ]
  edge [
    source 80
    target 766
    weight 1
  ]
  edge [
    source 80
    target 768
    weight 1
  ]
  edge [
    source 80
    target 770
    weight 1
  ]
  edge [
    source 80
    target 772
    weight 1
  ]
  edge [
    source 80
    target 779
    weight 1
  ]
  edge [
    source 80
    target 781
    weight 1
  ]
  edge [
    source 80
    target 783
    weight 1
  ]
  edge [
    source 80
    target 785
    weight 1
  ]
  edge [
    source 80
    target 787
    weight 1
  ]
  edge [
    source 80
    target 789
    weight 1
  ]
  edge [
    source 80
    target 791
    weight 1
  ]
  edge [
    source 80
    target 793
    weight 1
  ]
  edge [
    source 80
    target 795
    weight 1
  ]
  edge [
    source 80
    target 797
    weight 1
  ]
  edge [
    source 80
    target 799
    weight 1
  ]
  edge [
    source 80
    target 801
    weight 1
  ]
  edge [
    source 80
    target 803
    weight 1
  ]
  edge [
    source 80
    target 805
    weight 1
  ]
  edge [
    source 80
    target 807
    weight 1
  ]
  edge [
    source 80
    target 809
    weight 1
  ]
  edge [
    source 80
    target 811
    weight 1
  ]
  edge [
    source 80
    target 813
    weight 1
  ]
  edge [
    source 80
    target 815
    weight 1
  ]
  edge [
    source 80
    target 817
    weight 1
  ]
  edge [
    source 80
    target 824
    weight 1
  ]
  edge [
    source 80
    target 826
    weight 1
  ]
  edge [
    source 80
    target 828
    weight 1
  ]
  edge [
    source 80
    target 830
    weight 1
  ]
  edge [
    source 80
    target 832
    weight 1
  ]
  edge [
    source 80
    target 834
    weight 1
  ]
  edge [
    source 80
    target 836
    weight 1
  ]
  edge [
    source 80
    target 838
    weight 1
  ]
  edge [
    source 80
    target 840
    weight 1
  ]
  edge [
    source 80
    target 842
    weight 1
  ]
  edge [
    source 80
    target 844
    weight 1
  ]
  edge [
    source 80
    target 846
    weight 1
  ]
  edge [
    source 80
    target 848
    weight 1
  ]
  edge [
    source 80
    target 850
    weight 1
  ]
  edge [
    source 80
    target 852
    weight 1
  ]
  edge [
    source 80
    target 854
    weight 1
  ]
  edge [
    source 80
    target 856
    weight 1
  ]
  edge [
    source 80
    target 858
    weight 1
  ]
  edge [
    source 80
    target 860
    weight 1
  ]
  edge [
    source 80
    target 862
    weight 1
  ]
  edge [
    source 80
    target 869
    weight 1
  ]
  edge [
    source 80
    target 871
    weight 1
  ]
  edge [
    source 80
    target 873
    weight 1
  ]
  edge [
    source 80
    target 875
    weight 1
  ]
  edge [
    source 80
    target 877
    weight 1
  ]
  edge [
    source 80
    target 879
    weight 1
  ]
  edge [
    source 80
    target 881
    weight 1
  ]
  edge [
    source 80
    target 883
    weight 1
  ]
  edge [
    source 80
    target 885
    weight 1
  ]
  edge [
    source 80
    target 887
    weight 1
  ]
  edge [
    source 80
    target 889
    weight 1
  ]
  edge [
    source 80
    target 891
    weight 1
  ]
  edge [
    source 80
    target 893
    weight 1
  ]
  edge [
    source 80
    target 895
    weight 1
  ]
  edge [
    source 80
    target 897
    weight 1
  ]
  edge [
    source 80
    target 899
    weight 1
  ]
  edge [
    source 80
    target 901
    weight 1
  ]
  edge [
    source 80
    target 903
    weight 1
  ]
  edge [
    source 80
    target 905
    weight 1
  ]
  edge [
    source 80
    target 907
    weight 1
  ]
  edge [
    source 80
    target 914
    weight 1
  ]
  edge [
    source 80
    target 916
    weight 1
  ]
  edge [
    source 80
    target 918
    weight 1
  ]
  edge [
    source 80
    target 920
    weight 1
  ]
  edge [
    source 80
    target 922
    weight 1
  ]
  edge [
    source 80
    target 924
    weight 1
  ]
  edge [
    source 80
    target 926
    weight 1
  ]
  edge [
    source 80
    target 928
    weight 1
  ]
  edge [
    source 80
    target 930
    weight 1
  ]
  edge [
    source 80
    target 932
    weight 1
  ]
  edge [
    source 80
    target 934
    weight 1
  ]
  edge [
    source 80
    target 936
    weight 1
  ]
  edge [
    source 80
    target 938
    weight 1
  ]
  edge [
    source 80
    target 940
    weight 1
  ]
  edge [
    source 80
    target 942
    weight 1
  ]
  edge [
    source 80
    target 944
    weight 1
  ]
  edge [
    source 80
    target 946
    weight 1
  ]
  edge [
    source 80
    target 948
    weight 1
  ]
  edge [
    source 80
    target 950
    weight 1
  ]
  edge [
    source 80
    target 952
    weight 1
  ]
  edge [
    source 80
    target 959
    weight 1
  ]
  edge [
    source 80
    target 961
    weight 1
  ]
  edge [
    source 80
    target 963
    weight 1
  ]
  edge [
    source 80
    target 965
    weight 1
  ]
  edge [
    source 80
    target 967
    weight 1
  ]
  edge [
    source 80
    target 969
    weight 1
  ]
  edge [
    source 80
    target 971
    weight 1
  ]
  edge [
    source 80
    target 973
    weight 1
  ]
  edge [
    source 80
    target 975
    weight 1
  ]
  edge [
    source 80
    target 977
    weight 1
  ]
  edge [
    source 80
    target 979
    weight 1
  ]
  edge [
    source 80
    target 981
    weight 1
  ]
  edge [
    source 80
    target 983
    weight 1
  ]
  edge [
    source 80
    target 985
    weight 1
  ]
  edge [
    source 80
    target 987
    weight 1
  ]
  edge [
    source 80
    target 989
    weight 1
  ]
  edge [
    source 80
    target 991
    weight 1
  ]
  edge [
    source 80
    target 993
    weight 1
  ]
  edge [
    source 80
    target 995
    weight 1
  ]
  edge [
    source 80
    target 997
    weight 1
  ]
  edge [
    source 80
    target 1004
    weight 1
  ]
  edge [
    source 80
    target 1006
    weight 1
  ]
  edge [
    source 80
    target 1008
    weight 1
  ]
  edge [
    source 80
    target 1010
    weight 1
  ]
  edge [
    source 80
    target 1012
    weight 1
  ]
  edge [
    source 80
    target 1014
    weight 1
  ]
  edge [
    source 80
    target 1016
    weight 1
  ]
  edge [
    source 80
    target 1018
    weight 1
  ]
  edge [
    source 80
    target 1020
    weight 1
  ]
  edge [
    source 80
    target 1022
    weight 1
  ]
  edge [
    source 80
    target 1024
    weight 1
  ]
  edge [
    source 80
    target 1026
    weight 1
  ]
  edge [
    source 80
    target 1028
    weight 1
  ]
  edge [
    source 80
    target 1030
    weight 1
  ]
  edge [
    source 80
    target 1032
    weight 1
  ]
  edge [
    source 80
    target 1034
    weight 1
  ]
  edge [
    source 80
    target 1036
    weight 1
  ]
  edge [
    source 80
    target 1038
    weight 1
  ]
  edge [
    source 80
    target 1040
    weight 1
  ]
  edge [
    source 80
    target 1042
    weight 1
  ]
  edge [
    source 80
    target 1049
    weight 1
  ]
  edge [
    source 80
    target 1051
    weight 1
  ]
  edge [
    source 80
    target 1053
    weight 1
  ]
  edge [
    source 80
    target 1055
    weight 1
  ]
  edge [
    source 80
    target 1057
    weight 1
  ]
  edge [
    source 80
    target 1059
    weight 1
  ]
  edge [
    source 80
    target 1061
    weight 1
  ]
  edge [
    source 80
    target 1063
    weight 1
  ]
  edge [
    source 80
    target 1065
    weight 1
  ]
  edge [
    source 80
    target 1067
    weight 1
  ]
  edge [
    source 80
    target 1069
    weight 1
  ]
  edge [
    source 80
    target 1071
    weight 1
  ]
  edge [
    source 80
    target 1073
    weight 1
  ]
  edge [
    source 80
    target 1075
    weight 1
  ]
  edge [
    source 80
    target 1077
    weight 1
  ]
  edge [
    source 80
    target 1079
    weight 1
  ]
  edge [
    source 80
    target 1081
    weight 1
  ]
  edge [
    source 80
    target 1083
    weight 1
  ]
  edge [
    source 80
    target 1085
    weight 1
  ]
  edge [
    source 80
    target 1087
    weight 1
  ]
  edge [
    source 80
    target 1094
    weight 1
  ]
  edge [
    source 80
    target 1096
    weight 1
  ]
  edge [
    source 80
    target 1098
    weight 1
  ]
  edge [
    source 80
    target 1100
    weight 1
  ]
  edge [
    source 80
    target 1102
    weight 1
  ]
  edge [
    source 80
    target 1104
    weight 1
  ]
  edge [
    source 80
    target 1106
    weight 1
  ]
  edge [
    source 80
    target 1108
    weight 1
  ]
  edge [
    source 80
    target 1110
    weight 1
  ]
  edge [
    source 80
    target 1112
    weight 1
  ]
  edge [
    source 80
    target 1114
    weight 1
  ]
  edge [
    source 80
    target 1116
    weight 1
  ]
  edge [
    source 80
    target 1118
    weight 1
  ]
  edge [
    source 80
    target 1120
    weight 1
  ]
  edge [
    source 80
    target 1122
    weight 1
  ]
  edge [
    source 80
    target 1124
    weight 1
  ]
  edge [
    source 80
    target 1126
    weight 1
  ]
  edge [
    source 80
    target 1128
    weight 1
  ]
  edge [
    source 80
    target 1130
    weight 1
  ]
  edge [
    source 80
    target 1132
    weight 1
  ]
  edge [
    source 80
    target 1139
    weight 1
  ]
  edge [
    source 80
    target 1141
    weight 1
  ]
  edge [
    source 80
    target 1143
    weight 1
  ]
  edge [
    source 80
    target 1145
    weight 1
  ]
  edge [
    source 80
    target 1147
    weight 1
  ]
  edge [
    source 80
    target 1149
    weight 1
  ]
  edge [
    source 80
    target 1151
    weight 1
  ]
  edge [
    source 80
    target 1153
    weight 1
  ]
  edge [
    source 80
    target 1155
    weight 1
  ]
  edge [
    source 80
    target 1157
    weight 1
  ]
  edge [
    source 80
    target 1159
    weight 1
  ]
  edge [
    source 80
    target 1161
    weight 1
  ]
  edge [
    source 80
    target 1163
    weight 1
  ]
  edge [
    source 80
    target 1165
    weight 1
  ]
  edge [
    source 80
    target 1167
    weight 1
  ]
  edge [
    source 80
    target 1169
    weight 1
  ]
  edge [
    source 80
    target 1171
    weight 1
  ]
  edge [
    source 80
    target 1173
    weight 1
  ]
  edge [
    source 80
    target 1175
    weight 1
  ]
  edge [
    source 80
    target 1177
    weight 1
  ]
  edge [
    source 80
    target 1184
    weight 1
  ]
  edge [
    source 80
    target 1186
    weight 1
  ]
  edge [
    source 80
    target 1188
    weight 1
  ]
  edge [
    source 80
    target 1190
    weight 1
  ]
  edge [
    source 80
    target 1192
    weight 1
  ]
  edge [
    source 80
    target 1194
    weight 1
  ]
  edge [
    source 80
    target 1196
    weight 1
  ]
  edge [
    source 80
    target 1198
    weight 1
  ]
  edge [
    source 80
    target 1200
    weight 1
  ]
  edge [
    source 80
    target 1202
    weight 1
  ]
  edge [
    source 80
    target 1204
    weight 1
  ]
  edge [
    source 80
    target 1206
    weight 1
  ]
  edge [
    source 80
    target 1208
    weight 1
  ]
  edge [
    source 80
    target 1210
    weight 1
  ]
  edge [
    source 80
    target 1212
    weight 1
  ]
  edge [
    source 80
    target 1214
    weight 1
  ]
  edge [
    source 80
    target 1216
    weight 1
  ]
  edge [
    source 80
    target 1218
    weight 1
  ]
  edge [
    source 80
    target 1220
    weight 1
  ]
  edge [
    source 80
    target 1222
    weight 1
  ]
  edge [
    source 80
    target 1229
    weight 1
  ]
  edge [
    source 80
    target 1231
    weight 1
  ]
  edge [
    source 80
    target 1233
    weight 1
  ]
  edge [
    source 80
    target 1235
    weight 1
  ]
  edge [
    source 80
    target 1237
    weight 1
  ]
  edge [
    source 80
    target 1239
    weight 1
  ]
  edge [
    source 80
    target 1241
    weight 1
  ]
  edge [
    source 80
    target 1243
    weight 1
  ]
  edge [
    source 80
    target 1245
    weight 1
  ]
  edge [
    source 80
    target 1247
    weight 1
  ]
  edge [
    source 80
    target 1249
    weight 1
  ]
  edge [
    source 80
    target 1251
    weight 1
  ]
  edge [
    source 80
    target 1253
    weight 1
  ]
  edge [
    source 80
    target 1255
    weight 1
  ]
  edge [
    source 80
    target 1257
    weight 1
  ]
  edge [
    source 80
    target 1259
    weight 1
  ]
  edge [
    source 80
    target 1261
    weight 1
  ]
  edge [
    source 80
    target 1263
    weight 1
  ]
  edge [
    source 80
    target 1265
    weight 1
  ]
  edge [
    source 80
    target 1267
    weight 1
  ]
  edge [
    source 80
    target 1274
    weight 1
  ]
  edge [
    source 80
    target 1276
    weight 1
  ]
  edge [
    source 80
    target 1278
    weight 1
  ]
  edge [
    source 80
    target 1280
    weight 1
  ]
  edge [
    source 80
    target 1282
    weight 1
  ]
  edge [
    source 80
    target 1284
    weight 1
  ]
  edge [
    source 80
    target 1286
    weight 1
  ]
  edge [
    source 80
    target 1288
    weight 1
  ]
  edge [
    source 80
    target 1290
    weight 1
  ]
  edge [
    source 80
    target 1292
    weight 1
  ]
  edge [
    source 80
    target 1294
    weight 1
  ]
  edge [
    source 80
    target 1296
    weight 1
  ]
  edge [
    source 80
    target 1298
    weight 1
  ]
  edge [
    source 80
    target 1300
    weight 1
  ]
  edge [
    source 80
    target 1302
    weight 1
  ]
  edge [
    source 80
    target 1304
    weight 1
  ]
  edge [
    source 80
    target 1306
    weight 1
  ]
  edge [
    source 80
    target 1308
    weight 1
  ]
  edge [
    source 80
    target 1310
    weight 1
  ]
  edge [
    source 80
    target 1312
    weight 1
  ]
  edge [
    source 80
    target 1319
    weight 1
  ]
  edge [
    source 80
    target 1321
    weight 1
  ]
  edge [
    source 80
    target 1323
    weight 1
  ]
  edge [
    source 80
    target 1325
    weight 1
  ]
  edge [
    source 80
    target 1327
    weight 1
  ]
  edge [
    source 80
    target 1329
    weight 1
  ]
  edge [
    source 80
    target 1331
    weight 1
  ]
  edge [
    source 80
    target 1333
    weight 1
  ]
  edge [
    source 80
    target 1335
    weight 1
  ]
  edge [
    source 80
    target 1337
    weight 1
  ]
  edge [
    source 80
    target 1339
    weight 1
  ]
  edge [
    source 80
    target 1341
    weight 1
  ]
  edge [
    source 80
    target 1343
    weight 1
  ]
  edge [
    source 80
    target 1345
    weight 1
  ]
  edge [
    source 80
    target 1347
    weight 1
  ]
  edge [
    source 80
    target 1349
    weight 1
  ]
  edge [
    source 80
    target 1351
    weight 1
  ]
  edge [
    source 80
    target 1353
    weight 1
  ]
  edge [
    source 80
    target 1355
    weight 1
  ]
  edge [
    source 80
    target 1357
    weight 1
  ]
  edge [
    source 80
    target 1364
    weight 1
  ]
  edge [
    source 80
    target 1366
    weight 1
  ]
  edge [
    source 80
    target 1368
    weight 1
  ]
  edge [
    source 80
    target 1370
    weight 1
  ]
  edge [
    source 80
    target 1372
    weight 1
  ]
  edge [
    source 80
    target 1374
    weight 1
  ]
  edge [
    source 80
    target 1376
    weight 1
  ]
  edge [
    source 80
    target 1378
    weight 1
  ]
  edge [
    source 80
    target 1380
    weight 1
  ]
  edge [
    source 80
    target 1382
    weight 1
  ]
  edge [
    source 80
    target 1384
    weight 1
  ]
  edge [
    source 80
    target 1386
    weight 1
  ]
  edge [
    source 80
    target 1388
    weight 1
  ]
  edge [
    source 80
    target 1390
    weight 1
  ]
  edge [
    source 80
    target 1392
    weight 1
  ]
  edge [
    source 80
    target 1394
    weight 1
  ]
  edge [
    source 80
    target 1396
    weight 1
  ]
  edge [
    source 80
    target 1398
    weight 1
  ]
  edge [
    source 80
    target 1400
    weight 1
  ]
  edge [
    source 80
    target 1402
    weight 1
  ]
  edge [
    source 80
    target 1409
    weight 1
  ]
  edge [
    source 80
    target 1411
    weight 1
  ]
  edge [
    source 80
    target 1413
    weight 1
  ]
  edge [
    source 80
    target 1415
    weight 1
  ]
  edge [
    source 80
    target 1417
    weight 1
  ]
  edge [
    source 80
    target 1419
    weight 1
  ]
  edge [
    source 80
    target 1421
    weight 1
  ]
  edge [
    source 80
    target 1423
    weight 1
  ]
  edge [
    source 80
    target 1425
    weight 1
  ]
  edge [
    source 80
    target 1427
    weight 1
  ]
  edge [
    source 80
    target 1429
    weight 1
  ]
  edge [
    source 80
    target 1431
    weight 1
  ]
  edge [
    source 80
    target 1433
    weight 1
  ]
  edge [
    source 80
    target 1435
    weight 1
  ]
  edge [
    source 80
    target 1437
    weight 1
  ]
  edge [
    source 80
    target 1439
    weight 1
  ]
  edge [
    source 80
    target 1441
    weight 1
  ]
  edge [
    source 80
    target 1443
    weight 1
  ]
  edge [
    source 80
    target 1445
    weight 1
  ]
  edge [
    source 80
    target 1447
    weight 1
  ]
  edge [
    source 80
    target 1454
    weight 1
  ]
  edge [
    source 80
    target 1456
    weight 1
  ]
  edge [
    source 80
    target 1458
    weight 1
  ]
  edge [
    source 80
    target 1460
    weight 1
  ]
  edge [
    source 80
    target 1462
    weight 1
  ]
  edge [
    source 80
    target 1464
    weight 1
  ]
  edge [
    source 80
    target 1466
    weight 1
  ]
  edge [
    source 80
    target 1468
    weight 1
  ]
  edge [
    source 80
    target 1470
    weight 1
  ]
  edge [
    source 80
    target 1472
    weight 1
  ]
  edge [
    source 80
    target 1474
    weight 1
  ]
  edge [
    source 80
    target 1476
    weight 1
  ]
  edge [
    source 80
    target 1478
    weight 1
  ]
  edge [
    source 80
    target 1480
    weight 1
  ]
  edge [
    source 80
    target 1482
    weight 1
  ]
  edge [
    source 80
    target 1484
    weight 1
  ]
  edge [
    source 80
    target 1486
    weight 1
  ]
  edge [
    source 80
    target 1488
    weight 1
  ]
  edge [
    source 80
    target 1490
    weight 1
  ]
  edge [
    source 80
    target 1492
    weight 1
  ]
  edge [
    source 80
    target 1499
    weight 1
  ]
  edge [
    source 80
    target 1501
    weight 1
  ]
  edge [
    source 80
    target 1503
    weight 1
  ]
  edge [
    source 80
    target 1505
    weight 1
  ]
  edge [
    source 80
    target 1507
    weight 1
  ]
  edge [
    source 80
    target 1509
    weight 1
  ]
  edge [
    source 80
    target 1511
    weight 1
  ]
  edge [
    source 80
    target 1513
    weight 1
  ]
  edge [
    source 80
    target 1515
    weight 1
  ]
  edge [
    source 80
    target 1517
    weight 1
  ]
  edge [
    source 80
    target 1519
    weight 1
  ]
  edge [
    source 80
    target 1521
    weight 1
  ]
  edge [
    source 80
    target 1523
    weight 1
  ]
  edge [
    source 80
    target 1525
    weight 1
  ]
  edge [
    source 80
    target 1527
    weight 1
  ]
  edge [
    source 80
    target 1529
    weight 1
  ]
  edge [
    source 80
    target 1531
    weight 1
  ]
  edge [
    source 80
    target 1533
    weight 1
  ]
  edge [
    source 80
    target 1535
    weight 1
  ]
  edge [
    source 80
    target 1537
    weight 1
  ]
  edge [
    source 80
    target 1544
    weight 1
  ]
  edge [
    source 80
    target 1546
    weight 1
  ]
  edge [
    source 80
    target 1548
    weight 1
  ]
  edge [
    source 80
    target 1550
    weight 1
  ]
  edge [
    source 80
    target 1552
    weight 1
  ]
  edge [
    source 80
    target 1554
    weight 1
  ]
  edge [
    source 80
    target 1556
    weight 1
  ]
  edge [
    source 80
    target 1558
    weight 1
  ]
  edge [
    source 80
    target 1560
    weight 1
  ]
  edge [
    source 80
    target 1562
    weight 1
  ]
  edge [
    source 80
    target 1564
    weight 1
  ]
  edge [
    source 80
    target 1566
    weight 1
  ]
  edge [
    source 80
    target 1568
    weight 1
  ]
  edge [
    source 80
    target 1570
    weight 1
  ]
  edge [
    source 80
    target 1572
    weight 1
  ]
  edge [
    source 80
    target 1574
    weight 1
  ]
  edge [
    source 80
    target 1576
    weight 1
  ]
  edge [
    source 80
    target 1578
    weight 1
  ]
  edge [
    source 80
    target 1580
    weight 1
  ]
  edge [
    source 80
    target 1582
    weight 1
  ]
  edge [
    source 81
    target 442
    weight 1
  ]
  edge [
    source 81
    target 443
    weight 1
  ]
  edge [
    source 81
    target 444
    weight 1
  ]
  edge [
    source 81
    target 445
    weight 1
  ]
  edge [
    source 81
    target 446
    weight 1
  ]
  edge [
    source 81
    target 447
    weight 1
  ]
  edge [
    source 81
    target 448
    weight 1
  ]
  edge [
    source 81
    target 449
    weight 1
  ]
  edge [
    source 81
    target 450
    weight 1
  ]
  edge [
    source 81
    target 451
    weight 1
  ]
  edge [
    source 81
    target 452
    weight 1
  ]
  edge [
    source 81
    target 453
    weight 1
  ]
  edge [
    source 81
    target 454
    weight 1
  ]
  edge [
    source 81
    target 455
    weight 1
  ]
  edge [
    source 81
    target 456
    weight 1
  ]
  edge [
    source 81
    target 457
    weight 1
  ]
  edge [
    source 81
    target 458
    weight 1
  ]
  edge [
    source 81
    target 459
    weight 1
  ]
  edge [
    source 81
    target 460
    weight 1
  ]
  edge [
    source 81
    target 461
    weight 1
  ]
  edge [
    source 81
    target 462
    weight 1
  ]
  edge [
    source 81
    target 463
    weight 1
  ]
  edge [
    source 81
    target 464
    weight 1
  ]
  edge [
    source 81
    target 465
    weight 1
  ]
  edge [
    source 81
    target 466
    weight 1
  ]
  edge [
    source 81
    target 467
    weight 1
  ]
  edge [
    source 81
    target 468
    weight 1
  ]
  edge [
    source 81
    target 469
    weight 1
  ]
  edge [
    source 81
    target 470
    weight 1
  ]
  edge [
    source 81
    target 471
    weight 1
  ]
  edge [
    source 81
    target 472
    weight 1
  ]
  edge [
    source 81
    target 473
    weight 1
  ]
  edge [
    source 81
    target 474
    weight 1
  ]
  edge [
    source 81
    target 475
    weight 1
  ]
  edge [
    source 81
    target 476
    weight 1
  ]
  edge [
    source 81
    target 477
    weight 1
  ]
  edge [
    source 81
    target 478
    weight 1
  ]
  edge [
    source 81
    target 479
    weight 1
  ]
  edge [
    source 81
    target 480
    weight 1
  ]
  edge [
    source 81
    target 481
    weight 1
  ]
  edge [
    source 81
    target 482
    weight 1
  ]
  edge [
    source 81
    target 483
    weight 1
  ]
  edge [
    source 81
    target 484
    weight 1
  ]
  edge [
    source 81
    target 485
    weight 1
  ]
  edge [
    source 81
    target 486
    weight 1
  ]
  edge [
    source 81
    target 487
    weight 1
  ]
  edge [
    source 81
    target 488
    weight 1
  ]
  edge [
    source 81
    target 489
    weight 1
  ]
  edge [
    source 81
    target 490
    weight 1
  ]
  edge [
    source 81
    target 491
    weight 1
  ]
  edge [
    source 81
    target 492
    weight 1
  ]
  edge [
    source 81
    target 493
    weight 1
  ]
  edge [
    source 81
    target 494
    weight 1
  ]
  edge [
    source 81
    target 495
    weight 1
  ]
  edge [
    source 81
    target 496
    weight 1
  ]
  edge [
    source 81
    target 497
    weight 1
  ]
  edge [
    source 81
    target 498
    weight 1
  ]
  edge [
    source 81
    target 499
    weight 1
  ]
  edge [
    source 81
    target 500
    weight 1
  ]
  edge [
    source 81
    target 501
    weight 1
  ]
  edge [
    source 82
    target 1899
    weight 1
  ]
  edge [
    source 83
    target 1792
    weight 1
  ]
  edge [
    source 84
    target 1595
    weight 1
  ]
  edge [
    source 84
    target 1605
    weight 1
  ]
  edge [
    source 84
    target 1607
    weight 1
  ]
  edge [
    source 84
    target 1610
    weight 1
  ]
  edge [
    source 85
    target 1599
    weight 1
  ]
  edge [
    source 85
    target 1610
    weight 1
  ]
  edge [
    source 87
    target 1796
    weight 1
  ]
  edge [
    source 88
    target 1800
    weight 1
  ]
  edge [
    source 89
    target 1804
    weight 1
  ]
  edge [
    source 90
    target 1808
    weight 1
  ]
  edge [
    source 91
    target 1812
    weight 1
  ]
  edge [
    source 92
    target 1816
    weight 1
  ]
  edge [
    source 93
    target 1820
    weight 1
  ]
  edge [
    source 94
    target 1824
    weight 1
  ]
  edge [
    source 95
    target 1828
    weight 1
  ]
  edge [
    source 96
    target 1832
    weight 1
  ]
  edge [
    source 97
    target 1836
    weight 1
  ]
  edge [
    source 98
    target 1840
    weight 1
  ]
  edge [
    source 99
    target 1844
    weight 1
  ]
  edge [
    source 100
    target 1848
    weight 1
  ]
  edge [
    source 101
    target 1852
    weight 1
  ]
  edge [
    source 102
    target 1856
    weight 1
  ]
  edge [
    source 103
    target 1860
    weight 1
  ]
  edge [
    source 104
    target 1864
    weight 1
  ]
  edge [
    source 105
    target 1868
    weight 1
  ]
  edge [
    source 106
    target 1
    weight 1
  ]
  edge [
    source 107
    target 3
    weight 1
  ]
  edge [
    source 108
    target 3
    weight 1
  ]
  edge [
    source 108
    target 5
    weight 1
  ]
  edge [
    source 108
    target 6
    weight 1
  ]
  edge [
    source 109
    target 3
    weight 1
  ]
  edge [
    source 109
    target 8
    weight 1
  ]
  edge [
    source 109
    target 6
    weight 1
  ]
  edge [
    source 110
    target 3
    weight 1
  ]
  edge [
    source 110
    target 10
    weight 1
  ]
  edge [
    source 110
    target 6
    weight 1
  ]
  edge [
    source 111
    target 3
    weight 1
  ]
  edge [
    source 111
    target 12
    weight 1
  ]
  edge [
    source 111
    target 6
    weight 1
  ]
  edge [
    source 112
    target 3
    weight 1
  ]
  edge [
    source 112
    target 14
    weight 1
  ]
  edge [
    source 112
    target 6
    weight 1
  ]
  edge [
    source 113
    target 3
    weight 1
  ]
  edge [
    source 113
    target 16
    weight 1
  ]
  edge [
    source 113
    target 6
    weight 1
  ]
  edge [
    source 114
    target 3
    weight 1
  ]
  edge [
    source 114
    target 18
    weight 1
  ]
  edge [
    source 114
    target 6
    weight 1
  ]
  edge [
    source 115
    target 3
    weight 1
  ]
  edge [
    source 115
    target 20
    weight 1
  ]
  edge [
    source 115
    target 6
    weight 1
  ]
  edge [
    source 116
    target 3
    weight 1
  ]
  edge [
    source 116
    target 22
    weight 1
  ]
  edge [
    source 116
    target 6
    weight 1
  ]
  edge [
    source 117
    target 3
    weight 1
  ]
  edge [
    source 117
    target 24
    weight 1
  ]
  edge [
    source 117
    target 6
    weight 1
  ]
  edge [
    source 118
    target 3
    weight 1
  ]
  edge [
    source 118
    target 26
    weight 1
  ]
  edge [
    source 118
    target 6
    weight 1
  ]
  edge [
    source 119
    target 3
    weight 1
  ]
  edge [
    source 119
    target 28
    weight 1
  ]
  edge [
    source 119
    target 6
    weight 1
  ]
  edge [
    source 120
    target 3
    weight 1
  ]
  edge [
    source 120
    target 30
    weight 1
  ]
  edge [
    source 120
    target 6
    weight 1
  ]
  edge [
    source 121
    target 3
    weight 1
  ]
  edge [
    source 121
    target 32
    weight 1
  ]
  edge [
    source 121
    target 6
    weight 1
  ]
  edge [
    source 122
    target 3
    weight 1
  ]
  edge [
    source 122
    target 34
    weight 1
  ]
  edge [
    source 122
    target 6
    weight 1
  ]
  edge [
    source 123
    target 3
    weight 1
  ]
  edge [
    source 123
    target 36
    weight 1
  ]
  edge [
    source 123
    target 6
    weight 1
  ]
  edge [
    source 124
    target 3
    weight 1
  ]
  edge [
    source 124
    target 38
    weight 1
  ]
  edge [
    source 124
    target 6
    weight 1
  ]
  edge [
    source 125
    target 3
    weight 1
  ]
  edge [
    source 125
    target 40
    weight 1
  ]
  edge [
    source 125
    target 6
    weight 1
  ]
  edge [
    source 126
    target 3
    weight 1
  ]
  edge [
    source 126
    target 42
    weight 1
  ]
  edge [
    source 126
    target 6
    weight 1
  ]
  edge [
    source 127
    target 3
    weight 1
  ]
  edge [
    source 127
    target 44
    weight 1
  ]
  edge [
    source 127
    target 6
    weight 1
  ]
  edge [
    source 128
    target 46
    weight 1
  ]
  edge [
    source 129
    target 46
    weight 1
  ]
  edge [
    source 129
    target 5
    weight 1
  ]
  edge [
    source 129
    target 6
    weight 1
  ]
  edge [
    source 130
    target 46
    weight 1
  ]
  edge [
    source 130
    target 8
    weight 1
  ]
  edge [
    source 130
    target 6
    weight 1
  ]
  edge [
    source 131
    target 46
    weight 1
  ]
  edge [
    source 131
    target 10
    weight 1
  ]
  edge [
    source 131
    target 6
    weight 1
  ]
  edge [
    source 132
    target 46
    weight 1
  ]
  edge [
    source 132
    target 12
    weight 1
  ]
  edge [
    source 132
    target 6
    weight 1
  ]
  edge [
    source 133
    target 46
    weight 1
  ]
  edge [
    source 133
    target 14
    weight 1
  ]
  edge [
    source 133
    target 6
    weight 1
  ]
  edge [
    source 134
    target 46
    weight 1
  ]
  edge [
    source 134
    target 16
    weight 1
  ]
  edge [
    source 134
    target 6
    weight 1
  ]
  edge [
    source 135
    target 46
    weight 1
  ]
  edge [
    source 135
    target 18
    weight 1
  ]
  edge [
    source 135
    target 6
    weight 1
  ]
  edge [
    source 136
    target 46
    weight 1
  ]
  edge [
    source 136
    target 20
    weight 1
  ]
  edge [
    source 136
    target 6
    weight 1
  ]
  edge [
    source 137
    target 46
    weight 1
  ]
  edge [
    source 137
    target 22
    weight 1
  ]
  edge [
    source 137
    target 6
    weight 1
  ]
  edge [
    source 138
    target 46
    weight 1
  ]
  edge [
    source 138
    target 24
    weight 1
  ]
  edge [
    source 138
    target 6
    weight 1
  ]
  edge [
    source 139
    target 46
    weight 1
  ]
  edge [
    source 139
    target 26
    weight 1
  ]
  edge [
    source 139
    target 6
    weight 1
  ]
  edge [
    source 140
    target 46
    weight 1
  ]
  edge [
    source 140
    target 28
    weight 1
  ]
  edge [
    source 140
    target 6
    weight 1
  ]
  edge [
    source 141
    target 46
    weight 1
  ]
  edge [
    source 141
    target 30
    weight 1
  ]
  edge [
    source 141
    target 6
    weight 1
  ]
  edge [
    source 142
    target 46
    weight 1
  ]
  edge [
    source 142
    target 32
    weight 1
  ]
  edge [
    source 142
    target 6
    weight 1
  ]
  edge [
    source 143
    target 46
    weight 1
  ]
  edge [
    source 143
    target 34
    weight 1
  ]
  edge [
    source 143
    target 6
    weight 1
  ]
  edge [
    source 144
    target 46
    weight 1
  ]
  edge [
    source 144
    target 36
    weight 1
  ]
  edge [
    source 144
    target 6
    weight 1
  ]
  edge [
    source 145
    target 46
    weight 1
  ]
  edge [
    source 145
    target 38
    weight 1
  ]
  edge [
    source 145
    target 6
    weight 1
  ]
  edge [
    source 146
    target 46
    weight 1
  ]
  edge [
    source 146
    target 40
    weight 1
  ]
  edge [
    source 146
    target 6
    weight 1
  ]
  edge [
    source 147
    target 46
    weight 1
  ]
  edge [
    source 147
    target 42
    weight 1
  ]
  edge [
    source 147
    target 6
    weight 1
  ]
  edge [
    source 148
    target 46
    weight 1
  ]
  edge [
    source 148
    target 44
    weight 1
  ]
  edge [
    source 148
    target 6
    weight 1
  ]
  edge [
    source 149
    target 46
    weight 1
  ]
  edge [
    source 149
    target 47
    weight 1
  ]
  edge [
    source 150
    target 46
    weight 1
  ]
  edge [
    source 150
    target 48
    weight 1
  ]
  edge [
    source 151
    target 46
    weight 1
  ]
  edge [
    source 151
    target 49
    weight 1
  ]
  edge [
    source 152
    target 46
    weight 1
  ]
  edge [
    source 152
    target 50
    weight 1
  ]
  edge [
    source 153
    target 46
    weight 1
  ]
  edge [
    source 153
    target 51
    weight 1
  ]
  edge [
    source 154
    target 46
    weight 1
  ]
  edge [
    source 154
    target 52
    weight 1
  ]
  edge [
    source 155
    target 46
    weight 1
  ]
  edge [
    source 155
    target 53
    weight 1
  ]
  edge [
    source 156
    target 46
    weight 1
  ]
  edge [
    source 156
    target 54
    weight 1
  ]
  edge [
    source 157
    target 46
    weight 1
  ]
  edge [
    source 157
    target 55
    weight 1
  ]
  edge [
    source 158
    target 46
    weight 1
  ]
  edge [
    source 158
    target 56
    weight 1
  ]
  edge [
    source 159
    target 46
    weight 1
  ]
  edge [
    source 159
    target 57
    weight 1
  ]
  edge [
    source 160
    target 46
    weight 1
  ]
  edge [
    source 160
    target 58
    weight 1
  ]
  edge [
    source 161
    target 46
    weight 1
  ]
  edge [
    source 161
    target 59
    weight 1
  ]
  edge [
    source 162
    target 46
    weight 1
  ]
  edge [
    source 162
    target 60
    weight 1
  ]
  edge [
    source 163
    target 46
    weight 1
  ]
  edge [
    source 163
    target 61
    weight 1
  ]
  edge [
    source 164
    target 46
    weight 1
  ]
  edge [
    source 164
    target 62
    weight 1
  ]
  edge [
    source 165
    target 46
    weight 1
  ]
  edge [
    source 165
    target 63
    weight 1
  ]
  edge [
    source 166
    target 46
    weight 1
  ]
  edge [
    source 166
    target 64
    weight 1
  ]
  edge [
    source 167
    target 46
    weight 1
  ]
  edge [
    source 167
    target 65
    weight 1
  ]
  edge [
    source 168
    target 46
    weight 1
  ]
  edge [
    source 168
    target 66
    weight 1
  ]
  edge [
    source 169
    target 1
    weight 1
  ]
  edge [
    source 169
    target 2
    weight 1
  ]
  edge [
    source 169
    target 67
    weight 1
  ]
  edge [
    source 169
    target 68
    weight 1
  ]
  edge [
    source 169
    target 66
    weight 1
  ]
  edge [
    source 170
    target 3
    weight 1
  ]
  edge [
    source 170
    target 47
    weight 1
  ]
  edge [
    source 171
    target 3
    weight 1
  ]
  edge [
    source 171
    target 48
    weight 1
  ]
  edge [
    source 172
    target 3
    weight 1
  ]
  edge [
    source 172
    target 49
    weight 1
  ]
  edge [
    source 173
    target 3
    weight 1
  ]
  edge [
    source 173
    target 50
    weight 1
  ]
  edge [
    source 174
    target 3
    weight 1
  ]
  edge [
    source 174
    target 51
    weight 1
  ]
  edge [
    source 175
    target 3
    weight 1
  ]
  edge [
    source 175
    target 52
    weight 1
  ]
  edge [
    source 176
    target 3
    weight 1
  ]
  edge [
    source 176
    target 53
    weight 1
  ]
  edge [
    source 177
    target 3
    weight 1
  ]
  edge [
    source 177
    target 54
    weight 1
  ]
  edge [
    source 178
    target 3
    weight 1
  ]
  edge [
    source 178
    target 55
    weight 1
  ]
  edge [
    source 179
    target 3
    weight 1
  ]
  edge [
    source 179
    target 56
    weight 1
  ]
  edge [
    source 180
    target 3
    weight 1
  ]
  edge [
    source 180
    target 57
    weight 1
  ]
  edge [
    source 181
    target 3
    weight 1
  ]
  edge [
    source 181
    target 58
    weight 1
  ]
  edge [
    source 182
    target 3
    weight 1
  ]
  edge [
    source 182
    target 59
    weight 1
  ]
  edge [
    source 183
    target 3
    weight 1
  ]
  edge [
    source 183
    target 60
    weight 1
  ]
  edge [
    source 184
    target 3
    weight 1
  ]
  edge [
    source 184
    target 61
    weight 1
  ]
  edge [
    source 185
    target 3
    weight 1
  ]
  edge [
    source 185
    target 62
    weight 1
  ]
  edge [
    source 186
    target 3
    weight 1
  ]
  edge [
    source 186
    target 63
    weight 1
  ]
  edge [
    source 187
    target 3
    weight 1
  ]
  edge [
    source 187
    target 64
    weight 1
  ]
  edge [
    source 188
    target 3
    weight 1
  ]
  edge [
    source 188
    target 65
    weight 1
  ]
  edge [
    source 189
    target 3
    weight 1
  ]
  edge [
    source 189
    target 66
    weight 1
  ]
  edge [
    source 190
    target 70
    weight 1
  ]
  edge [
    source 191
    target 71
    weight 1
  ]
  edge [
    source 192
    target 71
    weight 1
  ]
  edge [
    source 192
    target 5
    weight 1
  ]
  edge [
    source 192
    target 6
    weight 1
  ]
  edge [
    source 193
    target 71
    weight 1
  ]
  edge [
    source 193
    target 8
    weight 1
  ]
  edge [
    source 193
    target 6
    weight 1
  ]
  edge [
    source 194
    target 71
    weight 1
  ]
  edge [
    source 194
    target 10
    weight 1
  ]
  edge [
    source 194
    target 6
    weight 1
  ]
  edge [
    source 195
    target 71
    weight 1
  ]
  edge [
    source 195
    target 12
    weight 1
  ]
  edge [
    source 195
    target 6
    weight 1
  ]
  edge [
    source 196
    target 71
    weight 1
  ]
  edge [
    source 196
    target 14
    weight 1
  ]
  edge [
    source 196
    target 6
    weight 1
  ]
  edge [
    source 197
    target 71
    weight 1
  ]
  edge [
    source 197
    target 16
    weight 1
  ]
  edge [
    source 197
    target 6
    weight 1
  ]
  edge [
    source 198
    target 71
    weight 1
  ]
  edge [
    source 198
    target 18
    weight 1
  ]
  edge [
    source 198
    target 6
    weight 1
  ]
  edge [
    source 199
    target 71
    weight 1
  ]
  edge [
    source 199
    target 20
    weight 1
  ]
  edge [
    source 199
    target 6
    weight 1
  ]
  edge [
    source 200
    target 71
    weight 1
  ]
  edge [
    source 200
    target 22
    weight 1
  ]
  edge [
    source 200
    target 6
    weight 1
  ]
  edge [
    source 201
    target 71
    weight 1
  ]
  edge [
    source 201
    target 24
    weight 1
  ]
  edge [
    source 201
    target 6
    weight 1
  ]
  edge [
    source 202
    target 71
    weight 1
  ]
  edge [
    source 202
    target 26
    weight 1
  ]
  edge [
    source 202
    target 6
    weight 1
  ]
  edge [
    source 203
    target 71
    weight 1
  ]
  edge [
    source 203
    target 28
    weight 1
  ]
  edge [
    source 203
    target 6
    weight 1
  ]
  edge [
    source 204
    target 71
    weight 1
  ]
  edge [
    source 204
    target 30
    weight 1
  ]
  edge [
    source 204
    target 6
    weight 1
  ]
  edge [
    source 205
    target 71
    weight 1
  ]
  edge [
    source 205
    target 32
    weight 1
  ]
  edge [
    source 205
    target 6
    weight 1
  ]
  edge [
    source 206
    target 71
    weight 1
  ]
  edge [
    source 206
    target 34
    weight 1
  ]
  edge [
    source 206
    target 6
    weight 1
  ]
  edge [
    source 207
    target 71
    weight 1
  ]
  edge [
    source 207
    target 36
    weight 1
  ]
  edge [
    source 207
    target 6
    weight 1
  ]
  edge [
    source 208
    target 71
    weight 1
  ]
  edge [
    source 208
    target 38
    weight 1
  ]
  edge [
    source 208
    target 6
    weight 1
  ]
  edge [
    source 209
    target 71
    weight 1
  ]
  edge [
    source 209
    target 40
    weight 1
  ]
  edge [
    source 209
    target 6
    weight 1
  ]
  edge [
    source 210
    target 71
    weight 1
  ]
  edge [
    source 210
    target 42
    weight 1
  ]
  edge [
    source 210
    target 6
    weight 1
  ]
  edge [
    source 211
    target 71
    weight 1
  ]
  edge [
    source 211
    target 44
    weight 1
  ]
  edge [
    source 211
    target 6
    weight 1
  ]
  edge [
    source 212
    target 72
    weight 1
  ]
  edge [
    source 213
    target 72
    weight 1
  ]
  edge [
    source 213
    target 5
    weight 1
  ]
  edge [
    source 213
    target 6
    weight 1
  ]
  edge [
    source 214
    target 72
    weight 1
  ]
  edge [
    source 214
    target 8
    weight 1
  ]
  edge [
    source 214
    target 6
    weight 1
  ]
  edge [
    source 215
    target 72
    weight 1
  ]
  edge [
    source 215
    target 10
    weight 1
  ]
  edge [
    source 215
    target 6
    weight 1
  ]
  edge [
    source 216
    target 72
    weight 1
  ]
  edge [
    source 216
    target 12
    weight 1
  ]
  edge [
    source 216
    target 6
    weight 1
  ]
  edge [
    source 217
    target 72
    weight 1
  ]
  edge [
    source 217
    target 14
    weight 1
  ]
  edge [
    source 217
    target 6
    weight 1
  ]
  edge [
    source 218
    target 72
    weight 1
  ]
  edge [
    source 218
    target 16
    weight 1
  ]
  edge [
    source 218
    target 6
    weight 1
  ]
  edge [
    source 219
    target 72
    weight 1
  ]
  edge [
    source 219
    target 18
    weight 1
  ]
  edge [
    source 219
    target 6
    weight 1
  ]
  edge [
    source 220
    target 72
    weight 1
  ]
  edge [
    source 220
    target 20
    weight 1
  ]
  edge [
    source 220
    target 6
    weight 1
  ]
  edge [
    source 221
    target 72
    weight 1
  ]
  edge [
    source 221
    target 22
    weight 1
  ]
  edge [
    source 221
    target 6
    weight 1
  ]
  edge [
    source 222
    target 72
    weight 1
  ]
  edge [
    source 222
    target 24
    weight 1
  ]
  edge [
    source 222
    target 6
    weight 1
  ]
  edge [
    source 223
    target 72
    weight 1
  ]
  edge [
    source 223
    target 26
    weight 1
  ]
  edge [
    source 223
    target 6
    weight 1
  ]
  edge [
    source 224
    target 72
    weight 1
  ]
  edge [
    source 224
    target 28
    weight 1
  ]
  edge [
    source 224
    target 6
    weight 1
  ]
  edge [
    source 225
    target 72
    weight 1
  ]
  edge [
    source 225
    target 30
    weight 1
  ]
  edge [
    source 225
    target 6
    weight 1
  ]
  edge [
    source 226
    target 72
    weight 1
  ]
  edge [
    source 226
    target 32
    weight 1
  ]
  edge [
    source 226
    target 6
    weight 1
  ]
  edge [
    source 227
    target 72
    weight 1
  ]
  edge [
    source 227
    target 34
    weight 1
  ]
  edge [
    source 227
    target 6
    weight 1
  ]
  edge [
    source 228
    target 72
    weight 1
  ]
  edge [
    source 228
    target 36
    weight 1
  ]
  edge [
    source 228
    target 6
    weight 1
  ]
  edge [
    source 229
    target 72
    weight 1
  ]
  edge [
    source 229
    target 38
    weight 1
  ]
  edge [
    source 229
    target 6
    weight 1
  ]
  edge [
    source 230
    target 72
    weight 1
  ]
  edge [
    source 230
    target 40
    weight 1
  ]
  edge [
    source 230
    target 6
    weight 1
  ]
  edge [
    source 231
    target 72
    weight 1
  ]
  edge [
    source 231
    target 42
    weight 1
  ]
  edge [
    source 231
    target 6
    weight 1
  ]
  edge [
    source 232
    target 72
    weight 1
  ]
  edge [
    source 232
    target 44
    weight 1
  ]
  edge [
    source 232
    target 6
    weight 1
  ]
  edge [
    source 233
    target 72
    weight 1
  ]
  edge [
    source 233
    target 47
    weight 1
  ]
  edge [
    source 234
    target 72
    weight 1
  ]
  edge [
    source 234
    target 48
    weight 1
  ]
  edge [
    source 235
    target 72
    weight 1
  ]
  edge [
    source 235
    target 49
    weight 1
  ]
  edge [
    source 236
    target 72
    weight 1
  ]
  edge [
    source 236
    target 50
    weight 1
  ]
  edge [
    source 237
    target 72
    weight 1
  ]
  edge [
    source 237
    target 51
    weight 1
  ]
  edge [
    source 238
    target 72
    weight 1
  ]
  edge [
    source 238
    target 52
    weight 1
  ]
  edge [
    source 239
    target 72
    weight 1
  ]
  edge [
    source 239
    target 53
    weight 1
  ]
  edge [
    source 240
    target 72
    weight 1
  ]
  edge [
    source 240
    target 54
    weight 1
  ]
  edge [
    source 241
    target 72
    weight 1
  ]
  edge [
    source 241
    target 55
    weight 1
  ]
  edge [
    source 242
    target 72
    weight 1
  ]
  edge [
    source 242
    target 56
    weight 1
  ]
  edge [
    source 243
    target 72
    weight 1
  ]
  edge [
    source 243
    target 57
    weight 1
  ]
  edge [
    source 244
    target 72
    weight 1
  ]
  edge [
    source 244
    target 58
    weight 1
  ]
  edge [
    source 245
    target 72
    weight 1
  ]
  edge [
    source 245
    target 59
    weight 1
  ]
  edge [
    source 246
    target 72
    weight 1
  ]
  edge [
    source 246
    target 60
    weight 1
  ]
  edge [
    source 247
    target 72
    weight 1
  ]
  edge [
    source 247
    target 61
    weight 1
  ]
  edge [
    source 248
    target 72
    weight 1
  ]
  edge [
    source 248
    target 62
    weight 1
  ]
  edge [
    source 249
    target 72
    weight 1
  ]
  edge [
    source 249
    target 63
    weight 1
  ]
  edge [
    source 250
    target 72
    weight 1
  ]
  edge [
    source 250
    target 64
    weight 1
  ]
  edge [
    source 251
    target 72
    weight 1
  ]
  edge [
    source 251
    target 65
    weight 1
  ]
  edge [
    source 252
    target 72
    weight 1
  ]
  edge [
    source 252
    target 66
    weight 1
  ]
  edge [
    source 253
    target 70
    weight 1
  ]
  edge [
    source 253
    target 2
    weight 1
  ]
  edge [
    source 253
    target 67
    weight 1
  ]
  edge [
    source 253
    target 68
    weight 1
  ]
  edge [
    source 253
    target 66
    weight 1
  ]
  edge [
    source 254
    target 71
    weight 1
  ]
  edge [
    source 254
    target 47
    weight 1
  ]
  edge [
    source 255
    target 71
    weight 1
  ]
  edge [
    source 255
    target 48
    weight 1
  ]
  edge [
    source 256
    target 71
    weight 1
  ]
  edge [
    source 256
    target 49
    weight 1
  ]
  edge [
    source 257
    target 71
    weight 1
  ]
  edge [
    source 257
    target 50
    weight 1
  ]
  edge [
    source 258
    target 71
    weight 1
  ]
  edge [
    source 258
    target 51
    weight 1
  ]
  edge [
    source 259
    target 71
    weight 1
  ]
  edge [
    source 259
    target 52
    weight 1
  ]
  edge [
    source 260
    target 71
    weight 1
  ]
  edge [
    source 260
    target 53
    weight 1
  ]
  edge [
    source 261
    target 71
    weight 1
  ]
  edge [
    source 261
    target 54
    weight 1
  ]
  edge [
    source 262
    target 71
    weight 1
  ]
  edge [
    source 262
    target 55
    weight 1
  ]
  edge [
    source 263
    target 71
    weight 1
  ]
  edge [
    source 263
    target 56
    weight 1
  ]
  edge [
    source 264
    target 71
    weight 1
  ]
  edge [
    source 264
    target 57
    weight 1
  ]
  edge [
    source 265
    target 71
    weight 1
  ]
  edge [
    source 265
    target 58
    weight 1
  ]
  edge [
    source 266
    target 71
    weight 1
  ]
  edge [
    source 266
    target 59
    weight 1
  ]
  edge [
    source 267
    target 71
    weight 1
  ]
  edge [
    source 267
    target 60
    weight 1
  ]
  edge [
    source 268
    target 71
    weight 1
  ]
  edge [
    source 268
    target 61
    weight 1
  ]
  edge [
    source 269
    target 71
    weight 1
  ]
  edge [
    source 269
    target 62
    weight 1
  ]
  edge [
    source 270
    target 71
    weight 1
  ]
  edge [
    source 270
    target 63
    weight 1
  ]
  edge [
    source 271
    target 71
    weight 1
  ]
  edge [
    source 271
    target 64
    weight 1
  ]
  edge [
    source 272
    target 71
    weight 1
  ]
  edge [
    source 272
    target 65
    weight 1
  ]
  edge [
    source 273
    target 71
    weight 1
  ]
  edge [
    source 273
    target 66
    weight 1
  ]
  edge [
    source 274
    target 74
    weight 1
  ]
  edge [
    source 275
    target 76
    weight 1
  ]
  edge [
    source 276
    target 76
    weight 1
  ]
  edge [
    source 276
    target 5
    weight 1
  ]
  edge [
    source 276
    target 6
    weight 1
  ]
  edge [
    source 277
    target 76
    weight 1
  ]
  edge [
    source 277
    target 8
    weight 1
  ]
  edge [
    source 277
    target 6
    weight 1
  ]
  edge [
    source 278
    target 76
    weight 1
  ]
  edge [
    source 278
    target 10
    weight 1
  ]
  edge [
    source 278
    target 6
    weight 1
  ]
  edge [
    source 279
    target 76
    weight 1
  ]
  edge [
    source 279
    target 12
    weight 1
  ]
  edge [
    source 279
    target 6
    weight 1
  ]
  edge [
    source 280
    target 76
    weight 1
  ]
  edge [
    source 280
    target 14
    weight 1
  ]
  edge [
    source 280
    target 6
    weight 1
  ]
  edge [
    source 281
    target 76
    weight 1
  ]
  edge [
    source 281
    target 16
    weight 1
  ]
  edge [
    source 281
    target 6
    weight 1
  ]
  edge [
    source 282
    target 76
    weight 1
  ]
  edge [
    source 282
    target 18
    weight 1
  ]
  edge [
    source 282
    target 6
    weight 1
  ]
  edge [
    source 283
    target 76
    weight 1
  ]
  edge [
    source 283
    target 20
    weight 1
  ]
  edge [
    source 283
    target 6
    weight 1
  ]
  edge [
    source 284
    target 76
    weight 1
  ]
  edge [
    source 284
    target 22
    weight 1
  ]
  edge [
    source 284
    target 6
    weight 1
  ]
  edge [
    source 285
    target 76
    weight 1
  ]
  edge [
    source 285
    target 24
    weight 1
  ]
  edge [
    source 285
    target 6
    weight 1
  ]
  edge [
    source 286
    target 76
    weight 1
  ]
  edge [
    source 286
    target 26
    weight 1
  ]
  edge [
    source 286
    target 6
    weight 1
  ]
  edge [
    source 287
    target 76
    weight 1
  ]
  edge [
    source 287
    target 28
    weight 1
  ]
  edge [
    source 287
    target 6
    weight 1
  ]
  edge [
    source 288
    target 76
    weight 1
  ]
  edge [
    source 288
    target 30
    weight 1
  ]
  edge [
    source 288
    target 6
    weight 1
  ]
  edge [
    source 289
    target 76
    weight 1
  ]
  edge [
    source 289
    target 32
    weight 1
  ]
  edge [
    source 289
    target 6
    weight 1
  ]
  edge [
    source 290
    target 76
    weight 1
  ]
  edge [
    source 290
    target 34
    weight 1
  ]
  edge [
    source 290
    target 6
    weight 1
  ]
  edge [
    source 291
    target 76
    weight 1
  ]
  edge [
    source 291
    target 36
    weight 1
  ]
  edge [
    source 291
    target 6
    weight 1
  ]
  edge [
    source 292
    target 76
    weight 1
  ]
  edge [
    source 292
    target 38
    weight 1
  ]
  edge [
    source 292
    target 6
    weight 1
  ]
  edge [
    source 293
    target 76
    weight 1
  ]
  edge [
    source 293
    target 40
    weight 1
  ]
  edge [
    source 293
    target 6
    weight 1
  ]
  edge [
    source 294
    target 76
    weight 1
  ]
  edge [
    source 294
    target 42
    weight 1
  ]
  edge [
    source 294
    target 6
    weight 1
  ]
  edge [
    source 295
    target 76
    weight 1
  ]
  edge [
    source 295
    target 44
    weight 1
  ]
  edge [
    source 295
    target 6
    weight 1
  ]
  edge [
    source 296
    target 77
    weight 1
  ]
  edge [
    source 297
    target 77
    weight 1
  ]
  edge [
    source 297
    target 5
    weight 1
  ]
  edge [
    source 297
    target 6
    weight 1
  ]
  edge [
    source 298
    target 77
    weight 1
  ]
  edge [
    source 298
    target 8
    weight 1
  ]
  edge [
    source 298
    target 6
    weight 1
  ]
  edge [
    source 299
    target 77
    weight 1
  ]
  edge [
    source 299
    target 10
    weight 1
  ]
  edge [
    source 299
    target 6
    weight 1
  ]
  edge [
    source 300
    target 77
    weight 1
  ]
  edge [
    source 300
    target 12
    weight 1
  ]
  edge [
    source 300
    target 6
    weight 1
  ]
  edge [
    source 301
    target 77
    weight 1
  ]
  edge [
    source 301
    target 14
    weight 1
  ]
  edge [
    source 301
    target 6
    weight 1
  ]
  edge [
    source 302
    target 77
    weight 1
  ]
  edge [
    source 302
    target 16
    weight 1
  ]
  edge [
    source 302
    target 6
    weight 1
  ]
  edge [
    source 303
    target 77
    weight 1
  ]
  edge [
    source 303
    target 18
    weight 1
  ]
  edge [
    source 303
    target 6
    weight 1
  ]
  edge [
    source 304
    target 77
    weight 1
  ]
  edge [
    source 304
    target 20
    weight 1
  ]
  edge [
    source 304
    target 6
    weight 1
  ]
  edge [
    source 305
    target 77
    weight 1
  ]
  edge [
    source 305
    target 22
    weight 1
  ]
  edge [
    source 305
    target 6
    weight 1
  ]
  edge [
    source 306
    target 77
    weight 1
  ]
  edge [
    source 306
    target 24
    weight 1
  ]
  edge [
    source 306
    target 6
    weight 1
  ]
  edge [
    source 307
    target 77
    weight 1
  ]
  edge [
    source 307
    target 26
    weight 1
  ]
  edge [
    source 307
    target 6
    weight 1
  ]
  edge [
    source 308
    target 77
    weight 1
  ]
  edge [
    source 308
    target 28
    weight 1
  ]
  edge [
    source 308
    target 6
    weight 1
  ]
  edge [
    source 309
    target 77
    weight 1
  ]
  edge [
    source 309
    target 30
    weight 1
  ]
  edge [
    source 309
    target 6
    weight 1
  ]
  edge [
    source 310
    target 77
    weight 1
  ]
  edge [
    source 310
    target 32
    weight 1
  ]
  edge [
    source 310
    target 6
    weight 1
  ]
  edge [
    source 311
    target 77
    weight 1
  ]
  edge [
    source 311
    target 34
    weight 1
  ]
  edge [
    source 311
    target 6
    weight 1
  ]
  edge [
    source 312
    target 77
    weight 1
  ]
  edge [
    source 312
    target 36
    weight 1
  ]
  edge [
    source 312
    target 6
    weight 1
  ]
  edge [
    source 313
    target 77
    weight 1
  ]
  edge [
    source 313
    target 38
    weight 1
  ]
  edge [
    source 313
    target 6
    weight 1
  ]
  edge [
    source 314
    target 77
    weight 1
  ]
  edge [
    source 314
    target 40
    weight 1
  ]
  edge [
    source 314
    target 6
    weight 1
  ]
  edge [
    source 315
    target 77
    weight 1
  ]
  edge [
    source 315
    target 42
    weight 1
  ]
  edge [
    source 315
    target 6
    weight 1
  ]
  edge [
    source 316
    target 77
    weight 1
  ]
  edge [
    source 316
    target 44
    weight 1
  ]
  edge [
    source 316
    target 6
    weight 1
  ]
  edge [
    source 317
    target 77
    weight 1
  ]
  edge [
    source 317
    target 47
    weight 1
  ]
  edge [
    source 318
    target 77
    weight 1
  ]
  edge [
    source 318
    target 48
    weight 1
  ]
  edge [
    source 319
    target 77
    weight 1
  ]
  edge [
    source 319
    target 49
    weight 1
  ]
  edge [
    source 320
    target 77
    weight 1
  ]
  edge [
    source 320
    target 50
    weight 1
  ]
  edge [
    source 321
    target 77
    weight 1
  ]
  edge [
    source 321
    target 51
    weight 1
  ]
  edge [
    source 322
    target 77
    weight 1
  ]
  edge [
    source 322
    target 52
    weight 1
  ]
  edge [
    source 323
    target 77
    weight 1
  ]
  edge [
    source 323
    target 53
    weight 1
  ]
  edge [
    source 324
    target 77
    weight 1
  ]
  edge [
    source 324
    target 54
    weight 1
  ]
  edge [
    source 325
    target 77
    weight 1
  ]
  edge [
    source 325
    target 55
    weight 1
  ]
  edge [
    source 326
    target 77
    weight 1
  ]
  edge [
    source 326
    target 56
    weight 1
  ]
  edge [
    source 327
    target 77
    weight 1
  ]
  edge [
    source 327
    target 57
    weight 1
  ]
  edge [
    source 328
    target 77
    weight 1
  ]
  edge [
    source 328
    target 58
    weight 1
  ]
  edge [
    source 329
    target 77
    weight 1
  ]
  edge [
    source 329
    target 59
    weight 1
  ]
  edge [
    source 330
    target 77
    weight 1
  ]
  edge [
    source 330
    target 60
    weight 1
  ]
  edge [
    source 331
    target 77
    weight 1
  ]
  edge [
    source 331
    target 61
    weight 1
  ]
  edge [
    source 332
    target 77
    weight 1
  ]
  edge [
    source 332
    target 62
    weight 1
  ]
  edge [
    source 333
    target 77
    weight 1
  ]
  edge [
    source 333
    target 63
    weight 1
  ]
  edge [
    source 334
    target 77
    weight 1
  ]
  edge [
    source 334
    target 64
    weight 1
  ]
  edge [
    source 335
    target 77
    weight 1
  ]
  edge [
    source 335
    target 65
    weight 1
  ]
  edge [
    source 336
    target 77
    weight 1
  ]
  edge [
    source 336
    target 66
    weight 1
  ]
  edge [
    source 337
    target 74
    weight 1
  ]
  edge [
    source 337
    target 75
    weight 1
  ]
  edge [
    source 337
    target 67
    weight 1
  ]
  edge [
    source 337
    target 68
    weight 1
  ]
  edge [
    source 337
    target 66
    weight 1
  ]
  edge [
    source 338
    target 76
    weight 1
  ]
  edge [
    source 338
    target 47
    weight 1
  ]
  edge [
    source 339
    target 76
    weight 1
  ]
  edge [
    source 339
    target 48
    weight 1
  ]
  edge [
    source 340
    target 76
    weight 1
  ]
  edge [
    source 340
    target 49
    weight 1
  ]
  edge [
    source 341
    target 76
    weight 1
  ]
  edge [
    source 341
    target 50
    weight 1
  ]
  edge [
    source 342
    target 76
    weight 1
  ]
  edge [
    source 342
    target 51
    weight 1
  ]
  edge [
    source 343
    target 76
    weight 1
  ]
  edge [
    source 343
    target 52
    weight 1
  ]
  edge [
    source 344
    target 76
    weight 1
  ]
  edge [
    source 344
    target 53
    weight 1
  ]
  edge [
    source 345
    target 76
    weight 1
  ]
  edge [
    source 345
    target 54
    weight 1
  ]
  edge [
    source 346
    target 76
    weight 1
  ]
  edge [
    source 346
    target 55
    weight 1
  ]
  edge [
    source 347
    target 76
    weight 1
  ]
  edge [
    source 347
    target 56
    weight 1
  ]
  edge [
    source 348
    target 76
    weight 1
  ]
  edge [
    source 348
    target 57
    weight 1
  ]
  edge [
    source 349
    target 76
    weight 1
  ]
  edge [
    source 349
    target 58
    weight 1
  ]
  edge [
    source 350
    target 76
    weight 1
  ]
  edge [
    source 350
    target 59
    weight 1
  ]
  edge [
    source 351
    target 76
    weight 1
  ]
  edge [
    source 351
    target 60
    weight 1
  ]
  edge [
    source 352
    target 76
    weight 1
  ]
  edge [
    source 352
    target 61
    weight 1
  ]
  edge [
    source 353
    target 76
    weight 1
  ]
  edge [
    source 353
    target 62
    weight 1
  ]
  edge [
    source 354
    target 76
    weight 1
  ]
  edge [
    source 354
    target 63
    weight 1
  ]
  edge [
    source 355
    target 76
    weight 1
  ]
  edge [
    source 355
    target 64
    weight 1
  ]
  edge [
    source 356
    target 76
    weight 1
  ]
  edge [
    source 356
    target 65
    weight 1
  ]
  edge [
    source 357
    target 76
    weight 1
  ]
  edge [
    source 357
    target 66
    weight 1
  ]
  edge [
    source 358
    target 70
    weight 1
  ]
  edge [
    source 359
    target 78
    weight 1
  ]
  edge [
    source 360
    target 78
    weight 1
  ]
  edge [
    source 360
    target 5
    weight 1
  ]
  edge [
    source 360
    target 6
    weight 1
  ]
  edge [
    source 361
    target 78
    weight 1
  ]
  edge [
    source 361
    target 8
    weight 1
  ]
  edge [
    source 361
    target 6
    weight 1
  ]
  edge [
    source 362
    target 78
    weight 1
  ]
  edge [
    source 362
    target 10
    weight 1
  ]
  edge [
    source 362
    target 6
    weight 1
  ]
  edge [
    source 363
    target 78
    weight 1
  ]
  edge [
    source 363
    target 12
    weight 1
  ]
  edge [
    source 363
    target 6
    weight 1
  ]
  edge [
    source 364
    target 78
    weight 1
  ]
  edge [
    source 364
    target 14
    weight 1
  ]
  edge [
    source 364
    target 6
    weight 1
  ]
  edge [
    source 365
    target 78
    weight 1
  ]
  edge [
    source 365
    target 16
    weight 1
  ]
  edge [
    source 365
    target 6
    weight 1
  ]
  edge [
    source 366
    target 78
    weight 1
  ]
  edge [
    source 366
    target 18
    weight 1
  ]
  edge [
    source 366
    target 6
    weight 1
  ]
  edge [
    source 367
    target 78
    weight 1
  ]
  edge [
    source 367
    target 20
    weight 1
  ]
  edge [
    source 367
    target 6
    weight 1
  ]
  edge [
    source 368
    target 78
    weight 1
  ]
  edge [
    source 368
    target 22
    weight 1
  ]
  edge [
    source 368
    target 6
    weight 1
  ]
  edge [
    source 369
    target 78
    weight 1
  ]
  edge [
    source 369
    target 24
    weight 1
  ]
  edge [
    source 369
    target 6
    weight 1
  ]
  edge [
    source 370
    target 78
    weight 1
  ]
  edge [
    source 370
    target 26
    weight 1
  ]
  edge [
    source 370
    target 6
    weight 1
  ]
  edge [
    source 371
    target 78
    weight 1
  ]
  edge [
    source 371
    target 28
    weight 1
  ]
  edge [
    source 371
    target 6
    weight 1
  ]
  edge [
    source 372
    target 78
    weight 1
  ]
  edge [
    source 372
    target 30
    weight 1
  ]
  edge [
    source 372
    target 6
    weight 1
  ]
  edge [
    source 373
    target 78
    weight 1
  ]
  edge [
    source 373
    target 32
    weight 1
  ]
  edge [
    source 373
    target 6
    weight 1
  ]
  edge [
    source 374
    target 78
    weight 1
  ]
  edge [
    source 374
    target 34
    weight 1
  ]
  edge [
    source 374
    target 6
    weight 1
  ]
  edge [
    source 375
    target 78
    weight 1
  ]
  edge [
    source 375
    target 36
    weight 1
  ]
  edge [
    source 375
    target 6
    weight 1
  ]
  edge [
    source 376
    target 78
    weight 1
  ]
  edge [
    source 376
    target 38
    weight 1
  ]
  edge [
    source 376
    target 6
    weight 1
  ]
  edge [
    source 377
    target 78
    weight 1
  ]
  edge [
    source 377
    target 40
    weight 1
  ]
  edge [
    source 377
    target 6
    weight 1
  ]
  edge [
    source 378
    target 78
    weight 1
  ]
  edge [
    source 378
    target 42
    weight 1
  ]
  edge [
    source 378
    target 6
    weight 1
  ]
  edge [
    source 379
    target 78
    weight 1
  ]
  edge [
    source 379
    target 44
    weight 1
  ]
  edge [
    source 379
    target 6
    weight 1
  ]
  edge [
    source 380
    target 79
    weight 1
  ]
  edge [
    source 381
    target 79
    weight 1
  ]
  edge [
    source 381
    target 5
    weight 1
  ]
  edge [
    source 381
    target 6
    weight 1
  ]
  edge [
    source 382
    target 79
    weight 1
  ]
  edge [
    source 382
    target 8
    weight 1
  ]
  edge [
    source 382
    target 6
    weight 1
  ]
  edge [
    source 383
    target 79
    weight 1
  ]
  edge [
    source 383
    target 10
    weight 1
  ]
  edge [
    source 383
    target 6
    weight 1
  ]
  edge [
    source 384
    target 79
    weight 1
  ]
  edge [
    source 384
    target 12
    weight 1
  ]
  edge [
    source 384
    target 6
    weight 1
  ]
  edge [
    source 385
    target 79
    weight 1
  ]
  edge [
    source 385
    target 14
    weight 1
  ]
  edge [
    source 385
    target 6
    weight 1
  ]
  edge [
    source 386
    target 79
    weight 1
  ]
  edge [
    source 386
    target 16
    weight 1
  ]
  edge [
    source 386
    target 6
    weight 1
  ]
  edge [
    source 387
    target 79
    weight 1
  ]
  edge [
    source 387
    target 18
    weight 1
  ]
  edge [
    source 387
    target 6
    weight 1
  ]
  edge [
    source 388
    target 79
    weight 1
  ]
  edge [
    source 388
    target 20
    weight 1
  ]
  edge [
    source 388
    target 6
    weight 1
  ]
  edge [
    source 389
    target 79
    weight 1
  ]
  edge [
    source 389
    target 22
    weight 1
  ]
  edge [
    source 389
    target 6
    weight 1
  ]
  edge [
    source 390
    target 79
    weight 1
  ]
  edge [
    source 390
    target 24
    weight 1
  ]
  edge [
    source 390
    target 6
    weight 1
  ]
  edge [
    source 391
    target 79
    weight 1
  ]
  edge [
    source 391
    target 26
    weight 1
  ]
  edge [
    source 391
    target 6
    weight 1
  ]
  edge [
    source 392
    target 79
    weight 1
  ]
  edge [
    source 392
    target 28
    weight 1
  ]
  edge [
    source 392
    target 6
    weight 1
  ]
  edge [
    source 393
    target 79
    weight 1
  ]
  edge [
    source 393
    target 30
    weight 1
  ]
  edge [
    source 393
    target 6
    weight 1
  ]
  edge [
    source 394
    target 79
    weight 1
  ]
  edge [
    source 394
    target 32
    weight 1
  ]
  edge [
    source 394
    target 6
    weight 1
  ]
  edge [
    source 395
    target 79
    weight 1
  ]
  edge [
    source 395
    target 34
    weight 1
  ]
  edge [
    source 395
    target 6
    weight 1
  ]
  edge [
    source 396
    target 79
    weight 1
  ]
  edge [
    source 396
    target 36
    weight 1
  ]
  edge [
    source 396
    target 6
    weight 1
  ]
  edge [
    source 397
    target 79
    weight 1
  ]
  edge [
    source 397
    target 38
    weight 1
  ]
  edge [
    source 397
    target 6
    weight 1
  ]
  edge [
    source 398
    target 79
    weight 1
  ]
  edge [
    source 398
    target 40
    weight 1
  ]
  edge [
    source 398
    target 6
    weight 1
  ]
  edge [
    source 399
    target 79
    weight 1
  ]
  edge [
    source 399
    target 42
    weight 1
  ]
  edge [
    source 399
    target 6
    weight 1
  ]
  edge [
    source 400
    target 79
    weight 1
  ]
  edge [
    source 400
    target 44
    weight 1
  ]
  edge [
    source 400
    target 6
    weight 1
  ]
  edge [
    source 401
    target 79
    weight 1
  ]
  edge [
    source 401
    target 47
    weight 1
  ]
  edge [
    source 402
    target 79
    weight 1
  ]
  edge [
    source 402
    target 48
    weight 1
  ]
  edge [
    source 403
    target 79
    weight 1
  ]
  edge [
    source 403
    target 49
    weight 1
  ]
  edge [
    source 404
    target 79
    weight 1
  ]
  edge [
    source 404
    target 50
    weight 1
  ]
  edge [
    source 405
    target 79
    weight 1
  ]
  edge [
    source 405
    target 51
    weight 1
  ]
  edge [
    source 406
    target 79
    weight 1
  ]
  edge [
    source 406
    target 52
    weight 1
  ]
  edge [
    source 407
    target 79
    weight 1
  ]
  edge [
    source 407
    target 53
    weight 1
  ]
  edge [
    source 408
    target 79
    weight 1
  ]
  edge [
    source 408
    target 54
    weight 1
  ]
  edge [
    source 409
    target 79
    weight 1
  ]
  edge [
    source 409
    target 55
    weight 1
  ]
  edge [
    source 410
    target 79
    weight 1
  ]
  edge [
    source 410
    target 56
    weight 1
  ]
  edge [
    source 411
    target 79
    weight 1
  ]
  edge [
    source 411
    target 57
    weight 1
  ]
  edge [
    source 412
    target 79
    weight 1
  ]
  edge [
    source 412
    target 58
    weight 1
  ]
  edge [
    source 413
    target 79
    weight 1
  ]
  edge [
    source 413
    target 59
    weight 1
  ]
  edge [
    source 414
    target 79
    weight 1
  ]
  edge [
    source 414
    target 60
    weight 1
  ]
  edge [
    source 415
    target 79
    weight 1
  ]
  edge [
    source 415
    target 61
    weight 1
  ]
  edge [
    source 416
    target 79
    weight 1
  ]
  edge [
    source 416
    target 62
    weight 1
  ]
  edge [
    source 417
    target 79
    weight 1
  ]
  edge [
    source 417
    target 63
    weight 1
  ]
  edge [
    source 418
    target 79
    weight 1
  ]
  edge [
    source 418
    target 64
    weight 1
  ]
  edge [
    source 419
    target 79
    weight 1
  ]
  edge [
    source 419
    target 65
    weight 1
  ]
  edge [
    source 420
    target 79
    weight 1
  ]
  edge [
    source 420
    target 66
    weight 1
  ]
  edge [
    source 421
    target 70
    weight 1
  ]
  edge [
    source 421
    target 75
    weight 1
  ]
  edge [
    source 421
    target 67
    weight 1
  ]
  edge [
    source 421
    target 68
    weight 1
  ]
  edge [
    source 421
    target 66
    weight 1
  ]
  edge [
    source 422
    target 78
    weight 1
  ]
  edge [
    source 422
    target 47
    weight 1
  ]
  edge [
    source 423
    target 78
    weight 1
  ]
  edge [
    source 423
    target 48
    weight 1
  ]
  edge [
    source 424
    target 78
    weight 1
  ]
  edge [
    source 424
    target 49
    weight 1
  ]
  edge [
    source 425
    target 78
    weight 1
  ]
  edge [
    source 425
    target 50
    weight 1
  ]
  edge [
    source 426
    target 78
    weight 1
  ]
  edge [
    source 426
    target 51
    weight 1
  ]
  edge [
    source 427
    target 78
    weight 1
  ]
  edge [
    source 427
    target 52
    weight 1
  ]
  edge [
    source 428
    target 78
    weight 1
  ]
  edge [
    source 428
    target 53
    weight 1
  ]
  edge [
    source 429
    target 78
    weight 1
  ]
  edge [
    source 429
    target 54
    weight 1
  ]
  edge [
    source 430
    target 78
    weight 1
  ]
  edge [
    source 430
    target 55
    weight 1
  ]
  edge [
    source 431
    target 78
    weight 1
  ]
  edge [
    source 431
    target 56
    weight 1
  ]
  edge [
    source 432
    target 78
    weight 1
  ]
  edge [
    source 432
    target 57
    weight 1
  ]
  edge [
    source 433
    target 78
    weight 1
  ]
  edge [
    source 433
    target 58
    weight 1
  ]
  edge [
    source 434
    target 78
    weight 1
  ]
  edge [
    source 434
    target 59
    weight 1
  ]
  edge [
    source 435
    target 78
    weight 1
  ]
  edge [
    source 435
    target 60
    weight 1
  ]
  edge [
    source 436
    target 78
    weight 1
  ]
  edge [
    source 436
    target 61
    weight 1
  ]
  edge [
    source 437
    target 78
    weight 1
  ]
  edge [
    source 437
    target 62
    weight 1
  ]
  edge [
    source 438
    target 78
    weight 1
  ]
  edge [
    source 438
    target 63
    weight 1
  ]
  edge [
    source 439
    target 78
    weight 1
  ]
  edge [
    source 439
    target 64
    weight 1
  ]
  edge [
    source 440
    target 78
    weight 1
  ]
  edge [
    source 440
    target 65
    weight 1
  ]
  edge [
    source 441
    target 78
    weight 1
  ]
  edge [
    source 441
    target 66
    weight 1
  ]
  edge [
    source 442
    target 82
    weight 1
  ]
  edge [
    source 442
    target 68
    weight 1
  ]
  edge [
    source 442
    target 81
    weight 1
  ]
  edge [
    source 442
    target 83
    weight 1
  ]
  edge [
    source 442
    target 84
    weight 1
  ]
  edge [
    source 442
    target 85
    weight 1
  ]
  edge [
    source 442
    target 86
    weight 1
  ]
  edge [
    source 443
    target 82
    weight 1
  ]
  edge [
    source 443
    target 68
    weight 1
  ]
  edge [
    source 443
    target 81
    weight 1
  ]
  edge [
    source 443
    target 87
    weight 1
  ]
  edge [
    source 443
    target 84
    weight 1
  ]
  edge [
    source 443
    target 85
    weight 1
  ]
  edge [
    source 443
    target 86
    weight 1
  ]
  edge [
    source 444
    target 82
    weight 1
  ]
  edge [
    source 444
    target 68
    weight 1
  ]
  edge [
    source 444
    target 81
    weight 1
  ]
  edge [
    source 444
    target 88
    weight 1
  ]
  edge [
    source 444
    target 84
    weight 1
  ]
  edge [
    source 444
    target 85
    weight 1
  ]
  edge [
    source 444
    target 86
    weight 1
  ]
  edge [
    source 445
    target 82
    weight 1
  ]
  edge [
    source 445
    target 68
    weight 1
  ]
  edge [
    source 445
    target 81
    weight 1
  ]
  edge [
    source 445
    target 89
    weight 1
  ]
  edge [
    source 445
    target 84
    weight 1
  ]
  edge [
    source 445
    target 85
    weight 1
  ]
  edge [
    source 445
    target 86
    weight 1
  ]
  edge [
    source 446
    target 82
    weight 1
  ]
  edge [
    source 446
    target 68
    weight 1
  ]
  edge [
    source 446
    target 81
    weight 1
  ]
  edge [
    source 446
    target 90
    weight 1
  ]
  edge [
    source 446
    target 84
    weight 1
  ]
  edge [
    source 446
    target 85
    weight 1
  ]
  edge [
    source 446
    target 86
    weight 1
  ]
  edge [
    source 447
    target 82
    weight 1
  ]
  edge [
    source 447
    target 68
    weight 1
  ]
  edge [
    source 447
    target 81
    weight 1
  ]
  edge [
    source 447
    target 91
    weight 1
  ]
  edge [
    source 447
    target 84
    weight 1
  ]
  edge [
    source 447
    target 85
    weight 1
  ]
  edge [
    source 447
    target 86
    weight 1
  ]
  edge [
    source 448
    target 82
    weight 1
  ]
  edge [
    source 448
    target 68
    weight 1
  ]
  edge [
    source 448
    target 81
    weight 1
  ]
  edge [
    source 448
    target 92
    weight 1
  ]
  edge [
    source 448
    target 84
    weight 1
  ]
  edge [
    source 448
    target 85
    weight 1
  ]
  edge [
    source 448
    target 86
    weight 1
  ]
  edge [
    source 449
    target 82
    weight 1
  ]
  edge [
    source 449
    target 68
    weight 1
  ]
  edge [
    source 449
    target 81
    weight 1
  ]
  edge [
    source 449
    target 93
    weight 1
  ]
  edge [
    source 449
    target 84
    weight 1
  ]
  edge [
    source 449
    target 85
    weight 1
  ]
  edge [
    source 449
    target 86
    weight 1
  ]
  edge [
    source 450
    target 82
    weight 1
  ]
  edge [
    source 450
    target 68
    weight 1
  ]
  edge [
    source 450
    target 81
    weight 1
  ]
  edge [
    source 450
    target 94
    weight 1
  ]
  edge [
    source 450
    target 84
    weight 1
  ]
  edge [
    source 450
    target 85
    weight 1
  ]
  edge [
    source 450
    target 86
    weight 1
  ]
  edge [
    source 451
    target 82
    weight 1
  ]
  edge [
    source 451
    target 68
    weight 1
  ]
  edge [
    source 451
    target 81
    weight 1
  ]
  edge [
    source 451
    target 95
    weight 1
  ]
  edge [
    source 451
    target 84
    weight 1
  ]
  edge [
    source 451
    target 85
    weight 1
  ]
  edge [
    source 451
    target 86
    weight 1
  ]
  edge [
    source 452
    target 82
    weight 1
  ]
  edge [
    source 452
    target 68
    weight 1
  ]
  edge [
    source 452
    target 81
    weight 1
  ]
  edge [
    source 452
    target 96
    weight 1
  ]
  edge [
    source 452
    target 84
    weight 1
  ]
  edge [
    source 452
    target 85
    weight 1
  ]
  edge [
    source 452
    target 86
    weight 1
  ]
  edge [
    source 453
    target 82
    weight 1
  ]
  edge [
    source 453
    target 68
    weight 1
  ]
  edge [
    source 453
    target 81
    weight 1
  ]
  edge [
    source 453
    target 97
    weight 1
  ]
  edge [
    source 453
    target 84
    weight 1
  ]
  edge [
    source 453
    target 85
    weight 1
  ]
  edge [
    source 453
    target 86
    weight 1
  ]
  edge [
    source 454
    target 82
    weight 1
  ]
  edge [
    source 454
    target 68
    weight 1
  ]
  edge [
    source 454
    target 81
    weight 1
  ]
  edge [
    source 454
    target 98
    weight 1
  ]
  edge [
    source 454
    target 84
    weight 1
  ]
  edge [
    source 454
    target 85
    weight 1
  ]
  edge [
    source 454
    target 86
    weight 1
  ]
  edge [
    source 455
    target 82
    weight 1
  ]
  edge [
    source 455
    target 68
    weight 1
  ]
  edge [
    source 455
    target 81
    weight 1
  ]
  edge [
    source 455
    target 99
    weight 1
  ]
  edge [
    source 455
    target 84
    weight 1
  ]
  edge [
    source 455
    target 85
    weight 1
  ]
  edge [
    source 455
    target 86
    weight 1
  ]
  edge [
    source 456
    target 82
    weight 1
  ]
  edge [
    source 456
    target 68
    weight 1
  ]
  edge [
    source 456
    target 81
    weight 1
  ]
  edge [
    source 456
    target 100
    weight 1
  ]
  edge [
    source 456
    target 84
    weight 1
  ]
  edge [
    source 456
    target 85
    weight 1
  ]
  edge [
    source 456
    target 86
    weight 1
  ]
  edge [
    source 457
    target 82
    weight 1
  ]
  edge [
    source 457
    target 68
    weight 1
  ]
  edge [
    source 457
    target 81
    weight 1
  ]
  edge [
    source 457
    target 101
    weight 1
  ]
  edge [
    source 457
    target 84
    weight 1
  ]
  edge [
    source 457
    target 85
    weight 1
  ]
  edge [
    source 457
    target 86
    weight 1
  ]
  edge [
    source 458
    target 82
    weight 1
  ]
  edge [
    source 458
    target 68
    weight 1
  ]
  edge [
    source 458
    target 81
    weight 1
  ]
  edge [
    source 458
    target 102
    weight 1
  ]
  edge [
    source 458
    target 84
    weight 1
  ]
  edge [
    source 458
    target 85
    weight 1
  ]
  edge [
    source 458
    target 86
    weight 1
  ]
  edge [
    source 459
    target 82
    weight 1
  ]
  edge [
    source 459
    target 68
    weight 1
  ]
  edge [
    source 459
    target 81
    weight 1
  ]
  edge [
    source 459
    target 103
    weight 1
  ]
  edge [
    source 459
    target 84
    weight 1
  ]
  edge [
    source 459
    target 85
    weight 1
  ]
  edge [
    source 459
    target 86
    weight 1
  ]
  edge [
    source 460
    target 82
    weight 1
  ]
  edge [
    source 460
    target 68
    weight 1
  ]
  edge [
    source 460
    target 81
    weight 1
  ]
  edge [
    source 460
    target 104
    weight 1
  ]
  edge [
    source 460
    target 84
    weight 1
  ]
  edge [
    source 460
    target 85
    weight 1
  ]
  edge [
    source 460
    target 86
    weight 1
  ]
  edge [
    source 461
    target 82
    weight 1
  ]
  edge [
    source 461
    target 68
    weight 1
  ]
  edge [
    source 461
    target 81
    weight 1
  ]
  edge [
    source 461
    target 105
    weight 1
  ]
  edge [
    source 461
    target 84
    weight 1
  ]
  edge [
    source 461
    target 85
    weight 1
  ]
  edge [
    source 461
    target 86
    weight 1
  ]
  edge [
    source 462
    target 82
    weight 1
  ]
  edge [
    source 462
    target 68
    weight 1
  ]
  edge [
    source 462
    target 81
    weight 1
  ]
  edge [
    source 462
    target 83
    weight 1
  ]
  edge [
    source 462
    target 84
    weight 1
  ]
  edge [
    source 462
    target 85
    weight 1
  ]
  edge [
    source 462
    target 86
    weight 1
  ]
  edge [
    source 463
    target 82
    weight 1
  ]
  edge [
    source 463
    target 68
    weight 1
  ]
  edge [
    source 463
    target 81
    weight 1
  ]
  edge [
    source 463
    target 87
    weight 1
  ]
  edge [
    source 463
    target 84
    weight 1
  ]
  edge [
    source 463
    target 85
    weight 1
  ]
  edge [
    source 463
    target 86
    weight 1
  ]
  edge [
    source 464
    target 82
    weight 1
  ]
  edge [
    source 464
    target 68
    weight 1
  ]
  edge [
    source 464
    target 81
    weight 1
  ]
  edge [
    source 464
    target 88
    weight 1
  ]
  edge [
    source 464
    target 84
    weight 1
  ]
  edge [
    source 464
    target 85
    weight 1
  ]
  edge [
    source 464
    target 86
    weight 1
  ]
  edge [
    source 465
    target 82
    weight 1
  ]
  edge [
    source 465
    target 68
    weight 1
  ]
  edge [
    source 465
    target 81
    weight 1
  ]
  edge [
    source 465
    target 89
    weight 1
  ]
  edge [
    source 465
    target 84
    weight 1
  ]
  edge [
    source 465
    target 85
    weight 1
  ]
  edge [
    source 465
    target 86
    weight 1
  ]
  edge [
    source 466
    target 82
    weight 1
  ]
  edge [
    source 466
    target 68
    weight 1
  ]
  edge [
    source 466
    target 81
    weight 1
  ]
  edge [
    source 466
    target 90
    weight 1
  ]
  edge [
    source 466
    target 84
    weight 1
  ]
  edge [
    source 466
    target 85
    weight 1
  ]
  edge [
    source 466
    target 86
    weight 1
  ]
  edge [
    source 467
    target 82
    weight 1
  ]
  edge [
    source 467
    target 68
    weight 1
  ]
  edge [
    source 467
    target 81
    weight 1
  ]
  edge [
    source 467
    target 91
    weight 1
  ]
  edge [
    source 467
    target 84
    weight 1
  ]
  edge [
    source 467
    target 85
    weight 1
  ]
  edge [
    source 467
    target 86
    weight 1
  ]
  edge [
    source 468
    target 82
    weight 1
  ]
  edge [
    source 468
    target 68
    weight 1
  ]
  edge [
    source 468
    target 81
    weight 1
  ]
  edge [
    source 468
    target 92
    weight 1
  ]
  edge [
    source 468
    target 84
    weight 1
  ]
  edge [
    source 468
    target 85
    weight 1
  ]
  edge [
    source 468
    target 86
    weight 1
  ]
  edge [
    source 469
    target 82
    weight 1
  ]
  edge [
    source 469
    target 68
    weight 1
  ]
  edge [
    source 469
    target 81
    weight 1
  ]
  edge [
    source 469
    target 93
    weight 1
  ]
  edge [
    source 469
    target 84
    weight 1
  ]
  edge [
    source 469
    target 85
    weight 1
  ]
  edge [
    source 469
    target 86
    weight 1
  ]
  edge [
    source 470
    target 82
    weight 1
  ]
  edge [
    source 470
    target 68
    weight 1
  ]
  edge [
    source 470
    target 81
    weight 1
  ]
  edge [
    source 470
    target 94
    weight 1
  ]
  edge [
    source 470
    target 84
    weight 1
  ]
  edge [
    source 470
    target 85
    weight 1
  ]
  edge [
    source 470
    target 86
    weight 1
  ]
  edge [
    source 471
    target 82
    weight 1
  ]
  edge [
    source 471
    target 68
    weight 1
  ]
  edge [
    source 471
    target 81
    weight 1
  ]
  edge [
    source 471
    target 95
    weight 1
  ]
  edge [
    source 471
    target 84
    weight 1
  ]
  edge [
    source 471
    target 85
    weight 1
  ]
  edge [
    source 471
    target 86
    weight 1
  ]
  edge [
    source 472
    target 82
    weight 1
  ]
  edge [
    source 472
    target 68
    weight 1
  ]
  edge [
    source 472
    target 81
    weight 1
  ]
  edge [
    source 472
    target 96
    weight 1
  ]
  edge [
    source 472
    target 84
    weight 1
  ]
  edge [
    source 472
    target 85
    weight 1
  ]
  edge [
    source 472
    target 86
    weight 1
  ]
  edge [
    source 473
    target 82
    weight 1
  ]
  edge [
    source 473
    target 68
    weight 1
  ]
  edge [
    source 473
    target 81
    weight 1
  ]
  edge [
    source 473
    target 97
    weight 1
  ]
  edge [
    source 473
    target 84
    weight 1
  ]
  edge [
    source 473
    target 85
    weight 1
  ]
  edge [
    source 473
    target 86
    weight 1
  ]
  edge [
    source 474
    target 82
    weight 1
  ]
  edge [
    source 474
    target 68
    weight 1
  ]
  edge [
    source 474
    target 81
    weight 1
  ]
  edge [
    source 474
    target 98
    weight 1
  ]
  edge [
    source 474
    target 84
    weight 1
  ]
  edge [
    source 474
    target 85
    weight 1
  ]
  edge [
    source 474
    target 86
    weight 1
  ]
  edge [
    source 475
    target 82
    weight 1
  ]
  edge [
    source 475
    target 68
    weight 1
  ]
  edge [
    source 475
    target 81
    weight 1
  ]
  edge [
    source 475
    target 99
    weight 1
  ]
  edge [
    source 475
    target 84
    weight 1
  ]
  edge [
    source 475
    target 85
    weight 1
  ]
  edge [
    source 475
    target 86
    weight 1
  ]
  edge [
    source 476
    target 82
    weight 1
  ]
  edge [
    source 476
    target 68
    weight 1
  ]
  edge [
    source 476
    target 81
    weight 1
  ]
  edge [
    source 476
    target 100
    weight 1
  ]
  edge [
    source 476
    target 84
    weight 1
  ]
  edge [
    source 476
    target 85
    weight 1
  ]
  edge [
    source 476
    target 86
    weight 1
  ]
  edge [
    source 477
    target 82
    weight 1
  ]
  edge [
    source 477
    target 68
    weight 1
  ]
  edge [
    source 477
    target 81
    weight 1
  ]
  edge [
    source 477
    target 101
    weight 1
  ]
  edge [
    source 477
    target 84
    weight 1
  ]
  edge [
    source 477
    target 85
    weight 1
  ]
  edge [
    source 477
    target 86
    weight 1
  ]
  edge [
    source 478
    target 82
    weight 1
  ]
  edge [
    source 478
    target 68
    weight 1
  ]
  edge [
    source 478
    target 81
    weight 1
  ]
  edge [
    source 478
    target 102
    weight 1
  ]
  edge [
    source 478
    target 84
    weight 1
  ]
  edge [
    source 478
    target 85
    weight 1
  ]
  edge [
    source 478
    target 86
    weight 1
  ]
  edge [
    source 479
    target 82
    weight 1
  ]
  edge [
    source 479
    target 68
    weight 1
  ]
  edge [
    source 479
    target 81
    weight 1
  ]
  edge [
    source 479
    target 103
    weight 1
  ]
  edge [
    source 479
    target 84
    weight 1
  ]
  edge [
    source 479
    target 85
    weight 1
  ]
  edge [
    source 479
    target 86
    weight 1
  ]
  edge [
    source 480
    target 82
    weight 1
  ]
  edge [
    source 480
    target 68
    weight 1
  ]
  edge [
    source 480
    target 81
    weight 1
  ]
  edge [
    source 480
    target 104
    weight 1
  ]
  edge [
    source 480
    target 84
    weight 1
  ]
  edge [
    source 480
    target 85
    weight 1
  ]
  edge [
    source 480
    target 86
    weight 1
  ]
  edge [
    source 481
    target 82
    weight 1
  ]
  edge [
    source 481
    target 68
    weight 1
  ]
  edge [
    source 481
    target 81
    weight 1
  ]
  edge [
    source 481
    target 105
    weight 1
  ]
  edge [
    source 481
    target 84
    weight 1
  ]
  edge [
    source 481
    target 85
    weight 1
  ]
  edge [
    source 481
    target 86
    weight 1
  ]
  edge [
    source 482
    target 82
    weight 1
  ]
  edge [
    source 482
    target 68
    weight 1
  ]
  edge [
    source 482
    target 81
    weight 1
  ]
  edge [
    source 482
    target 83
    weight 1
  ]
  edge [
    source 482
    target 84
    weight 1
  ]
  edge [
    source 482
    target 85
    weight 1
  ]
  edge [
    source 482
    target 86
    weight 1
  ]
  edge [
    source 483
    target 82
    weight 1
  ]
  edge [
    source 483
    target 68
    weight 1
  ]
  edge [
    source 483
    target 81
    weight 1
  ]
  edge [
    source 483
    target 87
    weight 1
  ]
  edge [
    source 483
    target 84
    weight 1
  ]
  edge [
    source 483
    target 85
    weight 1
  ]
  edge [
    source 483
    target 86
    weight 1
  ]
  edge [
    source 484
    target 82
    weight 1
  ]
  edge [
    source 484
    target 68
    weight 1
  ]
  edge [
    source 484
    target 81
    weight 1
  ]
  edge [
    source 484
    target 88
    weight 1
  ]
  edge [
    source 484
    target 84
    weight 1
  ]
  edge [
    source 484
    target 85
    weight 1
  ]
  edge [
    source 484
    target 86
    weight 1
  ]
  edge [
    source 485
    target 82
    weight 1
  ]
  edge [
    source 485
    target 68
    weight 1
  ]
  edge [
    source 485
    target 81
    weight 1
  ]
  edge [
    source 485
    target 89
    weight 1
  ]
  edge [
    source 485
    target 84
    weight 1
  ]
  edge [
    source 485
    target 85
    weight 1
  ]
  edge [
    source 485
    target 86
    weight 1
  ]
  edge [
    source 486
    target 82
    weight 1
  ]
  edge [
    source 486
    target 68
    weight 1
  ]
  edge [
    source 486
    target 81
    weight 1
  ]
  edge [
    source 486
    target 90
    weight 1
  ]
  edge [
    source 486
    target 84
    weight 1
  ]
  edge [
    source 486
    target 85
    weight 1
  ]
  edge [
    source 486
    target 86
    weight 1
  ]
  edge [
    source 487
    target 82
    weight 1
  ]
  edge [
    source 487
    target 68
    weight 1
  ]
  edge [
    source 487
    target 81
    weight 1
  ]
  edge [
    source 487
    target 91
    weight 1
  ]
  edge [
    source 487
    target 84
    weight 1
  ]
  edge [
    source 487
    target 85
    weight 1
  ]
  edge [
    source 487
    target 86
    weight 1
  ]
  edge [
    source 488
    target 82
    weight 1
  ]
  edge [
    source 488
    target 68
    weight 1
  ]
  edge [
    source 488
    target 81
    weight 1
  ]
  edge [
    source 488
    target 92
    weight 1
  ]
  edge [
    source 488
    target 84
    weight 1
  ]
  edge [
    source 488
    target 85
    weight 1
  ]
  edge [
    source 488
    target 86
    weight 1
  ]
  edge [
    source 489
    target 82
    weight 1
  ]
  edge [
    source 489
    target 68
    weight 1
  ]
  edge [
    source 489
    target 81
    weight 1
  ]
  edge [
    source 489
    target 93
    weight 1
  ]
  edge [
    source 489
    target 84
    weight 1
  ]
  edge [
    source 489
    target 85
    weight 1
  ]
  edge [
    source 489
    target 86
    weight 1
  ]
  edge [
    source 490
    target 82
    weight 1
  ]
  edge [
    source 490
    target 68
    weight 1
  ]
  edge [
    source 490
    target 81
    weight 1
  ]
  edge [
    source 490
    target 94
    weight 1
  ]
  edge [
    source 490
    target 84
    weight 1
  ]
  edge [
    source 490
    target 85
    weight 1
  ]
  edge [
    source 490
    target 86
    weight 1
  ]
  edge [
    source 491
    target 82
    weight 1
  ]
  edge [
    source 491
    target 68
    weight 1
  ]
  edge [
    source 491
    target 81
    weight 1
  ]
  edge [
    source 491
    target 95
    weight 1
  ]
  edge [
    source 491
    target 84
    weight 1
  ]
  edge [
    source 491
    target 85
    weight 1
  ]
  edge [
    source 491
    target 86
    weight 1
  ]
  edge [
    source 492
    target 82
    weight 1
  ]
  edge [
    source 492
    target 68
    weight 1
  ]
  edge [
    source 492
    target 81
    weight 1
  ]
  edge [
    source 492
    target 96
    weight 1
  ]
  edge [
    source 492
    target 84
    weight 1
  ]
  edge [
    source 492
    target 85
    weight 1
  ]
  edge [
    source 492
    target 86
    weight 1
  ]
  edge [
    source 493
    target 82
    weight 1
  ]
  edge [
    source 493
    target 68
    weight 1
  ]
  edge [
    source 493
    target 81
    weight 1
  ]
  edge [
    source 493
    target 97
    weight 1
  ]
  edge [
    source 493
    target 84
    weight 1
  ]
  edge [
    source 493
    target 85
    weight 1
  ]
  edge [
    source 493
    target 86
    weight 1
  ]
  edge [
    source 494
    target 82
    weight 1
  ]
  edge [
    source 494
    target 68
    weight 1
  ]
  edge [
    source 494
    target 81
    weight 1
  ]
  edge [
    source 494
    target 98
    weight 1
  ]
  edge [
    source 494
    target 84
    weight 1
  ]
  edge [
    source 494
    target 85
    weight 1
  ]
  edge [
    source 494
    target 86
    weight 1
  ]
  edge [
    source 495
    target 82
    weight 1
  ]
  edge [
    source 495
    target 68
    weight 1
  ]
  edge [
    source 495
    target 81
    weight 1
  ]
  edge [
    source 495
    target 99
    weight 1
  ]
  edge [
    source 495
    target 84
    weight 1
  ]
  edge [
    source 495
    target 85
    weight 1
  ]
  edge [
    source 495
    target 86
    weight 1
  ]
  edge [
    source 496
    target 82
    weight 1
  ]
  edge [
    source 496
    target 68
    weight 1
  ]
  edge [
    source 496
    target 81
    weight 1
  ]
  edge [
    source 496
    target 100
    weight 1
  ]
  edge [
    source 496
    target 84
    weight 1
  ]
  edge [
    source 496
    target 85
    weight 1
  ]
  edge [
    source 496
    target 86
    weight 1
  ]
  edge [
    source 497
    target 82
    weight 1
  ]
  edge [
    source 497
    target 68
    weight 1
  ]
  edge [
    source 497
    target 81
    weight 1
  ]
  edge [
    source 497
    target 101
    weight 1
  ]
  edge [
    source 497
    target 84
    weight 1
  ]
  edge [
    source 497
    target 85
    weight 1
  ]
  edge [
    source 497
    target 86
    weight 1
  ]
  edge [
    source 498
    target 82
    weight 1
  ]
  edge [
    source 498
    target 68
    weight 1
  ]
  edge [
    source 498
    target 81
    weight 1
  ]
  edge [
    source 498
    target 102
    weight 1
  ]
  edge [
    source 498
    target 84
    weight 1
  ]
  edge [
    source 498
    target 85
    weight 1
  ]
  edge [
    source 498
    target 86
    weight 1
  ]
  edge [
    source 499
    target 82
    weight 1
  ]
  edge [
    source 499
    target 68
    weight 1
  ]
  edge [
    source 499
    target 81
    weight 1
  ]
  edge [
    source 499
    target 103
    weight 1
  ]
  edge [
    source 499
    target 84
    weight 1
  ]
  edge [
    source 499
    target 85
    weight 1
  ]
  edge [
    source 499
    target 86
    weight 1
  ]
  edge [
    source 500
    target 82
    weight 1
  ]
  edge [
    source 500
    target 68
    weight 1
  ]
  edge [
    source 500
    target 81
    weight 1
  ]
  edge [
    source 500
    target 104
    weight 1
  ]
  edge [
    source 500
    target 84
    weight 1
  ]
  edge [
    source 500
    target 85
    weight 1
  ]
  edge [
    source 500
    target 86
    weight 1
  ]
  edge [
    source 501
    target 82
    weight 1
  ]
  edge [
    source 501
    target 68
    weight 1
  ]
  edge [
    source 501
    target 81
    weight 1
  ]
  edge [
    source 501
    target 105
    weight 1
  ]
  edge [
    source 501
    target 84
    weight 1
  ]
  edge [
    source 501
    target 85
    weight 1
  ]
  edge [
    source 501
    target 86
    weight 1
  ]
  edge [
    source 502
    target 684
    weight 1
  ]
  edge [
    source 502
    target 729
    weight 1
  ]
  edge [
    source 502
    target 774
    weight 1
  ]
  edge [
    source 502
    target 819
    weight 1
  ]
  edge [
    source 502
    target 864
    weight 1
  ]
  edge [
    source 502
    target 909
    weight 1
  ]
  edge [
    source 502
    target 954
    weight 1
  ]
  edge [
    source 502
    target 999
    weight 1
  ]
  edge [
    source 502
    target 1044
    weight 1
  ]
  edge [
    source 502
    target 1089
    weight 1
  ]
  edge [
    source 502
    target 1134
    weight 1
  ]
  edge [
    source 502
    target 1179
    weight 1
  ]
  edge [
    source 502
    target 1224
    weight 1
  ]
  edge [
    source 502
    target 1269
    weight 1
  ]
  edge [
    source 502
    target 1314
    weight 1
  ]
  edge [
    source 502
    target 1359
    weight 1
  ]
  edge [
    source 502
    target 1404
    weight 1
  ]
  edge [
    source 502
    target 1449
    weight 1
  ]
  edge [
    source 502
    target 1494
    weight 1
  ]
  edge [
    source 502
    target 1539
    weight 1
  ]
  edge [
    source 503
    target 684
    weight 1
  ]
  edge [
    source 504
    target 686
    weight 1
  ]
  edge [
    source 505
    target 685
    weight 1
  ]
  edge [
    source 506
    target 686
    weight 1
  ]
  edge [
    source 507
    target 687
    weight 1
  ]
  edge [
    source 508
    target 688
    weight 1
  ]
  edge [
    source 508
    target 690
    weight 1
  ]
  edge [
    source 508
    target 692
    weight 1
  ]
  edge [
    source 508
    target 694
    weight 1
  ]
  edge [
    source 508
    target 696
    weight 1
  ]
  edge [
    source 508
    target 698
    weight 1
  ]
  edge [
    source 508
    target 700
    weight 1
  ]
  edge [
    source 508
    target 702
    weight 1
  ]
  edge [
    source 508
    target 704
    weight 1
  ]
  edge [
    source 508
    target 706
    weight 1
  ]
  edge [
    source 508
    target 708
    weight 1
  ]
  edge [
    source 508
    target 710
    weight 1
  ]
  edge [
    source 508
    target 712
    weight 1
  ]
  edge [
    source 508
    target 714
    weight 1
  ]
  edge [
    source 508
    target 716
    weight 1
  ]
  edge [
    source 508
    target 718
    weight 1
  ]
  edge [
    source 508
    target 720
    weight 1
  ]
  edge [
    source 508
    target 722
    weight 1
  ]
  edge [
    source 508
    target 724
    weight 1
  ]
  edge [
    source 508
    target 726
    weight 1
  ]
  edge [
    source 509
    target 688
    weight 1
  ]
  edge [
    source 509
    target 733
    weight 1
  ]
  edge [
    source 509
    target 778
    weight 1
  ]
  edge [
    source 509
    target 823
    weight 1
  ]
  edge [
    source 509
    target 868
    weight 1
  ]
  edge [
    source 509
    target 913
    weight 1
  ]
  edge [
    source 509
    target 958
    weight 1
  ]
  edge [
    source 509
    target 1003
    weight 1
  ]
  edge [
    source 509
    target 1048
    weight 1
  ]
  edge [
    source 509
    target 1093
    weight 1
  ]
  edge [
    source 509
    target 1138
    weight 1
  ]
  edge [
    source 509
    target 1183
    weight 1
  ]
  edge [
    source 509
    target 1228
    weight 1
  ]
  edge [
    source 509
    target 1273
    weight 1
  ]
  edge [
    source 509
    target 1318
    weight 1
  ]
  edge [
    source 509
    target 1363
    weight 1
  ]
  edge [
    source 509
    target 1408
    weight 1
  ]
  edge [
    source 509
    target 1453
    weight 1
  ]
  edge [
    source 509
    target 1498
    weight 1
  ]
  edge [
    source 509
    target 1543
    weight 1
  ]
  edge [
    source 510
    target 689
    weight 1
  ]
  edge [
    source 510
    target 691
    weight 1
  ]
  edge [
    source 510
    target 693
    weight 1
  ]
  edge [
    source 510
    target 695
    weight 1
  ]
  edge [
    source 510
    target 697
    weight 1
  ]
  edge [
    source 510
    target 699
    weight 1
  ]
  edge [
    source 510
    target 701
    weight 1
  ]
  edge [
    source 510
    target 703
    weight 1
  ]
  edge [
    source 510
    target 705
    weight 1
  ]
  edge [
    source 510
    target 707
    weight 1
  ]
  edge [
    source 510
    target 709
    weight 1
  ]
  edge [
    source 510
    target 711
    weight 1
  ]
  edge [
    source 510
    target 713
    weight 1
  ]
  edge [
    source 510
    target 715
    weight 1
  ]
  edge [
    source 510
    target 717
    weight 1
  ]
  edge [
    source 510
    target 719
    weight 1
  ]
  edge [
    source 510
    target 721
    weight 1
  ]
  edge [
    source 510
    target 723
    weight 1
  ]
  edge [
    source 510
    target 725
    weight 1
  ]
  edge [
    source 510
    target 727
    weight 1
  ]
  edge [
    source 511
    target 1900
    weight 1
  ]
  edge [
    source 512
    target 728
    weight 1
  ]
  edge [
    source 513
    target 690
    weight 1
  ]
  edge [
    source 513
    target 735
    weight 1
  ]
  edge [
    source 513
    target 780
    weight 1
  ]
  edge [
    source 513
    target 825
    weight 1
  ]
  edge [
    source 513
    target 870
    weight 1
  ]
  edge [
    source 513
    target 915
    weight 1
  ]
  edge [
    source 513
    target 960
    weight 1
  ]
  edge [
    source 513
    target 1005
    weight 1
  ]
  edge [
    source 513
    target 1050
    weight 1
  ]
  edge [
    source 513
    target 1095
    weight 1
  ]
  edge [
    source 513
    target 1140
    weight 1
  ]
  edge [
    source 513
    target 1185
    weight 1
  ]
  edge [
    source 513
    target 1230
    weight 1
  ]
  edge [
    source 513
    target 1275
    weight 1
  ]
  edge [
    source 513
    target 1320
    weight 1
  ]
  edge [
    source 513
    target 1365
    weight 1
  ]
  edge [
    source 513
    target 1410
    weight 1
  ]
  edge [
    source 513
    target 1455
    weight 1
  ]
  edge [
    source 513
    target 1500
    weight 1
  ]
  edge [
    source 513
    target 1545
    weight 1
  ]
  edge [
    source 514
    target 773
    weight 1
  ]
  edge [
    source 515
    target 692
    weight 1
  ]
  edge [
    source 515
    target 737
    weight 1
  ]
  edge [
    source 515
    target 782
    weight 1
  ]
  edge [
    source 515
    target 827
    weight 1
  ]
  edge [
    source 515
    target 872
    weight 1
  ]
  edge [
    source 515
    target 917
    weight 1
  ]
  edge [
    source 515
    target 962
    weight 1
  ]
  edge [
    source 515
    target 1007
    weight 1
  ]
  edge [
    source 515
    target 1052
    weight 1
  ]
  edge [
    source 515
    target 1097
    weight 1
  ]
  edge [
    source 515
    target 1142
    weight 1
  ]
  edge [
    source 515
    target 1187
    weight 1
  ]
  edge [
    source 515
    target 1232
    weight 1
  ]
  edge [
    source 515
    target 1277
    weight 1
  ]
  edge [
    source 515
    target 1322
    weight 1
  ]
  edge [
    source 515
    target 1367
    weight 1
  ]
  edge [
    source 515
    target 1412
    weight 1
  ]
  edge [
    source 515
    target 1457
    weight 1
  ]
  edge [
    source 515
    target 1502
    weight 1
  ]
  edge [
    source 515
    target 1547
    weight 1
  ]
  edge [
    source 516
    target 818
    weight 1
  ]
  edge [
    source 517
    target 694
    weight 1
  ]
  edge [
    source 517
    target 739
    weight 1
  ]
  edge [
    source 517
    target 784
    weight 1
  ]
  edge [
    source 517
    target 829
    weight 1
  ]
  edge [
    source 517
    target 874
    weight 1
  ]
  edge [
    source 517
    target 919
    weight 1
  ]
  edge [
    source 517
    target 964
    weight 1
  ]
  edge [
    source 517
    target 1009
    weight 1
  ]
  edge [
    source 517
    target 1054
    weight 1
  ]
  edge [
    source 517
    target 1099
    weight 1
  ]
  edge [
    source 517
    target 1144
    weight 1
  ]
  edge [
    source 517
    target 1189
    weight 1
  ]
  edge [
    source 517
    target 1234
    weight 1
  ]
  edge [
    source 517
    target 1279
    weight 1
  ]
  edge [
    source 517
    target 1324
    weight 1
  ]
  edge [
    source 517
    target 1369
    weight 1
  ]
  edge [
    source 517
    target 1414
    weight 1
  ]
  edge [
    source 517
    target 1459
    weight 1
  ]
  edge [
    source 517
    target 1504
    weight 1
  ]
  edge [
    source 517
    target 1549
    weight 1
  ]
  edge [
    source 518
    target 863
    weight 1
  ]
  edge [
    source 519
    target 696
    weight 1
  ]
  edge [
    source 519
    target 741
    weight 1
  ]
  edge [
    source 519
    target 786
    weight 1
  ]
  edge [
    source 519
    target 831
    weight 1
  ]
  edge [
    source 519
    target 876
    weight 1
  ]
  edge [
    source 519
    target 921
    weight 1
  ]
  edge [
    source 519
    target 966
    weight 1
  ]
  edge [
    source 519
    target 1011
    weight 1
  ]
  edge [
    source 519
    target 1056
    weight 1
  ]
  edge [
    source 519
    target 1101
    weight 1
  ]
  edge [
    source 519
    target 1146
    weight 1
  ]
  edge [
    source 519
    target 1191
    weight 1
  ]
  edge [
    source 519
    target 1236
    weight 1
  ]
  edge [
    source 519
    target 1281
    weight 1
  ]
  edge [
    source 519
    target 1326
    weight 1
  ]
  edge [
    source 519
    target 1371
    weight 1
  ]
  edge [
    source 519
    target 1416
    weight 1
  ]
  edge [
    source 519
    target 1461
    weight 1
  ]
  edge [
    source 519
    target 1506
    weight 1
  ]
  edge [
    source 519
    target 1551
    weight 1
  ]
  edge [
    source 520
    target 908
    weight 1
  ]
  edge [
    source 521
    target 698
    weight 1
  ]
  edge [
    source 521
    target 743
    weight 1
  ]
  edge [
    source 521
    target 788
    weight 1
  ]
  edge [
    source 521
    target 833
    weight 1
  ]
  edge [
    source 521
    target 878
    weight 1
  ]
  edge [
    source 521
    target 923
    weight 1
  ]
  edge [
    source 521
    target 968
    weight 1
  ]
  edge [
    source 521
    target 1013
    weight 1
  ]
  edge [
    source 521
    target 1058
    weight 1
  ]
  edge [
    source 521
    target 1103
    weight 1
  ]
  edge [
    source 521
    target 1148
    weight 1
  ]
  edge [
    source 521
    target 1193
    weight 1
  ]
  edge [
    source 521
    target 1238
    weight 1
  ]
  edge [
    source 521
    target 1283
    weight 1
  ]
  edge [
    source 521
    target 1328
    weight 1
  ]
  edge [
    source 521
    target 1373
    weight 1
  ]
  edge [
    source 521
    target 1418
    weight 1
  ]
  edge [
    source 521
    target 1463
    weight 1
  ]
  edge [
    source 521
    target 1508
    weight 1
  ]
  edge [
    source 521
    target 1553
    weight 1
  ]
  edge [
    source 522
    target 953
    weight 1
  ]
  edge [
    source 523
    target 700
    weight 1
  ]
  edge [
    source 523
    target 745
    weight 1
  ]
  edge [
    source 523
    target 790
    weight 1
  ]
  edge [
    source 523
    target 835
    weight 1
  ]
  edge [
    source 523
    target 880
    weight 1
  ]
  edge [
    source 523
    target 925
    weight 1
  ]
  edge [
    source 523
    target 970
    weight 1
  ]
  edge [
    source 523
    target 1015
    weight 1
  ]
  edge [
    source 523
    target 1060
    weight 1
  ]
  edge [
    source 523
    target 1105
    weight 1
  ]
  edge [
    source 523
    target 1150
    weight 1
  ]
  edge [
    source 523
    target 1195
    weight 1
  ]
  edge [
    source 523
    target 1240
    weight 1
  ]
  edge [
    source 523
    target 1285
    weight 1
  ]
  edge [
    source 523
    target 1330
    weight 1
  ]
  edge [
    source 523
    target 1375
    weight 1
  ]
  edge [
    source 523
    target 1420
    weight 1
  ]
  edge [
    source 523
    target 1465
    weight 1
  ]
  edge [
    source 523
    target 1510
    weight 1
  ]
  edge [
    source 523
    target 1555
    weight 1
  ]
  edge [
    source 524
    target 998
    weight 1
  ]
  edge [
    source 525
    target 702
    weight 1
  ]
  edge [
    source 525
    target 747
    weight 1
  ]
  edge [
    source 525
    target 792
    weight 1
  ]
  edge [
    source 525
    target 837
    weight 1
  ]
  edge [
    source 525
    target 882
    weight 1
  ]
  edge [
    source 525
    target 927
    weight 1
  ]
  edge [
    source 525
    target 972
    weight 1
  ]
  edge [
    source 525
    target 1017
    weight 1
  ]
  edge [
    source 525
    target 1062
    weight 1
  ]
  edge [
    source 525
    target 1107
    weight 1
  ]
  edge [
    source 525
    target 1152
    weight 1
  ]
  edge [
    source 525
    target 1197
    weight 1
  ]
  edge [
    source 525
    target 1242
    weight 1
  ]
  edge [
    source 525
    target 1287
    weight 1
  ]
  edge [
    source 525
    target 1332
    weight 1
  ]
  edge [
    source 525
    target 1377
    weight 1
  ]
  edge [
    source 525
    target 1422
    weight 1
  ]
  edge [
    source 525
    target 1467
    weight 1
  ]
  edge [
    source 525
    target 1512
    weight 1
  ]
  edge [
    source 525
    target 1557
    weight 1
  ]
  edge [
    source 526
    target 1043
    weight 1
  ]
  edge [
    source 527
    target 704
    weight 1
  ]
  edge [
    source 527
    target 749
    weight 1
  ]
  edge [
    source 527
    target 794
    weight 1
  ]
  edge [
    source 527
    target 839
    weight 1
  ]
  edge [
    source 527
    target 884
    weight 1
  ]
  edge [
    source 527
    target 929
    weight 1
  ]
  edge [
    source 527
    target 974
    weight 1
  ]
  edge [
    source 527
    target 1019
    weight 1
  ]
  edge [
    source 527
    target 1064
    weight 1
  ]
  edge [
    source 527
    target 1109
    weight 1
  ]
  edge [
    source 527
    target 1154
    weight 1
  ]
  edge [
    source 527
    target 1199
    weight 1
  ]
  edge [
    source 527
    target 1244
    weight 1
  ]
  edge [
    source 527
    target 1289
    weight 1
  ]
  edge [
    source 527
    target 1334
    weight 1
  ]
  edge [
    source 527
    target 1379
    weight 1
  ]
  edge [
    source 527
    target 1424
    weight 1
  ]
  edge [
    source 527
    target 1469
    weight 1
  ]
  edge [
    source 527
    target 1514
    weight 1
  ]
  edge [
    source 527
    target 1559
    weight 1
  ]
  edge [
    source 528
    target 1088
    weight 1
  ]
  edge [
    source 529
    target 706
    weight 1
  ]
  edge [
    source 529
    target 751
    weight 1
  ]
  edge [
    source 529
    target 796
    weight 1
  ]
  edge [
    source 529
    target 841
    weight 1
  ]
  edge [
    source 529
    target 886
    weight 1
  ]
  edge [
    source 529
    target 931
    weight 1
  ]
  edge [
    source 529
    target 976
    weight 1
  ]
  edge [
    source 529
    target 1021
    weight 1
  ]
  edge [
    source 529
    target 1066
    weight 1
  ]
  edge [
    source 529
    target 1111
    weight 1
  ]
  edge [
    source 529
    target 1156
    weight 1
  ]
  edge [
    source 529
    target 1201
    weight 1
  ]
  edge [
    source 529
    target 1246
    weight 1
  ]
  edge [
    source 529
    target 1291
    weight 1
  ]
  edge [
    source 529
    target 1336
    weight 1
  ]
  edge [
    source 529
    target 1381
    weight 1
  ]
  edge [
    source 529
    target 1426
    weight 1
  ]
  edge [
    source 529
    target 1471
    weight 1
  ]
  edge [
    source 529
    target 1516
    weight 1
  ]
  edge [
    source 529
    target 1561
    weight 1
  ]
  edge [
    source 530
    target 1133
    weight 1
  ]
  edge [
    source 531
    target 708
    weight 1
  ]
  edge [
    source 531
    target 753
    weight 1
  ]
  edge [
    source 531
    target 798
    weight 1
  ]
  edge [
    source 531
    target 843
    weight 1
  ]
  edge [
    source 531
    target 888
    weight 1
  ]
  edge [
    source 531
    target 933
    weight 1
  ]
  edge [
    source 531
    target 978
    weight 1
  ]
  edge [
    source 531
    target 1023
    weight 1
  ]
  edge [
    source 531
    target 1068
    weight 1
  ]
  edge [
    source 531
    target 1113
    weight 1
  ]
  edge [
    source 531
    target 1158
    weight 1
  ]
  edge [
    source 531
    target 1203
    weight 1
  ]
  edge [
    source 531
    target 1248
    weight 1
  ]
  edge [
    source 531
    target 1293
    weight 1
  ]
  edge [
    source 531
    target 1338
    weight 1
  ]
  edge [
    source 531
    target 1383
    weight 1
  ]
  edge [
    source 531
    target 1428
    weight 1
  ]
  edge [
    source 531
    target 1473
    weight 1
  ]
  edge [
    source 531
    target 1518
    weight 1
  ]
  edge [
    source 531
    target 1563
    weight 1
  ]
  edge [
    source 532
    target 1178
    weight 1
  ]
  edge [
    source 533
    target 710
    weight 1
  ]
  edge [
    source 533
    target 755
    weight 1
  ]
  edge [
    source 533
    target 800
    weight 1
  ]
  edge [
    source 533
    target 845
    weight 1
  ]
  edge [
    source 533
    target 890
    weight 1
  ]
  edge [
    source 533
    target 935
    weight 1
  ]
  edge [
    source 533
    target 980
    weight 1
  ]
  edge [
    source 533
    target 1025
    weight 1
  ]
  edge [
    source 533
    target 1070
    weight 1
  ]
  edge [
    source 533
    target 1115
    weight 1
  ]
  edge [
    source 533
    target 1160
    weight 1
  ]
  edge [
    source 533
    target 1205
    weight 1
  ]
  edge [
    source 533
    target 1250
    weight 1
  ]
  edge [
    source 533
    target 1295
    weight 1
  ]
  edge [
    source 533
    target 1340
    weight 1
  ]
  edge [
    source 533
    target 1385
    weight 1
  ]
  edge [
    source 533
    target 1430
    weight 1
  ]
  edge [
    source 533
    target 1475
    weight 1
  ]
  edge [
    source 533
    target 1520
    weight 1
  ]
  edge [
    source 533
    target 1565
    weight 1
  ]
  edge [
    source 534
    target 1223
    weight 1
  ]
  edge [
    source 535
    target 712
    weight 1
  ]
  edge [
    source 535
    target 757
    weight 1
  ]
  edge [
    source 535
    target 802
    weight 1
  ]
  edge [
    source 535
    target 847
    weight 1
  ]
  edge [
    source 535
    target 892
    weight 1
  ]
  edge [
    source 535
    target 937
    weight 1
  ]
  edge [
    source 535
    target 982
    weight 1
  ]
  edge [
    source 535
    target 1027
    weight 1
  ]
  edge [
    source 535
    target 1072
    weight 1
  ]
  edge [
    source 535
    target 1117
    weight 1
  ]
  edge [
    source 535
    target 1162
    weight 1
  ]
  edge [
    source 535
    target 1207
    weight 1
  ]
  edge [
    source 535
    target 1252
    weight 1
  ]
  edge [
    source 535
    target 1297
    weight 1
  ]
  edge [
    source 535
    target 1342
    weight 1
  ]
  edge [
    source 535
    target 1387
    weight 1
  ]
  edge [
    source 535
    target 1432
    weight 1
  ]
  edge [
    source 535
    target 1477
    weight 1
  ]
  edge [
    source 535
    target 1522
    weight 1
  ]
  edge [
    source 535
    target 1567
    weight 1
  ]
  edge [
    source 536
    target 1268
    weight 1
  ]
  edge [
    source 537
    target 714
    weight 1
  ]
  edge [
    source 537
    target 759
    weight 1
  ]
  edge [
    source 537
    target 804
    weight 1
  ]
  edge [
    source 537
    target 849
    weight 1
  ]
  edge [
    source 537
    target 894
    weight 1
  ]
  edge [
    source 537
    target 939
    weight 1
  ]
  edge [
    source 537
    target 984
    weight 1
  ]
  edge [
    source 537
    target 1029
    weight 1
  ]
  edge [
    source 537
    target 1074
    weight 1
  ]
  edge [
    source 537
    target 1119
    weight 1
  ]
  edge [
    source 537
    target 1164
    weight 1
  ]
  edge [
    source 537
    target 1209
    weight 1
  ]
  edge [
    source 537
    target 1254
    weight 1
  ]
  edge [
    source 537
    target 1299
    weight 1
  ]
  edge [
    source 537
    target 1344
    weight 1
  ]
  edge [
    source 537
    target 1389
    weight 1
  ]
  edge [
    source 537
    target 1434
    weight 1
  ]
  edge [
    source 537
    target 1479
    weight 1
  ]
  edge [
    source 537
    target 1524
    weight 1
  ]
  edge [
    source 537
    target 1569
    weight 1
  ]
  edge [
    source 538
    target 1313
    weight 1
  ]
  edge [
    source 539
    target 716
    weight 1
  ]
  edge [
    source 539
    target 761
    weight 1
  ]
  edge [
    source 539
    target 806
    weight 1
  ]
  edge [
    source 539
    target 851
    weight 1
  ]
  edge [
    source 539
    target 896
    weight 1
  ]
  edge [
    source 539
    target 941
    weight 1
  ]
  edge [
    source 539
    target 986
    weight 1
  ]
  edge [
    source 539
    target 1031
    weight 1
  ]
  edge [
    source 539
    target 1076
    weight 1
  ]
  edge [
    source 539
    target 1121
    weight 1
  ]
  edge [
    source 539
    target 1166
    weight 1
  ]
  edge [
    source 539
    target 1211
    weight 1
  ]
  edge [
    source 539
    target 1256
    weight 1
  ]
  edge [
    source 539
    target 1301
    weight 1
  ]
  edge [
    source 539
    target 1346
    weight 1
  ]
  edge [
    source 539
    target 1391
    weight 1
  ]
  edge [
    source 539
    target 1436
    weight 1
  ]
  edge [
    source 539
    target 1481
    weight 1
  ]
  edge [
    source 539
    target 1526
    weight 1
  ]
  edge [
    source 539
    target 1571
    weight 1
  ]
  edge [
    source 540
    target 1358
    weight 1
  ]
  edge [
    source 541
    target 718
    weight 1
  ]
  edge [
    source 541
    target 763
    weight 1
  ]
  edge [
    source 541
    target 808
    weight 1
  ]
  edge [
    source 541
    target 853
    weight 1
  ]
  edge [
    source 541
    target 898
    weight 1
  ]
  edge [
    source 541
    target 943
    weight 1
  ]
  edge [
    source 541
    target 988
    weight 1
  ]
  edge [
    source 541
    target 1033
    weight 1
  ]
  edge [
    source 541
    target 1078
    weight 1
  ]
  edge [
    source 541
    target 1123
    weight 1
  ]
  edge [
    source 541
    target 1168
    weight 1
  ]
  edge [
    source 541
    target 1213
    weight 1
  ]
  edge [
    source 541
    target 1258
    weight 1
  ]
  edge [
    source 541
    target 1303
    weight 1
  ]
  edge [
    source 541
    target 1348
    weight 1
  ]
  edge [
    source 541
    target 1393
    weight 1
  ]
  edge [
    source 541
    target 1438
    weight 1
  ]
  edge [
    source 541
    target 1483
    weight 1
  ]
  edge [
    source 541
    target 1528
    weight 1
  ]
  edge [
    source 541
    target 1573
    weight 1
  ]
  edge [
    source 542
    target 1403
    weight 1
  ]
  edge [
    source 543
    target 720
    weight 1
  ]
  edge [
    source 543
    target 765
    weight 1
  ]
  edge [
    source 543
    target 810
    weight 1
  ]
  edge [
    source 543
    target 855
    weight 1
  ]
  edge [
    source 543
    target 900
    weight 1
  ]
  edge [
    source 543
    target 945
    weight 1
  ]
  edge [
    source 543
    target 990
    weight 1
  ]
  edge [
    source 543
    target 1035
    weight 1
  ]
  edge [
    source 543
    target 1080
    weight 1
  ]
  edge [
    source 543
    target 1125
    weight 1
  ]
  edge [
    source 543
    target 1170
    weight 1
  ]
  edge [
    source 543
    target 1215
    weight 1
  ]
  edge [
    source 543
    target 1260
    weight 1
  ]
  edge [
    source 543
    target 1305
    weight 1
  ]
  edge [
    source 543
    target 1350
    weight 1
  ]
  edge [
    source 543
    target 1395
    weight 1
  ]
  edge [
    source 543
    target 1440
    weight 1
  ]
  edge [
    source 543
    target 1485
    weight 1
  ]
  edge [
    source 543
    target 1530
    weight 1
  ]
  edge [
    source 543
    target 1575
    weight 1
  ]
  edge [
    source 544
    target 1448
    weight 1
  ]
  edge [
    source 545
    target 722
    weight 1
  ]
  edge [
    source 545
    target 767
    weight 1
  ]
  edge [
    source 545
    target 812
    weight 1
  ]
  edge [
    source 545
    target 857
    weight 1
  ]
  edge [
    source 545
    target 902
    weight 1
  ]
  edge [
    source 545
    target 947
    weight 1
  ]
  edge [
    source 545
    target 992
    weight 1
  ]
  edge [
    source 545
    target 1037
    weight 1
  ]
  edge [
    source 545
    target 1082
    weight 1
  ]
  edge [
    source 545
    target 1127
    weight 1
  ]
  edge [
    source 545
    target 1172
    weight 1
  ]
  edge [
    source 545
    target 1217
    weight 1
  ]
  edge [
    source 545
    target 1262
    weight 1
  ]
  edge [
    source 545
    target 1307
    weight 1
  ]
  edge [
    source 545
    target 1352
    weight 1
  ]
  edge [
    source 545
    target 1397
    weight 1
  ]
  edge [
    source 545
    target 1442
    weight 1
  ]
  edge [
    source 545
    target 1487
    weight 1
  ]
  edge [
    source 545
    target 1532
    weight 1
  ]
  edge [
    source 545
    target 1577
    weight 1
  ]
  edge [
    source 546
    target 1493
    weight 1
  ]
  edge [
    source 547
    target 724
    weight 1
  ]
  edge [
    source 547
    target 769
    weight 1
  ]
  edge [
    source 547
    target 814
    weight 1
  ]
  edge [
    source 547
    target 859
    weight 1
  ]
  edge [
    source 547
    target 904
    weight 1
  ]
  edge [
    source 547
    target 949
    weight 1
  ]
  edge [
    source 547
    target 994
    weight 1
  ]
  edge [
    source 547
    target 1039
    weight 1
  ]
  edge [
    source 547
    target 1084
    weight 1
  ]
  edge [
    source 547
    target 1129
    weight 1
  ]
  edge [
    source 547
    target 1174
    weight 1
  ]
  edge [
    source 547
    target 1219
    weight 1
  ]
  edge [
    source 547
    target 1264
    weight 1
  ]
  edge [
    source 547
    target 1309
    weight 1
  ]
  edge [
    source 547
    target 1354
    weight 1
  ]
  edge [
    source 547
    target 1399
    weight 1
  ]
  edge [
    source 547
    target 1444
    weight 1
  ]
  edge [
    source 547
    target 1489
    weight 1
  ]
  edge [
    source 547
    target 1534
    weight 1
  ]
  edge [
    source 547
    target 1579
    weight 1
  ]
  edge [
    source 548
    target 1538
    weight 1
  ]
  edge [
    source 549
    target 726
    weight 1
  ]
  edge [
    source 549
    target 771
    weight 1
  ]
  edge [
    source 549
    target 816
    weight 1
  ]
  edge [
    source 549
    target 861
    weight 1
  ]
  edge [
    source 549
    target 906
    weight 1
  ]
  edge [
    source 549
    target 951
    weight 1
  ]
  edge [
    source 549
    target 996
    weight 1
  ]
  edge [
    source 549
    target 1041
    weight 1
  ]
  edge [
    source 549
    target 1086
    weight 1
  ]
  edge [
    source 549
    target 1131
    weight 1
  ]
  edge [
    source 549
    target 1176
    weight 1
  ]
  edge [
    source 549
    target 1221
    weight 1
  ]
  edge [
    source 549
    target 1266
    weight 1
  ]
  edge [
    source 549
    target 1311
    weight 1
  ]
  edge [
    source 549
    target 1356
    weight 1
  ]
  edge [
    source 549
    target 1401
    weight 1
  ]
  edge [
    source 549
    target 1446
    weight 1
  ]
  edge [
    source 549
    target 1491
    weight 1
  ]
  edge [
    source 549
    target 1536
    weight 1
  ]
  edge [
    source 549
    target 1581
    weight 1
  ]
  edge [
    source 550
    target 1583
    weight 1
  ]
  edge [
    source 551
    target 729
    weight 1
  ]
  edge [
    source 552
    target 731
    weight 1
  ]
  edge [
    source 553
    target 730
    weight 1
  ]
  edge [
    source 554
    target 731
    weight 1
  ]
  edge [
    source 555
    target 732
    weight 1
  ]
  edge [
    source 556
    target 733
    weight 1
  ]
  edge [
    source 556
    target 735
    weight 1
  ]
  edge [
    source 556
    target 737
    weight 1
  ]
  edge [
    source 556
    target 739
    weight 1
  ]
  edge [
    source 556
    target 741
    weight 1
  ]
  edge [
    source 556
    target 743
    weight 1
  ]
  edge [
    source 556
    target 745
    weight 1
  ]
  edge [
    source 556
    target 747
    weight 1
  ]
  edge [
    source 556
    target 749
    weight 1
  ]
  edge [
    source 556
    target 751
    weight 1
  ]
  edge [
    source 556
    target 753
    weight 1
  ]
  edge [
    source 556
    target 755
    weight 1
  ]
  edge [
    source 556
    target 757
    weight 1
  ]
  edge [
    source 556
    target 759
    weight 1
  ]
  edge [
    source 556
    target 761
    weight 1
  ]
  edge [
    source 556
    target 763
    weight 1
  ]
  edge [
    source 556
    target 765
    weight 1
  ]
  edge [
    source 556
    target 767
    weight 1
  ]
  edge [
    source 556
    target 769
    weight 1
  ]
  edge [
    source 556
    target 771
    weight 1
  ]
  edge [
    source 557
    target 734
    weight 1
  ]
  edge [
    source 557
    target 736
    weight 1
  ]
  edge [
    source 557
    target 738
    weight 1
  ]
  edge [
    source 557
    target 740
    weight 1
  ]
  edge [
    source 557
    target 742
    weight 1
  ]
  edge [
    source 557
    target 744
    weight 1
  ]
  edge [
    source 557
    target 746
    weight 1
  ]
  edge [
    source 557
    target 748
    weight 1
  ]
  edge [
    source 557
    target 750
    weight 1
  ]
  edge [
    source 557
    target 752
    weight 1
  ]
  edge [
    source 557
    target 754
    weight 1
  ]
  edge [
    source 557
    target 756
    weight 1
  ]
  edge [
    source 557
    target 758
    weight 1
  ]
  edge [
    source 557
    target 760
    weight 1
  ]
  edge [
    source 557
    target 762
    weight 1
  ]
  edge [
    source 557
    target 764
    weight 1
  ]
  edge [
    source 557
    target 766
    weight 1
  ]
  edge [
    source 557
    target 768
    weight 1
  ]
  edge [
    source 557
    target 770
    weight 1
  ]
  edge [
    source 557
    target 772
    weight 1
  ]
  edge [
    source 558
    target 774
    weight 1
  ]
  edge [
    source 559
    target 776
    weight 1
  ]
  edge [
    source 560
    target 775
    weight 1
  ]
  edge [
    source 561
    target 776
    weight 1
  ]
  edge [
    source 562
    target 777
    weight 1
  ]
  edge [
    source 563
    target 778
    weight 1
  ]
  edge [
    source 563
    target 780
    weight 1
  ]
  edge [
    source 563
    target 782
    weight 1
  ]
  edge [
    source 563
    target 784
    weight 1
  ]
  edge [
    source 563
    target 786
    weight 1
  ]
  edge [
    source 563
    target 788
    weight 1
  ]
  edge [
    source 563
    target 790
    weight 1
  ]
  edge [
    source 563
    target 792
    weight 1
  ]
  edge [
    source 563
    target 794
    weight 1
  ]
  edge [
    source 563
    target 796
    weight 1
  ]
  edge [
    source 563
    target 798
    weight 1
  ]
  edge [
    source 563
    target 800
    weight 1
  ]
  edge [
    source 563
    target 802
    weight 1
  ]
  edge [
    source 563
    target 804
    weight 1
  ]
  edge [
    source 563
    target 806
    weight 1
  ]
  edge [
    source 563
    target 808
    weight 1
  ]
  edge [
    source 563
    target 810
    weight 1
  ]
  edge [
    source 563
    target 812
    weight 1
  ]
  edge [
    source 563
    target 814
    weight 1
  ]
  edge [
    source 563
    target 816
    weight 1
  ]
  edge [
    source 564
    target 779
    weight 1
  ]
  edge [
    source 564
    target 781
    weight 1
  ]
  edge [
    source 564
    target 783
    weight 1
  ]
  edge [
    source 564
    target 785
    weight 1
  ]
  edge [
    source 564
    target 787
    weight 1
  ]
  edge [
    source 564
    target 789
    weight 1
  ]
  edge [
    source 564
    target 791
    weight 1
  ]
  edge [
    source 564
    target 793
    weight 1
  ]
  edge [
    source 564
    target 795
    weight 1
  ]
  edge [
    source 564
    target 797
    weight 1
  ]
  edge [
    source 564
    target 799
    weight 1
  ]
  edge [
    source 564
    target 801
    weight 1
  ]
  edge [
    source 564
    target 803
    weight 1
  ]
  edge [
    source 564
    target 805
    weight 1
  ]
  edge [
    source 564
    target 807
    weight 1
  ]
  edge [
    source 564
    target 809
    weight 1
  ]
  edge [
    source 564
    target 811
    weight 1
  ]
  edge [
    source 564
    target 813
    weight 1
  ]
  edge [
    source 564
    target 815
    weight 1
  ]
  edge [
    source 564
    target 817
    weight 1
  ]
  edge [
    source 565
    target 819
    weight 1
  ]
  edge [
    source 566
    target 821
    weight 1
  ]
  edge [
    source 567
    target 820
    weight 1
  ]
  edge [
    source 568
    target 821
    weight 1
  ]
  edge [
    source 569
    target 822
    weight 1
  ]
  edge [
    source 570
    target 823
    weight 1
  ]
  edge [
    source 570
    target 825
    weight 1
  ]
  edge [
    source 570
    target 827
    weight 1
  ]
  edge [
    source 570
    target 829
    weight 1
  ]
  edge [
    source 570
    target 831
    weight 1
  ]
  edge [
    source 570
    target 833
    weight 1
  ]
  edge [
    source 570
    target 835
    weight 1
  ]
  edge [
    source 570
    target 837
    weight 1
  ]
  edge [
    source 570
    target 839
    weight 1
  ]
  edge [
    source 570
    target 841
    weight 1
  ]
  edge [
    source 570
    target 843
    weight 1
  ]
  edge [
    source 570
    target 845
    weight 1
  ]
  edge [
    source 570
    target 847
    weight 1
  ]
  edge [
    source 570
    target 849
    weight 1
  ]
  edge [
    source 570
    target 851
    weight 1
  ]
  edge [
    source 570
    target 853
    weight 1
  ]
  edge [
    source 570
    target 855
    weight 1
  ]
  edge [
    source 570
    target 857
    weight 1
  ]
  edge [
    source 570
    target 859
    weight 1
  ]
  edge [
    source 570
    target 861
    weight 1
  ]
  edge [
    source 571
    target 824
    weight 1
  ]
  edge [
    source 571
    target 826
    weight 1
  ]
  edge [
    source 571
    target 828
    weight 1
  ]
  edge [
    source 571
    target 830
    weight 1
  ]
  edge [
    source 571
    target 832
    weight 1
  ]
  edge [
    source 571
    target 834
    weight 1
  ]
  edge [
    source 571
    target 836
    weight 1
  ]
  edge [
    source 571
    target 838
    weight 1
  ]
  edge [
    source 571
    target 840
    weight 1
  ]
  edge [
    source 571
    target 842
    weight 1
  ]
  edge [
    source 571
    target 844
    weight 1
  ]
  edge [
    source 571
    target 846
    weight 1
  ]
  edge [
    source 571
    target 848
    weight 1
  ]
  edge [
    source 571
    target 850
    weight 1
  ]
  edge [
    source 571
    target 852
    weight 1
  ]
  edge [
    source 571
    target 854
    weight 1
  ]
  edge [
    source 571
    target 856
    weight 1
  ]
  edge [
    source 571
    target 858
    weight 1
  ]
  edge [
    source 571
    target 860
    weight 1
  ]
  edge [
    source 571
    target 862
    weight 1
  ]
  edge [
    source 572
    target 864
    weight 1
  ]
  edge [
    source 573
    target 866
    weight 1
  ]
  edge [
    source 574
    target 865
    weight 1
  ]
  edge [
    source 575
    target 866
    weight 1
  ]
  edge [
    source 576
    target 867
    weight 1
  ]
  edge [
    source 577
    target 868
    weight 1
  ]
  edge [
    source 577
    target 870
    weight 1
  ]
  edge [
    source 577
    target 872
    weight 1
  ]
  edge [
    source 577
    target 874
    weight 1
  ]
  edge [
    source 577
    target 876
    weight 1
  ]
  edge [
    source 577
    target 878
    weight 1
  ]
  edge [
    source 577
    target 880
    weight 1
  ]
  edge [
    source 577
    target 882
    weight 1
  ]
  edge [
    source 577
    target 884
    weight 1
  ]
  edge [
    source 577
    target 886
    weight 1
  ]
  edge [
    source 577
    target 888
    weight 1
  ]
  edge [
    source 577
    target 890
    weight 1
  ]
  edge [
    source 577
    target 892
    weight 1
  ]
  edge [
    source 577
    target 894
    weight 1
  ]
  edge [
    source 577
    target 896
    weight 1
  ]
  edge [
    source 577
    target 898
    weight 1
  ]
  edge [
    source 577
    target 900
    weight 1
  ]
  edge [
    source 577
    target 902
    weight 1
  ]
  edge [
    source 577
    target 904
    weight 1
  ]
  edge [
    source 577
    target 906
    weight 1
  ]
  edge [
    source 578
    target 869
    weight 1
  ]
  edge [
    source 578
    target 871
    weight 1
  ]
  edge [
    source 578
    target 873
    weight 1
  ]
  edge [
    source 578
    target 875
    weight 1
  ]
  edge [
    source 578
    target 877
    weight 1
  ]
  edge [
    source 578
    target 879
    weight 1
  ]
  edge [
    source 578
    target 881
    weight 1
  ]
  edge [
    source 578
    target 883
    weight 1
  ]
  edge [
    source 578
    target 885
    weight 1
  ]
  edge [
    source 578
    target 887
    weight 1
  ]
  edge [
    source 578
    target 889
    weight 1
  ]
  edge [
    source 578
    target 891
    weight 1
  ]
  edge [
    source 578
    target 893
    weight 1
  ]
  edge [
    source 578
    target 895
    weight 1
  ]
  edge [
    source 578
    target 897
    weight 1
  ]
  edge [
    source 578
    target 899
    weight 1
  ]
  edge [
    source 578
    target 901
    weight 1
  ]
  edge [
    source 578
    target 903
    weight 1
  ]
  edge [
    source 578
    target 905
    weight 1
  ]
  edge [
    source 578
    target 907
    weight 1
  ]
  edge [
    source 579
    target 909
    weight 1
  ]
  edge [
    source 580
    target 911
    weight 1
  ]
  edge [
    source 581
    target 910
    weight 1
  ]
  edge [
    source 582
    target 911
    weight 1
  ]
  edge [
    source 583
    target 912
    weight 1
  ]
  edge [
    source 584
    target 913
    weight 1
  ]
  edge [
    source 584
    target 915
    weight 1
  ]
  edge [
    source 584
    target 917
    weight 1
  ]
  edge [
    source 584
    target 919
    weight 1
  ]
  edge [
    source 584
    target 921
    weight 1
  ]
  edge [
    source 584
    target 923
    weight 1
  ]
  edge [
    source 584
    target 925
    weight 1
  ]
  edge [
    source 584
    target 927
    weight 1
  ]
  edge [
    source 584
    target 929
    weight 1
  ]
  edge [
    source 584
    target 931
    weight 1
  ]
  edge [
    source 584
    target 933
    weight 1
  ]
  edge [
    source 584
    target 935
    weight 1
  ]
  edge [
    source 584
    target 937
    weight 1
  ]
  edge [
    source 584
    target 939
    weight 1
  ]
  edge [
    source 584
    target 941
    weight 1
  ]
  edge [
    source 584
    target 943
    weight 1
  ]
  edge [
    source 584
    target 945
    weight 1
  ]
  edge [
    source 584
    target 947
    weight 1
  ]
  edge [
    source 584
    target 949
    weight 1
  ]
  edge [
    source 584
    target 951
    weight 1
  ]
  edge [
    source 585
    target 914
    weight 1
  ]
  edge [
    source 585
    target 916
    weight 1
  ]
  edge [
    source 585
    target 918
    weight 1
  ]
  edge [
    source 585
    target 920
    weight 1
  ]
  edge [
    source 585
    target 922
    weight 1
  ]
  edge [
    source 585
    target 924
    weight 1
  ]
  edge [
    source 585
    target 926
    weight 1
  ]
  edge [
    source 585
    target 928
    weight 1
  ]
  edge [
    source 585
    target 930
    weight 1
  ]
  edge [
    source 585
    target 932
    weight 1
  ]
  edge [
    source 585
    target 934
    weight 1
  ]
  edge [
    source 585
    target 936
    weight 1
  ]
  edge [
    source 585
    target 938
    weight 1
  ]
  edge [
    source 585
    target 940
    weight 1
  ]
  edge [
    source 585
    target 942
    weight 1
  ]
  edge [
    source 585
    target 944
    weight 1
  ]
  edge [
    source 585
    target 946
    weight 1
  ]
  edge [
    source 585
    target 948
    weight 1
  ]
  edge [
    source 585
    target 950
    weight 1
  ]
  edge [
    source 585
    target 952
    weight 1
  ]
  edge [
    source 586
    target 954
    weight 1
  ]
  edge [
    source 587
    target 956
    weight 1
  ]
  edge [
    source 588
    target 955
    weight 1
  ]
  edge [
    source 589
    target 956
    weight 1
  ]
  edge [
    source 590
    target 957
    weight 1
  ]
  edge [
    source 591
    target 958
    weight 1
  ]
  edge [
    source 591
    target 960
    weight 1
  ]
  edge [
    source 591
    target 962
    weight 1
  ]
  edge [
    source 591
    target 964
    weight 1
  ]
  edge [
    source 591
    target 966
    weight 1
  ]
  edge [
    source 591
    target 968
    weight 1
  ]
  edge [
    source 591
    target 970
    weight 1
  ]
  edge [
    source 591
    target 972
    weight 1
  ]
  edge [
    source 591
    target 974
    weight 1
  ]
  edge [
    source 591
    target 976
    weight 1
  ]
  edge [
    source 591
    target 978
    weight 1
  ]
  edge [
    source 591
    target 980
    weight 1
  ]
  edge [
    source 591
    target 982
    weight 1
  ]
  edge [
    source 591
    target 984
    weight 1
  ]
  edge [
    source 591
    target 986
    weight 1
  ]
  edge [
    source 591
    target 988
    weight 1
  ]
  edge [
    source 591
    target 990
    weight 1
  ]
  edge [
    source 591
    target 992
    weight 1
  ]
  edge [
    source 591
    target 994
    weight 1
  ]
  edge [
    source 591
    target 996
    weight 1
  ]
  edge [
    source 592
    target 959
    weight 1
  ]
  edge [
    source 592
    target 961
    weight 1
  ]
  edge [
    source 592
    target 963
    weight 1
  ]
  edge [
    source 592
    target 965
    weight 1
  ]
  edge [
    source 592
    target 967
    weight 1
  ]
  edge [
    source 592
    target 969
    weight 1
  ]
  edge [
    source 592
    target 971
    weight 1
  ]
  edge [
    source 592
    target 973
    weight 1
  ]
  edge [
    source 592
    target 975
    weight 1
  ]
  edge [
    source 592
    target 977
    weight 1
  ]
  edge [
    source 592
    target 979
    weight 1
  ]
  edge [
    source 592
    target 981
    weight 1
  ]
  edge [
    source 592
    target 983
    weight 1
  ]
  edge [
    source 592
    target 985
    weight 1
  ]
  edge [
    source 592
    target 987
    weight 1
  ]
  edge [
    source 592
    target 989
    weight 1
  ]
  edge [
    source 592
    target 991
    weight 1
  ]
  edge [
    source 592
    target 993
    weight 1
  ]
  edge [
    source 592
    target 995
    weight 1
  ]
  edge [
    source 592
    target 997
    weight 1
  ]
  edge [
    source 593
    target 999
    weight 1
  ]
  edge [
    source 594
    target 1001
    weight 1
  ]
  edge [
    source 595
    target 1000
    weight 1
  ]
  edge [
    source 596
    target 1001
    weight 1
  ]
  edge [
    source 597
    target 1002
    weight 1
  ]
  edge [
    source 598
    target 1003
    weight 1
  ]
  edge [
    source 598
    target 1005
    weight 1
  ]
  edge [
    source 598
    target 1007
    weight 1
  ]
  edge [
    source 598
    target 1009
    weight 1
  ]
  edge [
    source 598
    target 1011
    weight 1
  ]
  edge [
    source 598
    target 1013
    weight 1
  ]
  edge [
    source 598
    target 1015
    weight 1
  ]
  edge [
    source 598
    target 1017
    weight 1
  ]
  edge [
    source 598
    target 1019
    weight 1
  ]
  edge [
    source 598
    target 1021
    weight 1
  ]
  edge [
    source 598
    target 1023
    weight 1
  ]
  edge [
    source 598
    target 1025
    weight 1
  ]
  edge [
    source 598
    target 1027
    weight 1
  ]
  edge [
    source 598
    target 1029
    weight 1
  ]
  edge [
    source 598
    target 1031
    weight 1
  ]
  edge [
    source 598
    target 1033
    weight 1
  ]
  edge [
    source 598
    target 1035
    weight 1
  ]
  edge [
    source 598
    target 1037
    weight 1
  ]
  edge [
    source 598
    target 1039
    weight 1
  ]
  edge [
    source 598
    target 1041
    weight 1
  ]
  edge [
    source 599
    target 1004
    weight 1
  ]
  edge [
    source 599
    target 1006
    weight 1
  ]
  edge [
    source 599
    target 1008
    weight 1
  ]
  edge [
    source 599
    target 1010
    weight 1
  ]
  edge [
    source 599
    target 1012
    weight 1
  ]
  edge [
    source 599
    target 1014
    weight 1
  ]
  edge [
    source 599
    target 1016
    weight 1
  ]
  edge [
    source 599
    target 1018
    weight 1
  ]
  edge [
    source 599
    target 1020
    weight 1
  ]
  edge [
    source 599
    target 1022
    weight 1
  ]
  edge [
    source 599
    target 1024
    weight 1
  ]
  edge [
    source 599
    target 1026
    weight 1
  ]
  edge [
    source 599
    target 1028
    weight 1
  ]
  edge [
    source 599
    target 1030
    weight 1
  ]
  edge [
    source 599
    target 1032
    weight 1
  ]
  edge [
    source 599
    target 1034
    weight 1
  ]
  edge [
    source 599
    target 1036
    weight 1
  ]
  edge [
    source 599
    target 1038
    weight 1
  ]
  edge [
    source 599
    target 1040
    weight 1
  ]
  edge [
    source 599
    target 1042
    weight 1
  ]
  edge [
    source 600
    target 1044
    weight 1
  ]
  edge [
    source 601
    target 1046
    weight 1
  ]
  edge [
    source 602
    target 1045
    weight 1
  ]
  edge [
    source 603
    target 1046
    weight 1
  ]
  edge [
    source 604
    target 1047
    weight 1
  ]
  edge [
    source 605
    target 1048
    weight 1
  ]
  edge [
    source 605
    target 1050
    weight 1
  ]
  edge [
    source 605
    target 1052
    weight 1
  ]
  edge [
    source 605
    target 1054
    weight 1
  ]
  edge [
    source 605
    target 1056
    weight 1
  ]
  edge [
    source 605
    target 1058
    weight 1
  ]
  edge [
    source 605
    target 1060
    weight 1
  ]
  edge [
    source 605
    target 1062
    weight 1
  ]
  edge [
    source 605
    target 1064
    weight 1
  ]
  edge [
    source 605
    target 1066
    weight 1
  ]
  edge [
    source 605
    target 1068
    weight 1
  ]
  edge [
    source 605
    target 1070
    weight 1
  ]
  edge [
    source 605
    target 1072
    weight 1
  ]
  edge [
    source 605
    target 1074
    weight 1
  ]
  edge [
    source 605
    target 1076
    weight 1
  ]
  edge [
    source 605
    target 1078
    weight 1
  ]
  edge [
    source 605
    target 1080
    weight 1
  ]
  edge [
    source 605
    target 1082
    weight 1
  ]
  edge [
    source 605
    target 1084
    weight 1
  ]
  edge [
    source 605
    target 1086
    weight 1
  ]
  edge [
    source 606
    target 1049
    weight 1
  ]
  edge [
    source 606
    target 1051
    weight 1
  ]
  edge [
    source 606
    target 1053
    weight 1
  ]
  edge [
    source 606
    target 1055
    weight 1
  ]
  edge [
    source 606
    target 1057
    weight 1
  ]
  edge [
    source 606
    target 1059
    weight 1
  ]
  edge [
    source 606
    target 1061
    weight 1
  ]
  edge [
    source 606
    target 1063
    weight 1
  ]
  edge [
    source 606
    target 1065
    weight 1
  ]
  edge [
    source 606
    target 1067
    weight 1
  ]
  edge [
    source 606
    target 1069
    weight 1
  ]
  edge [
    source 606
    target 1071
    weight 1
  ]
  edge [
    source 606
    target 1073
    weight 1
  ]
  edge [
    source 606
    target 1075
    weight 1
  ]
  edge [
    source 606
    target 1077
    weight 1
  ]
  edge [
    source 606
    target 1079
    weight 1
  ]
  edge [
    source 606
    target 1081
    weight 1
  ]
  edge [
    source 606
    target 1083
    weight 1
  ]
  edge [
    source 606
    target 1085
    weight 1
  ]
  edge [
    source 606
    target 1087
    weight 1
  ]
  edge [
    source 607
    target 1089
    weight 1
  ]
  edge [
    source 608
    target 1091
    weight 1
  ]
  edge [
    source 609
    target 1090
    weight 1
  ]
  edge [
    source 610
    target 1091
    weight 1
  ]
  edge [
    source 611
    target 1092
    weight 1
  ]
  edge [
    source 612
    target 1093
    weight 1
  ]
  edge [
    source 612
    target 1095
    weight 1
  ]
  edge [
    source 612
    target 1097
    weight 1
  ]
  edge [
    source 612
    target 1099
    weight 1
  ]
  edge [
    source 612
    target 1101
    weight 1
  ]
  edge [
    source 612
    target 1103
    weight 1
  ]
  edge [
    source 612
    target 1105
    weight 1
  ]
  edge [
    source 612
    target 1107
    weight 1
  ]
  edge [
    source 612
    target 1109
    weight 1
  ]
  edge [
    source 612
    target 1111
    weight 1
  ]
  edge [
    source 612
    target 1113
    weight 1
  ]
  edge [
    source 612
    target 1115
    weight 1
  ]
  edge [
    source 612
    target 1117
    weight 1
  ]
  edge [
    source 612
    target 1119
    weight 1
  ]
  edge [
    source 612
    target 1121
    weight 1
  ]
  edge [
    source 612
    target 1123
    weight 1
  ]
  edge [
    source 612
    target 1125
    weight 1
  ]
  edge [
    source 612
    target 1127
    weight 1
  ]
  edge [
    source 612
    target 1129
    weight 1
  ]
  edge [
    source 612
    target 1131
    weight 1
  ]
  edge [
    source 613
    target 1094
    weight 1
  ]
  edge [
    source 613
    target 1096
    weight 1
  ]
  edge [
    source 613
    target 1098
    weight 1
  ]
  edge [
    source 613
    target 1100
    weight 1
  ]
  edge [
    source 613
    target 1102
    weight 1
  ]
  edge [
    source 613
    target 1104
    weight 1
  ]
  edge [
    source 613
    target 1106
    weight 1
  ]
  edge [
    source 613
    target 1108
    weight 1
  ]
  edge [
    source 613
    target 1110
    weight 1
  ]
  edge [
    source 613
    target 1112
    weight 1
  ]
  edge [
    source 613
    target 1114
    weight 1
  ]
  edge [
    source 613
    target 1116
    weight 1
  ]
  edge [
    source 613
    target 1118
    weight 1
  ]
  edge [
    source 613
    target 1120
    weight 1
  ]
  edge [
    source 613
    target 1122
    weight 1
  ]
  edge [
    source 613
    target 1124
    weight 1
  ]
  edge [
    source 613
    target 1126
    weight 1
  ]
  edge [
    source 613
    target 1128
    weight 1
  ]
  edge [
    source 613
    target 1130
    weight 1
  ]
  edge [
    source 613
    target 1132
    weight 1
  ]
  edge [
    source 614
    target 1134
    weight 1
  ]
  edge [
    source 615
    target 1136
    weight 1
  ]
  edge [
    source 616
    target 1135
    weight 1
  ]
  edge [
    source 617
    target 1136
    weight 1
  ]
  edge [
    source 618
    target 1137
    weight 1
  ]
  edge [
    source 619
    target 1138
    weight 1
  ]
  edge [
    source 619
    target 1140
    weight 1
  ]
  edge [
    source 619
    target 1142
    weight 1
  ]
  edge [
    source 619
    target 1144
    weight 1
  ]
  edge [
    source 619
    target 1146
    weight 1
  ]
  edge [
    source 619
    target 1148
    weight 1
  ]
  edge [
    source 619
    target 1150
    weight 1
  ]
  edge [
    source 619
    target 1152
    weight 1
  ]
  edge [
    source 619
    target 1154
    weight 1
  ]
  edge [
    source 619
    target 1156
    weight 1
  ]
  edge [
    source 619
    target 1158
    weight 1
  ]
  edge [
    source 619
    target 1160
    weight 1
  ]
  edge [
    source 619
    target 1162
    weight 1
  ]
  edge [
    source 619
    target 1164
    weight 1
  ]
  edge [
    source 619
    target 1166
    weight 1
  ]
  edge [
    source 619
    target 1168
    weight 1
  ]
  edge [
    source 619
    target 1170
    weight 1
  ]
  edge [
    source 619
    target 1172
    weight 1
  ]
  edge [
    source 619
    target 1174
    weight 1
  ]
  edge [
    source 619
    target 1176
    weight 1
  ]
  edge [
    source 620
    target 1139
    weight 1
  ]
  edge [
    source 620
    target 1141
    weight 1
  ]
  edge [
    source 620
    target 1143
    weight 1
  ]
  edge [
    source 620
    target 1145
    weight 1
  ]
  edge [
    source 620
    target 1147
    weight 1
  ]
  edge [
    source 620
    target 1149
    weight 1
  ]
  edge [
    source 620
    target 1151
    weight 1
  ]
  edge [
    source 620
    target 1153
    weight 1
  ]
  edge [
    source 620
    target 1155
    weight 1
  ]
  edge [
    source 620
    target 1157
    weight 1
  ]
  edge [
    source 620
    target 1159
    weight 1
  ]
  edge [
    source 620
    target 1161
    weight 1
  ]
  edge [
    source 620
    target 1163
    weight 1
  ]
  edge [
    source 620
    target 1165
    weight 1
  ]
  edge [
    source 620
    target 1167
    weight 1
  ]
  edge [
    source 620
    target 1169
    weight 1
  ]
  edge [
    source 620
    target 1171
    weight 1
  ]
  edge [
    source 620
    target 1173
    weight 1
  ]
  edge [
    source 620
    target 1175
    weight 1
  ]
  edge [
    source 620
    target 1177
    weight 1
  ]
  edge [
    source 621
    target 1179
    weight 1
  ]
  edge [
    source 622
    target 1181
    weight 1
  ]
  edge [
    source 623
    target 1180
    weight 1
  ]
  edge [
    source 624
    target 1181
    weight 1
  ]
  edge [
    source 625
    target 1182
    weight 1
  ]
  edge [
    source 626
    target 1183
    weight 1
  ]
  edge [
    source 626
    target 1185
    weight 1
  ]
  edge [
    source 626
    target 1187
    weight 1
  ]
  edge [
    source 626
    target 1189
    weight 1
  ]
  edge [
    source 626
    target 1191
    weight 1
  ]
  edge [
    source 626
    target 1193
    weight 1
  ]
  edge [
    source 626
    target 1195
    weight 1
  ]
  edge [
    source 626
    target 1197
    weight 1
  ]
  edge [
    source 626
    target 1199
    weight 1
  ]
  edge [
    source 626
    target 1201
    weight 1
  ]
  edge [
    source 626
    target 1203
    weight 1
  ]
  edge [
    source 626
    target 1205
    weight 1
  ]
  edge [
    source 626
    target 1207
    weight 1
  ]
  edge [
    source 626
    target 1209
    weight 1
  ]
  edge [
    source 626
    target 1211
    weight 1
  ]
  edge [
    source 626
    target 1213
    weight 1
  ]
  edge [
    source 626
    target 1215
    weight 1
  ]
  edge [
    source 626
    target 1217
    weight 1
  ]
  edge [
    source 626
    target 1219
    weight 1
  ]
  edge [
    source 626
    target 1221
    weight 1
  ]
  edge [
    source 627
    target 1184
    weight 1
  ]
  edge [
    source 627
    target 1186
    weight 1
  ]
  edge [
    source 627
    target 1188
    weight 1
  ]
  edge [
    source 627
    target 1190
    weight 1
  ]
  edge [
    source 627
    target 1192
    weight 1
  ]
  edge [
    source 627
    target 1194
    weight 1
  ]
  edge [
    source 627
    target 1196
    weight 1
  ]
  edge [
    source 627
    target 1198
    weight 1
  ]
  edge [
    source 627
    target 1200
    weight 1
  ]
  edge [
    source 627
    target 1202
    weight 1
  ]
  edge [
    source 627
    target 1204
    weight 1
  ]
  edge [
    source 627
    target 1206
    weight 1
  ]
  edge [
    source 627
    target 1208
    weight 1
  ]
  edge [
    source 627
    target 1210
    weight 1
  ]
  edge [
    source 627
    target 1212
    weight 1
  ]
  edge [
    source 627
    target 1214
    weight 1
  ]
  edge [
    source 627
    target 1216
    weight 1
  ]
  edge [
    source 627
    target 1218
    weight 1
  ]
  edge [
    source 627
    target 1220
    weight 1
  ]
  edge [
    source 627
    target 1222
    weight 1
  ]
  edge [
    source 628
    target 1224
    weight 1
  ]
  edge [
    source 629
    target 1226
    weight 1
  ]
  edge [
    source 630
    target 1225
    weight 1
  ]
  edge [
    source 631
    target 1226
    weight 1
  ]
  edge [
    source 632
    target 1227
    weight 1
  ]
  edge [
    source 633
    target 1228
    weight 1
  ]
  edge [
    source 633
    target 1230
    weight 1
  ]
  edge [
    source 633
    target 1232
    weight 1
  ]
  edge [
    source 633
    target 1234
    weight 1
  ]
  edge [
    source 633
    target 1236
    weight 1
  ]
  edge [
    source 633
    target 1238
    weight 1
  ]
  edge [
    source 633
    target 1240
    weight 1
  ]
  edge [
    source 633
    target 1242
    weight 1
  ]
  edge [
    source 633
    target 1244
    weight 1
  ]
  edge [
    source 633
    target 1246
    weight 1
  ]
  edge [
    source 633
    target 1248
    weight 1
  ]
  edge [
    source 633
    target 1250
    weight 1
  ]
  edge [
    source 633
    target 1252
    weight 1
  ]
  edge [
    source 633
    target 1254
    weight 1
  ]
  edge [
    source 633
    target 1256
    weight 1
  ]
  edge [
    source 633
    target 1258
    weight 1
  ]
  edge [
    source 633
    target 1260
    weight 1
  ]
  edge [
    source 633
    target 1262
    weight 1
  ]
  edge [
    source 633
    target 1264
    weight 1
  ]
  edge [
    source 633
    target 1266
    weight 1
  ]
  edge [
    source 634
    target 1229
    weight 1
  ]
  edge [
    source 634
    target 1231
    weight 1
  ]
  edge [
    source 634
    target 1233
    weight 1
  ]
  edge [
    source 634
    target 1235
    weight 1
  ]
  edge [
    source 634
    target 1237
    weight 1
  ]
  edge [
    source 634
    target 1239
    weight 1
  ]
  edge [
    source 634
    target 1241
    weight 1
  ]
  edge [
    source 634
    target 1243
    weight 1
  ]
  edge [
    source 634
    target 1245
    weight 1
  ]
  edge [
    source 634
    target 1247
    weight 1
  ]
  edge [
    source 634
    target 1249
    weight 1
  ]
  edge [
    source 634
    target 1251
    weight 1
  ]
  edge [
    source 634
    target 1253
    weight 1
  ]
  edge [
    source 634
    target 1255
    weight 1
  ]
  edge [
    source 634
    target 1257
    weight 1
  ]
  edge [
    source 634
    target 1259
    weight 1
  ]
  edge [
    source 634
    target 1261
    weight 1
  ]
  edge [
    source 634
    target 1263
    weight 1
  ]
  edge [
    source 634
    target 1265
    weight 1
  ]
  edge [
    source 634
    target 1267
    weight 1
  ]
  edge [
    source 635
    target 1269
    weight 1
  ]
  edge [
    source 636
    target 1271
    weight 1
  ]
  edge [
    source 637
    target 1270
    weight 1
  ]
  edge [
    source 638
    target 1271
    weight 1
  ]
  edge [
    source 639
    target 1272
    weight 1
  ]
  edge [
    source 640
    target 1273
    weight 1
  ]
  edge [
    source 640
    target 1275
    weight 1
  ]
  edge [
    source 640
    target 1277
    weight 1
  ]
  edge [
    source 640
    target 1279
    weight 1
  ]
  edge [
    source 640
    target 1281
    weight 1
  ]
  edge [
    source 640
    target 1283
    weight 1
  ]
  edge [
    source 640
    target 1285
    weight 1
  ]
  edge [
    source 640
    target 1287
    weight 1
  ]
  edge [
    source 640
    target 1289
    weight 1
  ]
  edge [
    source 640
    target 1291
    weight 1
  ]
  edge [
    source 640
    target 1293
    weight 1
  ]
  edge [
    source 640
    target 1295
    weight 1
  ]
  edge [
    source 640
    target 1297
    weight 1
  ]
  edge [
    source 640
    target 1299
    weight 1
  ]
  edge [
    source 640
    target 1301
    weight 1
  ]
  edge [
    source 640
    target 1303
    weight 1
  ]
  edge [
    source 640
    target 1305
    weight 1
  ]
  edge [
    source 640
    target 1307
    weight 1
  ]
  edge [
    source 640
    target 1309
    weight 1
  ]
  edge [
    source 640
    target 1311
    weight 1
  ]
  edge [
    source 641
    target 1274
    weight 1
  ]
  edge [
    source 641
    target 1276
    weight 1
  ]
  edge [
    source 641
    target 1278
    weight 1
  ]
  edge [
    source 641
    target 1280
    weight 1
  ]
  edge [
    source 641
    target 1282
    weight 1
  ]
  edge [
    source 641
    target 1284
    weight 1
  ]
  edge [
    source 641
    target 1286
    weight 1
  ]
  edge [
    source 641
    target 1288
    weight 1
  ]
  edge [
    source 641
    target 1290
    weight 1
  ]
  edge [
    source 641
    target 1292
    weight 1
  ]
  edge [
    source 641
    target 1294
    weight 1
  ]
  edge [
    source 641
    target 1296
    weight 1
  ]
  edge [
    source 641
    target 1298
    weight 1
  ]
  edge [
    source 641
    target 1300
    weight 1
  ]
  edge [
    source 641
    target 1302
    weight 1
  ]
  edge [
    source 641
    target 1304
    weight 1
  ]
  edge [
    source 641
    target 1306
    weight 1
  ]
  edge [
    source 641
    target 1308
    weight 1
  ]
  edge [
    source 641
    target 1310
    weight 1
  ]
  edge [
    source 641
    target 1312
    weight 1
  ]
  edge [
    source 642
    target 1314
    weight 1
  ]
  edge [
    source 643
    target 1316
    weight 1
  ]
  edge [
    source 644
    target 1315
    weight 1
  ]
  edge [
    source 645
    target 1316
    weight 1
  ]
  edge [
    source 646
    target 1317
    weight 1
  ]
  edge [
    source 647
    target 1318
    weight 1
  ]
  edge [
    source 647
    target 1320
    weight 1
  ]
  edge [
    source 647
    target 1322
    weight 1
  ]
  edge [
    source 647
    target 1324
    weight 1
  ]
  edge [
    source 647
    target 1326
    weight 1
  ]
  edge [
    source 647
    target 1328
    weight 1
  ]
  edge [
    source 647
    target 1330
    weight 1
  ]
  edge [
    source 647
    target 1332
    weight 1
  ]
  edge [
    source 647
    target 1334
    weight 1
  ]
  edge [
    source 647
    target 1336
    weight 1
  ]
  edge [
    source 647
    target 1338
    weight 1
  ]
  edge [
    source 647
    target 1340
    weight 1
  ]
  edge [
    source 647
    target 1342
    weight 1
  ]
  edge [
    source 647
    target 1344
    weight 1
  ]
  edge [
    source 647
    target 1346
    weight 1
  ]
  edge [
    source 647
    target 1348
    weight 1
  ]
  edge [
    source 647
    target 1350
    weight 1
  ]
  edge [
    source 647
    target 1352
    weight 1
  ]
  edge [
    source 647
    target 1354
    weight 1
  ]
  edge [
    source 647
    target 1356
    weight 1
  ]
  edge [
    source 648
    target 1319
    weight 1
  ]
  edge [
    source 648
    target 1321
    weight 1
  ]
  edge [
    source 648
    target 1323
    weight 1
  ]
  edge [
    source 648
    target 1325
    weight 1
  ]
  edge [
    source 648
    target 1327
    weight 1
  ]
  edge [
    source 648
    target 1329
    weight 1
  ]
  edge [
    source 648
    target 1331
    weight 1
  ]
  edge [
    source 648
    target 1333
    weight 1
  ]
  edge [
    source 648
    target 1335
    weight 1
  ]
  edge [
    source 648
    target 1337
    weight 1
  ]
  edge [
    source 648
    target 1339
    weight 1
  ]
  edge [
    source 648
    target 1341
    weight 1
  ]
  edge [
    source 648
    target 1343
    weight 1
  ]
  edge [
    source 648
    target 1345
    weight 1
  ]
  edge [
    source 648
    target 1347
    weight 1
  ]
  edge [
    source 648
    target 1349
    weight 1
  ]
  edge [
    source 648
    target 1351
    weight 1
  ]
  edge [
    source 648
    target 1353
    weight 1
  ]
  edge [
    source 648
    target 1355
    weight 1
  ]
  edge [
    source 648
    target 1357
    weight 1
  ]
  edge [
    source 649
    target 1359
    weight 1
  ]
  edge [
    source 650
    target 1361
    weight 1
  ]
  edge [
    source 651
    target 1360
    weight 1
  ]
  edge [
    source 652
    target 1361
    weight 1
  ]
  edge [
    source 653
    target 1362
    weight 1
  ]
  edge [
    source 654
    target 1363
    weight 1
  ]
  edge [
    source 654
    target 1365
    weight 1
  ]
  edge [
    source 654
    target 1367
    weight 1
  ]
  edge [
    source 654
    target 1369
    weight 1
  ]
  edge [
    source 654
    target 1371
    weight 1
  ]
  edge [
    source 654
    target 1373
    weight 1
  ]
  edge [
    source 654
    target 1375
    weight 1
  ]
  edge [
    source 654
    target 1377
    weight 1
  ]
  edge [
    source 654
    target 1379
    weight 1
  ]
  edge [
    source 654
    target 1381
    weight 1
  ]
  edge [
    source 654
    target 1383
    weight 1
  ]
  edge [
    source 654
    target 1385
    weight 1
  ]
  edge [
    source 654
    target 1387
    weight 1
  ]
  edge [
    source 654
    target 1389
    weight 1
  ]
  edge [
    source 654
    target 1391
    weight 1
  ]
  edge [
    source 654
    target 1393
    weight 1
  ]
  edge [
    source 654
    target 1395
    weight 1
  ]
  edge [
    source 654
    target 1397
    weight 1
  ]
  edge [
    source 654
    target 1399
    weight 1
  ]
  edge [
    source 654
    target 1401
    weight 1
  ]
  edge [
    source 655
    target 1364
    weight 1
  ]
  edge [
    source 655
    target 1366
    weight 1
  ]
  edge [
    source 655
    target 1368
    weight 1
  ]
  edge [
    source 655
    target 1370
    weight 1
  ]
  edge [
    source 655
    target 1372
    weight 1
  ]
  edge [
    source 655
    target 1374
    weight 1
  ]
  edge [
    source 655
    target 1376
    weight 1
  ]
  edge [
    source 655
    target 1378
    weight 1
  ]
  edge [
    source 655
    target 1380
    weight 1
  ]
  edge [
    source 655
    target 1382
    weight 1
  ]
  edge [
    source 655
    target 1384
    weight 1
  ]
  edge [
    source 655
    target 1386
    weight 1
  ]
  edge [
    source 655
    target 1388
    weight 1
  ]
  edge [
    source 655
    target 1390
    weight 1
  ]
  edge [
    source 655
    target 1392
    weight 1
  ]
  edge [
    source 655
    target 1394
    weight 1
  ]
  edge [
    source 655
    target 1396
    weight 1
  ]
  edge [
    source 655
    target 1398
    weight 1
  ]
  edge [
    source 655
    target 1400
    weight 1
  ]
  edge [
    source 655
    target 1402
    weight 1
  ]
  edge [
    source 656
    target 1404
    weight 1
  ]
  edge [
    source 657
    target 1406
    weight 1
  ]
  edge [
    source 658
    target 1405
    weight 1
  ]
  edge [
    source 659
    target 1406
    weight 1
  ]
  edge [
    source 660
    target 1407
    weight 1
  ]
  edge [
    source 661
    target 1408
    weight 1
  ]
  edge [
    source 661
    target 1410
    weight 1
  ]
  edge [
    source 661
    target 1412
    weight 1
  ]
  edge [
    source 661
    target 1414
    weight 1
  ]
  edge [
    source 661
    target 1416
    weight 1
  ]
  edge [
    source 661
    target 1418
    weight 1
  ]
  edge [
    source 661
    target 1420
    weight 1
  ]
  edge [
    source 661
    target 1422
    weight 1
  ]
  edge [
    source 661
    target 1424
    weight 1
  ]
  edge [
    source 661
    target 1426
    weight 1
  ]
  edge [
    source 661
    target 1428
    weight 1
  ]
  edge [
    source 661
    target 1430
    weight 1
  ]
  edge [
    source 661
    target 1432
    weight 1
  ]
  edge [
    source 661
    target 1434
    weight 1
  ]
  edge [
    source 661
    target 1436
    weight 1
  ]
  edge [
    source 661
    target 1438
    weight 1
  ]
  edge [
    source 661
    target 1440
    weight 1
  ]
  edge [
    source 661
    target 1442
    weight 1
  ]
  edge [
    source 661
    target 1444
    weight 1
  ]
  edge [
    source 661
    target 1446
    weight 1
  ]
  edge [
    source 662
    target 1409
    weight 1
  ]
  edge [
    source 662
    target 1411
    weight 1
  ]
  edge [
    source 662
    target 1413
    weight 1
  ]
  edge [
    source 662
    target 1415
    weight 1
  ]
  edge [
    source 662
    target 1417
    weight 1
  ]
  edge [
    source 662
    target 1419
    weight 1
  ]
  edge [
    source 662
    target 1421
    weight 1
  ]
  edge [
    source 662
    target 1423
    weight 1
  ]
  edge [
    source 662
    target 1425
    weight 1
  ]
  edge [
    source 662
    target 1427
    weight 1
  ]
  edge [
    source 662
    target 1429
    weight 1
  ]
  edge [
    source 662
    target 1431
    weight 1
  ]
  edge [
    source 662
    target 1433
    weight 1
  ]
  edge [
    source 662
    target 1435
    weight 1
  ]
  edge [
    source 662
    target 1437
    weight 1
  ]
  edge [
    source 662
    target 1439
    weight 1
  ]
  edge [
    source 662
    target 1441
    weight 1
  ]
  edge [
    source 662
    target 1443
    weight 1
  ]
  edge [
    source 662
    target 1445
    weight 1
  ]
  edge [
    source 662
    target 1447
    weight 1
  ]
  edge [
    source 663
    target 1449
    weight 1
  ]
  edge [
    source 664
    target 1451
    weight 1
  ]
  edge [
    source 665
    target 1450
    weight 1
  ]
  edge [
    source 666
    target 1451
    weight 1
  ]
  edge [
    source 667
    target 1452
    weight 1
  ]
  edge [
    source 668
    target 1453
    weight 1
  ]
  edge [
    source 668
    target 1455
    weight 1
  ]
  edge [
    source 668
    target 1457
    weight 1
  ]
  edge [
    source 668
    target 1459
    weight 1
  ]
  edge [
    source 668
    target 1461
    weight 1
  ]
  edge [
    source 668
    target 1463
    weight 1
  ]
  edge [
    source 668
    target 1465
    weight 1
  ]
  edge [
    source 668
    target 1467
    weight 1
  ]
  edge [
    source 668
    target 1469
    weight 1
  ]
  edge [
    source 668
    target 1471
    weight 1
  ]
  edge [
    source 668
    target 1473
    weight 1
  ]
  edge [
    source 668
    target 1475
    weight 1
  ]
  edge [
    source 668
    target 1477
    weight 1
  ]
  edge [
    source 668
    target 1479
    weight 1
  ]
  edge [
    source 668
    target 1481
    weight 1
  ]
  edge [
    source 668
    target 1483
    weight 1
  ]
  edge [
    source 668
    target 1485
    weight 1
  ]
  edge [
    source 668
    target 1487
    weight 1
  ]
  edge [
    source 668
    target 1489
    weight 1
  ]
  edge [
    source 668
    target 1491
    weight 1
  ]
  edge [
    source 669
    target 1454
    weight 1
  ]
  edge [
    source 669
    target 1456
    weight 1
  ]
  edge [
    source 669
    target 1458
    weight 1
  ]
  edge [
    source 669
    target 1460
    weight 1
  ]
  edge [
    source 669
    target 1462
    weight 1
  ]
  edge [
    source 669
    target 1464
    weight 1
  ]
  edge [
    source 669
    target 1466
    weight 1
  ]
  edge [
    source 669
    target 1468
    weight 1
  ]
  edge [
    source 669
    target 1470
    weight 1
  ]
  edge [
    source 669
    target 1472
    weight 1
  ]
  edge [
    source 669
    target 1474
    weight 1
  ]
  edge [
    source 669
    target 1476
    weight 1
  ]
  edge [
    source 669
    target 1478
    weight 1
  ]
  edge [
    source 669
    target 1480
    weight 1
  ]
  edge [
    source 669
    target 1482
    weight 1
  ]
  edge [
    source 669
    target 1484
    weight 1
  ]
  edge [
    source 669
    target 1486
    weight 1
  ]
  edge [
    source 669
    target 1488
    weight 1
  ]
  edge [
    source 669
    target 1490
    weight 1
  ]
  edge [
    source 669
    target 1492
    weight 1
  ]
  edge [
    source 670
    target 1494
    weight 1
  ]
  edge [
    source 671
    target 1496
    weight 1
  ]
  edge [
    source 672
    target 1495
    weight 1
  ]
  edge [
    source 673
    target 1496
    weight 1
  ]
  edge [
    source 674
    target 1497
    weight 1
  ]
  edge [
    source 675
    target 1498
    weight 1
  ]
  edge [
    source 675
    target 1500
    weight 1
  ]
  edge [
    source 675
    target 1502
    weight 1
  ]
  edge [
    source 675
    target 1504
    weight 1
  ]
  edge [
    source 675
    target 1506
    weight 1
  ]
  edge [
    source 675
    target 1508
    weight 1
  ]
  edge [
    source 675
    target 1510
    weight 1
  ]
  edge [
    source 675
    target 1512
    weight 1
  ]
  edge [
    source 675
    target 1514
    weight 1
  ]
  edge [
    source 675
    target 1516
    weight 1
  ]
  edge [
    source 675
    target 1518
    weight 1
  ]
  edge [
    source 675
    target 1520
    weight 1
  ]
  edge [
    source 675
    target 1522
    weight 1
  ]
  edge [
    source 675
    target 1524
    weight 1
  ]
  edge [
    source 675
    target 1526
    weight 1
  ]
  edge [
    source 675
    target 1528
    weight 1
  ]
  edge [
    source 675
    target 1530
    weight 1
  ]
  edge [
    source 675
    target 1532
    weight 1
  ]
  edge [
    source 675
    target 1534
    weight 1
  ]
  edge [
    source 675
    target 1536
    weight 1
  ]
  edge [
    source 676
    target 1499
    weight 1
  ]
  edge [
    source 676
    target 1501
    weight 1
  ]
  edge [
    source 676
    target 1503
    weight 1
  ]
  edge [
    source 676
    target 1505
    weight 1
  ]
  edge [
    source 676
    target 1507
    weight 1
  ]
  edge [
    source 676
    target 1509
    weight 1
  ]
  edge [
    source 676
    target 1511
    weight 1
  ]
  edge [
    source 676
    target 1513
    weight 1
  ]
  edge [
    source 676
    target 1515
    weight 1
  ]
  edge [
    source 676
    target 1517
    weight 1
  ]
  edge [
    source 676
    target 1519
    weight 1
  ]
  edge [
    source 676
    target 1521
    weight 1
  ]
  edge [
    source 676
    target 1523
    weight 1
  ]
  edge [
    source 676
    target 1525
    weight 1
  ]
  edge [
    source 676
    target 1527
    weight 1
  ]
  edge [
    source 676
    target 1529
    weight 1
  ]
  edge [
    source 676
    target 1531
    weight 1
  ]
  edge [
    source 676
    target 1533
    weight 1
  ]
  edge [
    source 676
    target 1535
    weight 1
  ]
  edge [
    source 676
    target 1537
    weight 1
  ]
  edge [
    source 677
    target 1539
    weight 1
  ]
  edge [
    source 678
    target 1541
    weight 1
  ]
  edge [
    source 679
    target 1540
    weight 1
  ]
  edge [
    source 680
    target 1541
    weight 1
  ]
  edge [
    source 681
    target 1542
    weight 1
  ]
  edge [
    source 682
    target 1543
    weight 1
  ]
  edge [
    source 682
    target 1545
    weight 1
  ]
  edge [
    source 682
    target 1547
    weight 1
  ]
  edge [
    source 682
    target 1549
    weight 1
  ]
  edge [
    source 682
    target 1551
    weight 1
  ]
  edge [
    source 682
    target 1553
    weight 1
  ]
  edge [
    source 682
    target 1555
    weight 1
  ]
  edge [
    source 682
    target 1557
    weight 1
  ]
  edge [
    source 682
    target 1559
    weight 1
  ]
  edge [
    source 682
    target 1561
    weight 1
  ]
  edge [
    source 682
    target 1563
    weight 1
  ]
  edge [
    source 682
    target 1565
    weight 1
  ]
  edge [
    source 682
    target 1567
    weight 1
  ]
  edge [
    source 682
    target 1569
    weight 1
  ]
  edge [
    source 682
    target 1571
    weight 1
  ]
  edge [
    source 682
    target 1573
    weight 1
  ]
  edge [
    source 682
    target 1575
    weight 1
  ]
  edge [
    source 682
    target 1577
    weight 1
  ]
  edge [
    source 682
    target 1579
    weight 1
  ]
  edge [
    source 682
    target 1581
    weight 1
  ]
  edge [
    source 683
    target 1544
    weight 1
  ]
  edge [
    source 683
    target 1546
    weight 1
  ]
  edge [
    source 683
    target 1548
    weight 1
  ]
  edge [
    source 683
    target 1550
    weight 1
  ]
  edge [
    source 683
    target 1552
    weight 1
  ]
  edge [
    source 683
    target 1554
    weight 1
  ]
  edge [
    source 683
    target 1556
    weight 1
  ]
  edge [
    source 683
    target 1558
    weight 1
  ]
  edge [
    source 683
    target 1560
    weight 1
  ]
  edge [
    source 683
    target 1562
    weight 1
  ]
  edge [
    source 683
    target 1564
    weight 1
  ]
  edge [
    source 683
    target 1566
    weight 1
  ]
  edge [
    source 683
    target 1568
    weight 1
  ]
  edge [
    source 683
    target 1570
    weight 1
  ]
  edge [
    source 683
    target 1572
    weight 1
  ]
  edge [
    source 683
    target 1574
    weight 1
  ]
  edge [
    source 683
    target 1576
    weight 1
  ]
  edge [
    source 683
    target 1578
    weight 1
  ]
  edge [
    source 683
    target 1580
    weight 1
  ]
  edge [
    source 683
    target 1582
    weight 1
  ]
  edge [
    source 684
    target 504
    weight 1
  ]
  edge [
    source 685
    target 506
    weight 1
  ]
  edge [
    source 686
    target 507
    weight 1
  ]
  edge [
    source 687
    target 508
    weight 1
  ]
  edge [
    source 687
    target 68
    weight 1
  ]
  edge [
    source 688
    target 5
    weight 1
  ]
  edge [
    source 688
    target 510
    weight 1
  ]
  edge [
    source 688
    target 511
    weight 1
  ]
  edge [
    source 689
    target 512
    weight 1
  ]
  edge [
    source 689
    target 509
    weight 1
  ]
  edge [
    source 689
    target 82
    weight 1
  ]
  edge [
    source 689
    target 68
    weight 1
  ]
  edge [
    source 689
    target 1910
    weight 1
  ]
  edge [
    source 690
    target 8
    weight 1
  ]
  edge [
    source 690
    target 510
    weight 1
  ]
  edge [
    source 690
    target 511
    weight 1
  ]
  edge [
    source 691
    target 514
    weight 1
  ]
  edge [
    source 691
    target 509
    weight 1
  ]
  edge [
    source 691
    target 82
    weight 1
  ]
  edge [
    source 691
    target 68
    weight 1
  ]
  edge [
    source 691
    target 1910
    weight 1
  ]
  edge [
    source 692
    target 10
    weight 1
  ]
  edge [
    source 692
    target 510
    weight 1
  ]
  edge [
    source 692
    target 511
    weight 1
  ]
  edge [
    source 693
    target 516
    weight 1
  ]
  edge [
    source 693
    target 509
    weight 1
  ]
  edge [
    source 693
    target 82
    weight 1
  ]
  edge [
    source 693
    target 68
    weight 1
  ]
  edge [
    source 693
    target 1910
    weight 1
  ]
  edge [
    source 694
    target 12
    weight 1
  ]
  edge [
    source 694
    target 510
    weight 1
  ]
  edge [
    source 694
    target 511
    weight 1
  ]
  edge [
    source 695
    target 518
    weight 1
  ]
  edge [
    source 695
    target 509
    weight 1
  ]
  edge [
    source 695
    target 82
    weight 1
  ]
  edge [
    source 695
    target 68
    weight 1
  ]
  edge [
    source 695
    target 1910
    weight 1
  ]
  edge [
    source 696
    target 14
    weight 1
  ]
  edge [
    source 696
    target 510
    weight 1
  ]
  edge [
    source 696
    target 511
    weight 1
  ]
  edge [
    source 697
    target 520
    weight 1
  ]
  edge [
    source 697
    target 509
    weight 1
  ]
  edge [
    source 697
    target 82
    weight 1
  ]
  edge [
    source 697
    target 68
    weight 1
  ]
  edge [
    source 697
    target 1910
    weight 1
  ]
  edge [
    source 698
    target 16
    weight 1
  ]
  edge [
    source 698
    target 510
    weight 1
  ]
  edge [
    source 698
    target 511
    weight 1
  ]
  edge [
    source 699
    target 522
    weight 1
  ]
  edge [
    source 699
    target 509
    weight 1
  ]
  edge [
    source 699
    target 82
    weight 1
  ]
  edge [
    source 699
    target 68
    weight 1
  ]
  edge [
    source 699
    target 1910
    weight 1
  ]
  edge [
    source 700
    target 18
    weight 1
  ]
  edge [
    source 700
    target 510
    weight 1
  ]
  edge [
    source 700
    target 511
    weight 1
  ]
  edge [
    source 701
    target 524
    weight 1
  ]
  edge [
    source 701
    target 509
    weight 1
  ]
  edge [
    source 701
    target 82
    weight 1
  ]
  edge [
    source 701
    target 68
    weight 1
  ]
  edge [
    source 701
    target 1910
    weight 1
  ]
  edge [
    source 702
    target 20
    weight 1
  ]
  edge [
    source 702
    target 510
    weight 1
  ]
  edge [
    source 702
    target 511
    weight 1
  ]
  edge [
    source 703
    target 526
    weight 1
  ]
  edge [
    source 703
    target 509
    weight 1
  ]
  edge [
    source 703
    target 82
    weight 1
  ]
  edge [
    source 703
    target 68
    weight 1
  ]
  edge [
    source 703
    target 1910
    weight 1
  ]
  edge [
    source 704
    target 22
    weight 1
  ]
  edge [
    source 704
    target 510
    weight 1
  ]
  edge [
    source 704
    target 511
    weight 1
  ]
  edge [
    source 705
    target 528
    weight 1
  ]
  edge [
    source 705
    target 509
    weight 1
  ]
  edge [
    source 705
    target 82
    weight 1
  ]
  edge [
    source 705
    target 68
    weight 1
  ]
  edge [
    source 705
    target 1910
    weight 1
  ]
  edge [
    source 706
    target 24
    weight 1
  ]
  edge [
    source 706
    target 510
    weight 1
  ]
  edge [
    source 706
    target 511
    weight 1
  ]
  edge [
    source 707
    target 530
    weight 1
  ]
  edge [
    source 707
    target 509
    weight 1
  ]
  edge [
    source 707
    target 82
    weight 1
  ]
  edge [
    source 707
    target 68
    weight 1
  ]
  edge [
    source 707
    target 1910
    weight 1
  ]
  edge [
    source 708
    target 26
    weight 1
  ]
  edge [
    source 708
    target 510
    weight 1
  ]
  edge [
    source 708
    target 511
    weight 1
  ]
  edge [
    source 709
    target 532
    weight 1
  ]
  edge [
    source 709
    target 509
    weight 1
  ]
  edge [
    source 709
    target 82
    weight 1
  ]
  edge [
    source 709
    target 68
    weight 1
  ]
  edge [
    source 709
    target 1910
    weight 1
  ]
  edge [
    source 710
    target 28
    weight 1
  ]
  edge [
    source 710
    target 510
    weight 1
  ]
  edge [
    source 710
    target 511
    weight 1
  ]
  edge [
    source 711
    target 534
    weight 1
  ]
  edge [
    source 711
    target 509
    weight 1
  ]
  edge [
    source 711
    target 82
    weight 1
  ]
  edge [
    source 711
    target 68
    weight 1
  ]
  edge [
    source 711
    target 1910
    weight 1
  ]
  edge [
    source 712
    target 30
    weight 1
  ]
  edge [
    source 712
    target 510
    weight 1
  ]
  edge [
    source 712
    target 511
    weight 1
  ]
  edge [
    source 713
    target 536
    weight 1
  ]
  edge [
    source 713
    target 509
    weight 1
  ]
  edge [
    source 713
    target 82
    weight 1
  ]
  edge [
    source 713
    target 68
    weight 1
  ]
  edge [
    source 713
    target 1910
    weight 1
  ]
  edge [
    source 714
    target 32
    weight 1
  ]
  edge [
    source 714
    target 510
    weight 1
  ]
  edge [
    source 714
    target 511
    weight 1
  ]
  edge [
    source 715
    target 538
    weight 1
  ]
  edge [
    source 715
    target 509
    weight 1
  ]
  edge [
    source 715
    target 82
    weight 1
  ]
  edge [
    source 715
    target 68
    weight 1
  ]
  edge [
    source 715
    target 1910
    weight 1
  ]
  edge [
    source 716
    target 34
    weight 1
  ]
  edge [
    source 716
    target 510
    weight 1
  ]
  edge [
    source 716
    target 511
    weight 1
  ]
  edge [
    source 717
    target 540
    weight 1
  ]
  edge [
    source 717
    target 509
    weight 1
  ]
  edge [
    source 717
    target 82
    weight 1
  ]
  edge [
    source 717
    target 68
    weight 1
  ]
  edge [
    source 717
    target 1910
    weight 1
  ]
  edge [
    source 718
    target 36
    weight 1
  ]
  edge [
    source 718
    target 510
    weight 1
  ]
  edge [
    source 718
    target 511
    weight 1
  ]
  edge [
    source 719
    target 542
    weight 1
  ]
  edge [
    source 719
    target 509
    weight 1
  ]
  edge [
    source 719
    target 82
    weight 1
  ]
  edge [
    source 719
    target 68
    weight 1
  ]
  edge [
    source 719
    target 1910
    weight 1
  ]
  edge [
    source 720
    target 38
    weight 1
  ]
  edge [
    source 720
    target 510
    weight 1
  ]
  edge [
    source 720
    target 511
    weight 1
  ]
  edge [
    source 721
    target 544
    weight 1
  ]
  edge [
    source 721
    target 509
    weight 1
  ]
  edge [
    source 721
    target 82
    weight 1
  ]
  edge [
    source 721
    target 68
    weight 1
  ]
  edge [
    source 721
    target 1910
    weight 1
  ]
  edge [
    source 722
    target 40
    weight 1
  ]
  edge [
    source 722
    target 510
    weight 1
  ]
  edge [
    source 722
    target 511
    weight 1
  ]
  edge [
    source 723
    target 546
    weight 1
  ]
  edge [
    source 723
    target 509
    weight 1
  ]
  edge [
    source 723
    target 82
    weight 1
  ]
  edge [
    source 723
    target 68
    weight 1
  ]
  edge [
    source 723
    target 1910
    weight 1
  ]
  edge [
    source 724
    target 42
    weight 1
  ]
  edge [
    source 724
    target 510
    weight 1
  ]
  edge [
    source 724
    target 511
    weight 1
  ]
  edge [
    source 725
    target 548
    weight 1
  ]
  edge [
    source 725
    target 509
    weight 1
  ]
  edge [
    source 725
    target 82
    weight 1
  ]
  edge [
    source 725
    target 68
    weight 1
  ]
  edge [
    source 725
    target 1910
    weight 1
  ]
  edge [
    source 726
    target 44
    weight 1
  ]
  edge [
    source 726
    target 510
    weight 1
  ]
  edge [
    source 726
    target 511
    weight 1
  ]
  edge [
    source 727
    target 550
    weight 1
  ]
  edge [
    source 727
    target 509
    weight 1
  ]
  edge [
    source 727
    target 82
    weight 1
  ]
  edge [
    source 727
    target 68
    weight 1
  ]
  edge [
    source 727
    target 1910
    weight 1
  ]
  edge [
    source 728
    target 505
    weight 1
  ]
  edge [
    source 728
    target 83
    weight 1
  ]
  edge [
    source 728
    target 1909
    weight 1
  ]
  edge [
    source 729
    target 552
    weight 1
  ]
  edge [
    source 730
    target 554
    weight 1
  ]
  edge [
    source 731
    target 555
    weight 1
  ]
  edge [
    source 732
    target 556
    weight 1
  ]
  edge [
    source 732
    target 68
    weight 1
  ]
  edge [
    source 733
    target 5
    weight 1
  ]
  edge [
    source 733
    target 557
    weight 1
  ]
  edge [
    source 733
    target 511
    weight 1
  ]
  edge [
    source 734
    target 512
    weight 1
  ]
  edge [
    source 734
    target 513
    weight 1
  ]
  edge [
    source 734
    target 82
    weight 1
  ]
  edge [
    source 734
    target 68
    weight 1
  ]
  edge [
    source 734
    target 1910
    weight 1
  ]
  edge [
    source 735
    target 8
    weight 1
  ]
  edge [
    source 735
    target 557
    weight 1
  ]
  edge [
    source 735
    target 511
    weight 1
  ]
  edge [
    source 736
    target 514
    weight 1
  ]
  edge [
    source 736
    target 513
    weight 1
  ]
  edge [
    source 736
    target 82
    weight 1
  ]
  edge [
    source 736
    target 68
    weight 1
  ]
  edge [
    source 736
    target 1910
    weight 1
  ]
  edge [
    source 737
    target 10
    weight 1
  ]
  edge [
    source 737
    target 557
    weight 1
  ]
  edge [
    source 737
    target 511
    weight 1
  ]
  edge [
    source 738
    target 516
    weight 1
  ]
  edge [
    source 738
    target 513
    weight 1
  ]
  edge [
    source 738
    target 82
    weight 1
  ]
  edge [
    source 738
    target 68
    weight 1
  ]
  edge [
    source 738
    target 1910
    weight 1
  ]
  edge [
    source 739
    target 12
    weight 1
  ]
  edge [
    source 739
    target 557
    weight 1
  ]
  edge [
    source 739
    target 511
    weight 1
  ]
  edge [
    source 740
    target 518
    weight 1
  ]
  edge [
    source 740
    target 513
    weight 1
  ]
  edge [
    source 740
    target 82
    weight 1
  ]
  edge [
    source 740
    target 68
    weight 1
  ]
  edge [
    source 740
    target 1910
    weight 1
  ]
  edge [
    source 741
    target 14
    weight 1
  ]
  edge [
    source 741
    target 557
    weight 1
  ]
  edge [
    source 741
    target 511
    weight 1
  ]
  edge [
    source 742
    target 520
    weight 1
  ]
  edge [
    source 742
    target 513
    weight 1
  ]
  edge [
    source 742
    target 82
    weight 1
  ]
  edge [
    source 742
    target 68
    weight 1
  ]
  edge [
    source 742
    target 1910
    weight 1
  ]
  edge [
    source 743
    target 16
    weight 1
  ]
  edge [
    source 743
    target 557
    weight 1
  ]
  edge [
    source 743
    target 511
    weight 1
  ]
  edge [
    source 744
    target 522
    weight 1
  ]
  edge [
    source 744
    target 513
    weight 1
  ]
  edge [
    source 744
    target 82
    weight 1
  ]
  edge [
    source 744
    target 68
    weight 1
  ]
  edge [
    source 744
    target 1910
    weight 1
  ]
  edge [
    source 745
    target 18
    weight 1
  ]
  edge [
    source 745
    target 557
    weight 1
  ]
  edge [
    source 745
    target 511
    weight 1
  ]
  edge [
    source 746
    target 524
    weight 1
  ]
  edge [
    source 746
    target 513
    weight 1
  ]
  edge [
    source 746
    target 82
    weight 1
  ]
  edge [
    source 746
    target 68
    weight 1
  ]
  edge [
    source 746
    target 1910
    weight 1
  ]
  edge [
    source 747
    target 20
    weight 1
  ]
  edge [
    source 747
    target 557
    weight 1
  ]
  edge [
    source 747
    target 511
    weight 1
  ]
  edge [
    source 748
    target 526
    weight 1
  ]
  edge [
    source 748
    target 513
    weight 1
  ]
  edge [
    source 748
    target 82
    weight 1
  ]
  edge [
    source 748
    target 68
    weight 1
  ]
  edge [
    source 748
    target 1910
    weight 1
  ]
  edge [
    source 749
    target 22
    weight 1
  ]
  edge [
    source 749
    target 557
    weight 1
  ]
  edge [
    source 749
    target 511
    weight 1
  ]
  edge [
    source 750
    target 528
    weight 1
  ]
  edge [
    source 750
    target 513
    weight 1
  ]
  edge [
    source 750
    target 82
    weight 1
  ]
  edge [
    source 750
    target 68
    weight 1
  ]
  edge [
    source 750
    target 1910
    weight 1
  ]
  edge [
    source 751
    target 24
    weight 1
  ]
  edge [
    source 751
    target 557
    weight 1
  ]
  edge [
    source 751
    target 511
    weight 1
  ]
  edge [
    source 752
    target 530
    weight 1
  ]
  edge [
    source 752
    target 513
    weight 1
  ]
  edge [
    source 752
    target 82
    weight 1
  ]
  edge [
    source 752
    target 68
    weight 1
  ]
  edge [
    source 752
    target 1910
    weight 1
  ]
  edge [
    source 753
    target 26
    weight 1
  ]
  edge [
    source 753
    target 557
    weight 1
  ]
  edge [
    source 753
    target 511
    weight 1
  ]
  edge [
    source 754
    target 532
    weight 1
  ]
  edge [
    source 754
    target 513
    weight 1
  ]
  edge [
    source 754
    target 82
    weight 1
  ]
  edge [
    source 754
    target 68
    weight 1
  ]
  edge [
    source 754
    target 1910
    weight 1
  ]
  edge [
    source 755
    target 28
    weight 1
  ]
  edge [
    source 755
    target 557
    weight 1
  ]
  edge [
    source 755
    target 511
    weight 1
  ]
  edge [
    source 756
    target 534
    weight 1
  ]
  edge [
    source 756
    target 513
    weight 1
  ]
  edge [
    source 756
    target 82
    weight 1
  ]
  edge [
    source 756
    target 68
    weight 1
  ]
  edge [
    source 756
    target 1910
    weight 1
  ]
  edge [
    source 757
    target 30
    weight 1
  ]
  edge [
    source 757
    target 557
    weight 1
  ]
  edge [
    source 757
    target 511
    weight 1
  ]
  edge [
    source 758
    target 536
    weight 1
  ]
  edge [
    source 758
    target 513
    weight 1
  ]
  edge [
    source 758
    target 82
    weight 1
  ]
  edge [
    source 758
    target 68
    weight 1
  ]
  edge [
    source 758
    target 1910
    weight 1
  ]
  edge [
    source 759
    target 32
    weight 1
  ]
  edge [
    source 759
    target 557
    weight 1
  ]
  edge [
    source 759
    target 511
    weight 1
  ]
  edge [
    source 760
    target 538
    weight 1
  ]
  edge [
    source 760
    target 513
    weight 1
  ]
  edge [
    source 760
    target 82
    weight 1
  ]
  edge [
    source 760
    target 68
    weight 1
  ]
  edge [
    source 760
    target 1910
    weight 1
  ]
  edge [
    source 761
    target 34
    weight 1
  ]
  edge [
    source 761
    target 557
    weight 1
  ]
  edge [
    source 761
    target 511
    weight 1
  ]
  edge [
    source 762
    target 540
    weight 1
  ]
  edge [
    source 762
    target 513
    weight 1
  ]
  edge [
    source 762
    target 82
    weight 1
  ]
  edge [
    source 762
    target 68
    weight 1
  ]
  edge [
    source 762
    target 1910
    weight 1
  ]
  edge [
    source 763
    target 36
    weight 1
  ]
  edge [
    source 763
    target 557
    weight 1
  ]
  edge [
    source 763
    target 511
    weight 1
  ]
  edge [
    source 764
    target 542
    weight 1
  ]
  edge [
    source 764
    target 513
    weight 1
  ]
  edge [
    source 764
    target 82
    weight 1
  ]
  edge [
    source 764
    target 68
    weight 1
  ]
  edge [
    source 764
    target 1910
    weight 1
  ]
  edge [
    source 765
    target 38
    weight 1
  ]
  edge [
    source 765
    target 557
    weight 1
  ]
  edge [
    source 765
    target 511
    weight 1
  ]
  edge [
    source 766
    target 544
    weight 1
  ]
  edge [
    source 766
    target 513
    weight 1
  ]
  edge [
    source 766
    target 82
    weight 1
  ]
  edge [
    source 766
    target 68
    weight 1
  ]
  edge [
    source 766
    target 1910
    weight 1
  ]
  edge [
    source 767
    target 40
    weight 1
  ]
  edge [
    source 767
    target 557
    weight 1
  ]
  edge [
    source 767
    target 511
    weight 1
  ]
  edge [
    source 768
    target 546
    weight 1
  ]
  edge [
    source 768
    target 513
    weight 1
  ]
  edge [
    source 768
    target 82
    weight 1
  ]
  edge [
    source 768
    target 68
    weight 1
  ]
  edge [
    source 768
    target 1910
    weight 1
  ]
  edge [
    source 769
    target 42
    weight 1
  ]
  edge [
    source 769
    target 557
    weight 1
  ]
  edge [
    source 769
    target 511
    weight 1
  ]
  edge [
    source 770
    target 548
    weight 1
  ]
  edge [
    source 770
    target 513
    weight 1
  ]
  edge [
    source 770
    target 82
    weight 1
  ]
  edge [
    source 770
    target 68
    weight 1
  ]
  edge [
    source 770
    target 1910
    weight 1
  ]
  edge [
    source 771
    target 44
    weight 1
  ]
  edge [
    source 771
    target 557
    weight 1
  ]
  edge [
    source 771
    target 511
    weight 1
  ]
  edge [
    source 772
    target 550
    weight 1
  ]
  edge [
    source 772
    target 513
    weight 1
  ]
  edge [
    source 772
    target 82
    weight 1
  ]
  edge [
    source 772
    target 68
    weight 1
  ]
  edge [
    source 772
    target 1910
    weight 1
  ]
  edge [
    source 773
    target 553
    weight 1
  ]
  edge [
    source 773
    target 87
    weight 1
  ]
  edge [
    source 773
    target 1909
    weight 1
  ]
  edge [
    source 774
    target 559
    weight 1
  ]
  edge [
    source 775
    target 561
    weight 1
  ]
  edge [
    source 776
    target 562
    weight 1
  ]
  edge [
    source 777
    target 563
    weight 1
  ]
  edge [
    source 777
    target 68
    weight 1
  ]
  edge [
    source 778
    target 5
    weight 1
  ]
  edge [
    source 778
    target 564
    weight 1
  ]
  edge [
    source 778
    target 511
    weight 1
  ]
  edge [
    source 779
    target 512
    weight 1
  ]
  edge [
    source 779
    target 515
    weight 1
  ]
  edge [
    source 779
    target 82
    weight 1
  ]
  edge [
    source 779
    target 68
    weight 1
  ]
  edge [
    source 779
    target 1910
    weight 1
  ]
  edge [
    source 780
    target 8
    weight 1
  ]
  edge [
    source 780
    target 564
    weight 1
  ]
  edge [
    source 780
    target 511
    weight 1
  ]
  edge [
    source 781
    target 514
    weight 1
  ]
  edge [
    source 781
    target 515
    weight 1
  ]
  edge [
    source 781
    target 82
    weight 1
  ]
  edge [
    source 781
    target 68
    weight 1
  ]
  edge [
    source 781
    target 1910
    weight 1
  ]
  edge [
    source 782
    target 10
    weight 1
  ]
  edge [
    source 782
    target 564
    weight 1
  ]
  edge [
    source 782
    target 511
    weight 1
  ]
  edge [
    source 783
    target 516
    weight 1
  ]
  edge [
    source 783
    target 515
    weight 1
  ]
  edge [
    source 783
    target 82
    weight 1
  ]
  edge [
    source 783
    target 68
    weight 1
  ]
  edge [
    source 783
    target 1910
    weight 1
  ]
  edge [
    source 784
    target 12
    weight 1
  ]
  edge [
    source 784
    target 564
    weight 1
  ]
  edge [
    source 784
    target 511
    weight 1
  ]
  edge [
    source 785
    target 518
    weight 1
  ]
  edge [
    source 785
    target 515
    weight 1
  ]
  edge [
    source 785
    target 82
    weight 1
  ]
  edge [
    source 785
    target 68
    weight 1
  ]
  edge [
    source 785
    target 1910
    weight 1
  ]
  edge [
    source 786
    target 14
    weight 1
  ]
  edge [
    source 786
    target 564
    weight 1
  ]
  edge [
    source 786
    target 511
    weight 1
  ]
  edge [
    source 787
    target 520
    weight 1
  ]
  edge [
    source 787
    target 515
    weight 1
  ]
  edge [
    source 787
    target 82
    weight 1
  ]
  edge [
    source 787
    target 68
    weight 1
  ]
  edge [
    source 787
    target 1910
    weight 1
  ]
  edge [
    source 788
    target 16
    weight 1
  ]
  edge [
    source 788
    target 564
    weight 1
  ]
  edge [
    source 788
    target 511
    weight 1
  ]
  edge [
    source 789
    target 522
    weight 1
  ]
  edge [
    source 789
    target 515
    weight 1
  ]
  edge [
    source 789
    target 82
    weight 1
  ]
  edge [
    source 789
    target 68
    weight 1
  ]
  edge [
    source 789
    target 1910
    weight 1
  ]
  edge [
    source 790
    target 18
    weight 1
  ]
  edge [
    source 790
    target 564
    weight 1
  ]
  edge [
    source 790
    target 511
    weight 1
  ]
  edge [
    source 791
    target 524
    weight 1
  ]
  edge [
    source 791
    target 515
    weight 1
  ]
  edge [
    source 791
    target 82
    weight 1
  ]
  edge [
    source 791
    target 68
    weight 1
  ]
  edge [
    source 791
    target 1910
    weight 1
  ]
  edge [
    source 792
    target 20
    weight 1
  ]
  edge [
    source 792
    target 564
    weight 1
  ]
  edge [
    source 792
    target 511
    weight 1
  ]
  edge [
    source 793
    target 526
    weight 1
  ]
  edge [
    source 793
    target 515
    weight 1
  ]
  edge [
    source 793
    target 82
    weight 1
  ]
  edge [
    source 793
    target 68
    weight 1
  ]
  edge [
    source 793
    target 1910
    weight 1
  ]
  edge [
    source 794
    target 22
    weight 1
  ]
  edge [
    source 794
    target 564
    weight 1
  ]
  edge [
    source 794
    target 511
    weight 1
  ]
  edge [
    source 795
    target 528
    weight 1
  ]
  edge [
    source 795
    target 515
    weight 1
  ]
  edge [
    source 795
    target 82
    weight 1
  ]
  edge [
    source 795
    target 68
    weight 1
  ]
  edge [
    source 795
    target 1910
    weight 1
  ]
  edge [
    source 796
    target 24
    weight 1
  ]
  edge [
    source 796
    target 564
    weight 1
  ]
  edge [
    source 796
    target 511
    weight 1
  ]
  edge [
    source 797
    target 530
    weight 1
  ]
  edge [
    source 797
    target 515
    weight 1
  ]
  edge [
    source 797
    target 82
    weight 1
  ]
  edge [
    source 797
    target 68
    weight 1
  ]
  edge [
    source 797
    target 1910
    weight 1
  ]
  edge [
    source 798
    target 26
    weight 1
  ]
  edge [
    source 798
    target 564
    weight 1
  ]
  edge [
    source 798
    target 511
    weight 1
  ]
  edge [
    source 799
    target 532
    weight 1
  ]
  edge [
    source 799
    target 515
    weight 1
  ]
  edge [
    source 799
    target 82
    weight 1
  ]
  edge [
    source 799
    target 68
    weight 1
  ]
  edge [
    source 799
    target 1910
    weight 1
  ]
  edge [
    source 800
    target 28
    weight 1
  ]
  edge [
    source 800
    target 564
    weight 1
  ]
  edge [
    source 800
    target 511
    weight 1
  ]
  edge [
    source 801
    target 534
    weight 1
  ]
  edge [
    source 801
    target 515
    weight 1
  ]
  edge [
    source 801
    target 82
    weight 1
  ]
  edge [
    source 801
    target 68
    weight 1
  ]
  edge [
    source 801
    target 1910
    weight 1
  ]
  edge [
    source 802
    target 30
    weight 1
  ]
  edge [
    source 802
    target 564
    weight 1
  ]
  edge [
    source 802
    target 511
    weight 1
  ]
  edge [
    source 803
    target 536
    weight 1
  ]
  edge [
    source 803
    target 515
    weight 1
  ]
  edge [
    source 803
    target 82
    weight 1
  ]
  edge [
    source 803
    target 68
    weight 1
  ]
  edge [
    source 803
    target 1910
    weight 1
  ]
  edge [
    source 804
    target 32
    weight 1
  ]
  edge [
    source 804
    target 564
    weight 1
  ]
  edge [
    source 804
    target 511
    weight 1
  ]
  edge [
    source 805
    target 538
    weight 1
  ]
  edge [
    source 805
    target 515
    weight 1
  ]
  edge [
    source 805
    target 82
    weight 1
  ]
  edge [
    source 805
    target 68
    weight 1
  ]
  edge [
    source 805
    target 1910
    weight 1
  ]
  edge [
    source 806
    target 34
    weight 1
  ]
  edge [
    source 806
    target 564
    weight 1
  ]
  edge [
    source 806
    target 511
    weight 1
  ]
  edge [
    source 807
    target 540
    weight 1
  ]
  edge [
    source 807
    target 515
    weight 1
  ]
  edge [
    source 807
    target 82
    weight 1
  ]
  edge [
    source 807
    target 68
    weight 1
  ]
  edge [
    source 807
    target 1910
    weight 1
  ]
  edge [
    source 808
    target 36
    weight 1
  ]
  edge [
    source 808
    target 564
    weight 1
  ]
  edge [
    source 808
    target 511
    weight 1
  ]
  edge [
    source 809
    target 542
    weight 1
  ]
  edge [
    source 809
    target 515
    weight 1
  ]
  edge [
    source 809
    target 82
    weight 1
  ]
  edge [
    source 809
    target 68
    weight 1
  ]
  edge [
    source 809
    target 1910
    weight 1
  ]
  edge [
    source 810
    target 38
    weight 1
  ]
  edge [
    source 810
    target 564
    weight 1
  ]
  edge [
    source 810
    target 511
    weight 1
  ]
  edge [
    source 811
    target 544
    weight 1
  ]
  edge [
    source 811
    target 515
    weight 1
  ]
  edge [
    source 811
    target 82
    weight 1
  ]
  edge [
    source 811
    target 68
    weight 1
  ]
  edge [
    source 811
    target 1910
    weight 1
  ]
  edge [
    source 812
    target 40
    weight 1
  ]
  edge [
    source 812
    target 564
    weight 1
  ]
  edge [
    source 812
    target 511
    weight 1
  ]
  edge [
    source 813
    target 546
    weight 1
  ]
  edge [
    source 813
    target 515
    weight 1
  ]
  edge [
    source 813
    target 82
    weight 1
  ]
  edge [
    source 813
    target 68
    weight 1
  ]
  edge [
    source 813
    target 1910
    weight 1
  ]
  edge [
    source 814
    target 42
    weight 1
  ]
  edge [
    source 814
    target 564
    weight 1
  ]
  edge [
    source 814
    target 511
    weight 1
  ]
  edge [
    source 815
    target 548
    weight 1
  ]
  edge [
    source 815
    target 515
    weight 1
  ]
  edge [
    source 815
    target 82
    weight 1
  ]
  edge [
    source 815
    target 68
    weight 1
  ]
  edge [
    source 815
    target 1910
    weight 1
  ]
  edge [
    source 816
    target 44
    weight 1
  ]
  edge [
    source 816
    target 564
    weight 1
  ]
  edge [
    source 816
    target 511
    weight 1
  ]
  edge [
    source 817
    target 550
    weight 1
  ]
  edge [
    source 817
    target 515
    weight 1
  ]
  edge [
    source 817
    target 82
    weight 1
  ]
  edge [
    source 817
    target 68
    weight 1
  ]
  edge [
    source 817
    target 1910
    weight 1
  ]
  edge [
    source 818
    target 560
    weight 1
  ]
  edge [
    source 818
    target 88
    weight 1
  ]
  edge [
    source 818
    target 1909
    weight 1
  ]
  edge [
    source 819
    target 566
    weight 1
  ]
  edge [
    source 820
    target 568
    weight 1
  ]
  edge [
    source 821
    target 569
    weight 1
  ]
  edge [
    source 822
    target 570
    weight 1
  ]
  edge [
    source 822
    target 68
    weight 1
  ]
  edge [
    source 823
    target 5
    weight 1
  ]
  edge [
    source 823
    target 571
    weight 1
  ]
  edge [
    source 823
    target 511
    weight 1
  ]
  edge [
    source 824
    target 512
    weight 1
  ]
  edge [
    source 824
    target 517
    weight 1
  ]
  edge [
    source 824
    target 82
    weight 1
  ]
  edge [
    source 824
    target 68
    weight 1
  ]
  edge [
    source 824
    target 1910
    weight 1
  ]
  edge [
    source 825
    target 8
    weight 1
  ]
  edge [
    source 825
    target 571
    weight 1
  ]
  edge [
    source 825
    target 511
    weight 1
  ]
  edge [
    source 826
    target 514
    weight 1
  ]
  edge [
    source 826
    target 517
    weight 1
  ]
  edge [
    source 826
    target 82
    weight 1
  ]
  edge [
    source 826
    target 68
    weight 1
  ]
  edge [
    source 826
    target 1910
    weight 1
  ]
  edge [
    source 827
    target 10
    weight 1
  ]
  edge [
    source 827
    target 571
    weight 1
  ]
  edge [
    source 827
    target 511
    weight 1
  ]
  edge [
    source 828
    target 516
    weight 1
  ]
  edge [
    source 828
    target 517
    weight 1
  ]
  edge [
    source 828
    target 82
    weight 1
  ]
  edge [
    source 828
    target 68
    weight 1
  ]
  edge [
    source 828
    target 1910
    weight 1
  ]
  edge [
    source 829
    target 12
    weight 1
  ]
  edge [
    source 829
    target 571
    weight 1
  ]
  edge [
    source 829
    target 511
    weight 1
  ]
  edge [
    source 830
    target 518
    weight 1
  ]
  edge [
    source 830
    target 517
    weight 1
  ]
  edge [
    source 830
    target 82
    weight 1
  ]
  edge [
    source 830
    target 68
    weight 1
  ]
  edge [
    source 830
    target 1910
    weight 1
  ]
  edge [
    source 831
    target 14
    weight 1
  ]
  edge [
    source 831
    target 571
    weight 1
  ]
  edge [
    source 831
    target 511
    weight 1
  ]
  edge [
    source 832
    target 520
    weight 1
  ]
  edge [
    source 832
    target 517
    weight 1
  ]
  edge [
    source 832
    target 82
    weight 1
  ]
  edge [
    source 832
    target 68
    weight 1
  ]
  edge [
    source 832
    target 1910
    weight 1
  ]
  edge [
    source 833
    target 16
    weight 1
  ]
  edge [
    source 833
    target 571
    weight 1
  ]
  edge [
    source 833
    target 511
    weight 1
  ]
  edge [
    source 834
    target 522
    weight 1
  ]
  edge [
    source 834
    target 517
    weight 1
  ]
  edge [
    source 834
    target 82
    weight 1
  ]
  edge [
    source 834
    target 68
    weight 1
  ]
  edge [
    source 834
    target 1910
    weight 1
  ]
  edge [
    source 835
    target 18
    weight 1
  ]
  edge [
    source 835
    target 571
    weight 1
  ]
  edge [
    source 835
    target 511
    weight 1
  ]
  edge [
    source 836
    target 524
    weight 1
  ]
  edge [
    source 836
    target 517
    weight 1
  ]
  edge [
    source 836
    target 82
    weight 1
  ]
  edge [
    source 836
    target 68
    weight 1
  ]
  edge [
    source 836
    target 1910
    weight 1
  ]
  edge [
    source 837
    target 20
    weight 1
  ]
  edge [
    source 837
    target 571
    weight 1
  ]
  edge [
    source 837
    target 511
    weight 1
  ]
  edge [
    source 838
    target 526
    weight 1
  ]
  edge [
    source 838
    target 517
    weight 1
  ]
  edge [
    source 838
    target 82
    weight 1
  ]
  edge [
    source 838
    target 68
    weight 1
  ]
  edge [
    source 838
    target 1910
    weight 1
  ]
  edge [
    source 839
    target 22
    weight 1
  ]
  edge [
    source 839
    target 571
    weight 1
  ]
  edge [
    source 839
    target 511
    weight 1
  ]
  edge [
    source 840
    target 528
    weight 1
  ]
  edge [
    source 840
    target 517
    weight 1
  ]
  edge [
    source 840
    target 82
    weight 1
  ]
  edge [
    source 840
    target 68
    weight 1
  ]
  edge [
    source 840
    target 1910
    weight 1
  ]
  edge [
    source 841
    target 24
    weight 1
  ]
  edge [
    source 841
    target 571
    weight 1
  ]
  edge [
    source 841
    target 511
    weight 1
  ]
  edge [
    source 842
    target 530
    weight 1
  ]
  edge [
    source 842
    target 517
    weight 1
  ]
  edge [
    source 842
    target 82
    weight 1
  ]
  edge [
    source 842
    target 68
    weight 1
  ]
  edge [
    source 842
    target 1910
    weight 1
  ]
  edge [
    source 843
    target 26
    weight 1
  ]
  edge [
    source 843
    target 571
    weight 1
  ]
  edge [
    source 843
    target 511
    weight 1
  ]
  edge [
    source 844
    target 532
    weight 1
  ]
  edge [
    source 844
    target 517
    weight 1
  ]
  edge [
    source 844
    target 82
    weight 1
  ]
  edge [
    source 844
    target 68
    weight 1
  ]
  edge [
    source 844
    target 1910
    weight 1
  ]
  edge [
    source 845
    target 28
    weight 1
  ]
  edge [
    source 845
    target 571
    weight 1
  ]
  edge [
    source 845
    target 511
    weight 1
  ]
  edge [
    source 846
    target 534
    weight 1
  ]
  edge [
    source 846
    target 517
    weight 1
  ]
  edge [
    source 846
    target 82
    weight 1
  ]
  edge [
    source 846
    target 68
    weight 1
  ]
  edge [
    source 846
    target 1910
    weight 1
  ]
  edge [
    source 847
    target 30
    weight 1
  ]
  edge [
    source 847
    target 571
    weight 1
  ]
  edge [
    source 847
    target 511
    weight 1
  ]
  edge [
    source 848
    target 536
    weight 1
  ]
  edge [
    source 848
    target 517
    weight 1
  ]
  edge [
    source 848
    target 82
    weight 1
  ]
  edge [
    source 848
    target 68
    weight 1
  ]
  edge [
    source 848
    target 1910
    weight 1
  ]
  edge [
    source 849
    target 32
    weight 1
  ]
  edge [
    source 849
    target 571
    weight 1
  ]
  edge [
    source 849
    target 511
    weight 1
  ]
  edge [
    source 850
    target 538
    weight 1
  ]
  edge [
    source 850
    target 517
    weight 1
  ]
  edge [
    source 850
    target 82
    weight 1
  ]
  edge [
    source 850
    target 68
    weight 1
  ]
  edge [
    source 850
    target 1910
    weight 1
  ]
  edge [
    source 851
    target 34
    weight 1
  ]
  edge [
    source 851
    target 571
    weight 1
  ]
  edge [
    source 851
    target 511
    weight 1
  ]
  edge [
    source 852
    target 540
    weight 1
  ]
  edge [
    source 852
    target 517
    weight 1
  ]
  edge [
    source 852
    target 82
    weight 1
  ]
  edge [
    source 852
    target 68
    weight 1
  ]
  edge [
    source 852
    target 1910
    weight 1
  ]
  edge [
    source 853
    target 36
    weight 1
  ]
  edge [
    source 853
    target 571
    weight 1
  ]
  edge [
    source 853
    target 511
    weight 1
  ]
  edge [
    source 854
    target 542
    weight 1
  ]
  edge [
    source 854
    target 517
    weight 1
  ]
  edge [
    source 854
    target 82
    weight 1
  ]
  edge [
    source 854
    target 68
    weight 1
  ]
  edge [
    source 854
    target 1910
    weight 1
  ]
  edge [
    source 855
    target 38
    weight 1
  ]
  edge [
    source 855
    target 571
    weight 1
  ]
  edge [
    source 855
    target 511
    weight 1
  ]
  edge [
    source 856
    target 544
    weight 1
  ]
  edge [
    source 856
    target 517
    weight 1
  ]
  edge [
    source 856
    target 82
    weight 1
  ]
  edge [
    source 856
    target 68
    weight 1
  ]
  edge [
    source 856
    target 1910
    weight 1
  ]
  edge [
    source 857
    target 40
    weight 1
  ]
  edge [
    source 857
    target 571
    weight 1
  ]
  edge [
    source 857
    target 511
    weight 1
  ]
  edge [
    source 858
    target 546
    weight 1
  ]
  edge [
    source 858
    target 517
    weight 1
  ]
  edge [
    source 858
    target 82
    weight 1
  ]
  edge [
    source 858
    target 68
    weight 1
  ]
  edge [
    source 858
    target 1910
    weight 1
  ]
  edge [
    source 859
    target 42
    weight 1
  ]
  edge [
    source 859
    target 571
    weight 1
  ]
  edge [
    source 859
    target 511
    weight 1
  ]
  edge [
    source 860
    target 548
    weight 1
  ]
  edge [
    source 860
    target 517
    weight 1
  ]
  edge [
    source 860
    target 82
    weight 1
  ]
  edge [
    source 860
    target 68
    weight 1
  ]
  edge [
    source 860
    target 1910
    weight 1
  ]
  edge [
    source 861
    target 44
    weight 1
  ]
  edge [
    source 861
    target 571
    weight 1
  ]
  edge [
    source 861
    target 511
    weight 1
  ]
  edge [
    source 862
    target 550
    weight 1
  ]
  edge [
    source 862
    target 517
    weight 1
  ]
  edge [
    source 862
    target 82
    weight 1
  ]
  edge [
    source 862
    target 68
    weight 1
  ]
  edge [
    source 862
    target 1910
    weight 1
  ]
  edge [
    source 863
    target 567
    weight 1
  ]
  edge [
    source 863
    target 89
    weight 1
  ]
  edge [
    source 863
    target 1909
    weight 1
  ]
  edge [
    source 864
    target 573
    weight 1
  ]
  edge [
    source 865
    target 575
    weight 1
  ]
  edge [
    source 866
    target 576
    weight 1
  ]
  edge [
    source 867
    target 577
    weight 1
  ]
  edge [
    source 867
    target 68
    weight 1
  ]
  edge [
    source 868
    target 5
    weight 1
  ]
  edge [
    source 868
    target 578
    weight 1
  ]
  edge [
    source 868
    target 511
    weight 1
  ]
  edge [
    source 869
    target 512
    weight 1
  ]
  edge [
    source 869
    target 519
    weight 1
  ]
  edge [
    source 869
    target 82
    weight 1
  ]
  edge [
    source 869
    target 68
    weight 1
  ]
  edge [
    source 869
    target 1910
    weight 1
  ]
  edge [
    source 870
    target 8
    weight 1
  ]
  edge [
    source 870
    target 578
    weight 1
  ]
  edge [
    source 870
    target 511
    weight 1
  ]
  edge [
    source 871
    target 514
    weight 1
  ]
  edge [
    source 871
    target 519
    weight 1
  ]
  edge [
    source 871
    target 82
    weight 1
  ]
  edge [
    source 871
    target 68
    weight 1
  ]
  edge [
    source 871
    target 1910
    weight 1
  ]
  edge [
    source 872
    target 10
    weight 1
  ]
  edge [
    source 872
    target 578
    weight 1
  ]
  edge [
    source 872
    target 511
    weight 1
  ]
  edge [
    source 873
    target 516
    weight 1
  ]
  edge [
    source 873
    target 519
    weight 1
  ]
  edge [
    source 873
    target 82
    weight 1
  ]
  edge [
    source 873
    target 68
    weight 1
  ]
  edge [
    source 873
    target 1910
    weight 1
  ]
  edge [
    source 874
    target 12
    weight 1
  ]
  edge [
    source 874
    target 578
    weight 1
  ]
  edge [
    source 874
    target 511
    weight 1
  ]
  edge [
    source 875
    target 518
    weight 1
  ]
  edge [
    source 875
    target 519
    weight 1
  ]
  edge [
    source 875
    target 82
    weight 1
  ]
  edge [
    source 875
    target 68
    weight 1
  ]
  edge [
    source 875
    target 1910
    weight 1
  ]
  edge [
    source 876
    target 14
    weight 1
  ]
  edge [
    source 876
    target 578
    weight 1
  ]
  edge [
    source 876
    target 511
    weight 1
  ]
  edge [
    source 877
    target 520
    weight 1
  ]
  edge [
    source 877
    target 519
    weight 1
  ]
  edge [
    source 877
    target 82
    weight 1
  ]
  edge [
    source 877
    target 68
    weight 1
  ]
  edge [
    source 877
    target 1910
    weight 1
  ]
  edge [
    source 878
    target 16
    weight 1
  ]
  edge [
    source 878
    target 578
    weight 1
  ]
  edge [
    source 878
    target 511
    weight 1
  ]
  edge [
    source 879
    target 522
    weight 1
  ]
  edge [
    source 879
    target 519
    weight 1
  ]
  edge [
    source 879
    target 82
    weight 1
  ]
  edge [
    source 879
    target 68
    weight 1
  ]
  edge [
    source 879
    target 1910
    weight 1
  ]
  edge [
    source 880
    target 18
    weight 1
  ]
  edge [
    source 880
    target 578
    weight 1
  ]
  edge [
    source 880
    target 511
    weight 1
  ]
  edge [
    source 881
    target 524
    weight 1
  ]
  edge [
    source 881
    target 519
    weight 1
  ]
  edge [
    source 881
    target 82
    weight 1
  ]
  edge [
    source 881
    target 68
    weight 1
  ]
  edge [
    source 881
    target 1910
    weight 1
  ]
  edge [
    source 882
    target 20
    weight 1
  ]
  edge [
    source 882
    target 578
    weight 1
  ]
  edge [
    source 882
    target 511
    weight 1
  ]
  edge [
    source 883
    target 526
    weight 1
  ]
  edge [
    source 883
    target 519
    weight 1
  ]
  edge [
    source 883
    target 82
    weight 1
  ]
  edge [
    source 883
    target 68
    weight 1
  ]
  edge [
    source 883
    target 1910
    weight 1
  ]
  edge [
    source 884
    target 22
    weight 1
  ]
  edge [
    source 884
    target 578
    weight 1
  ]
  edge [
    source 884
    target 511
    weight 1
  ]
  edge [
    source 885
    target 528
    weight 1
  ]
  edge [
    source 885
    target 519
    weight 1
  ]
  edge [
    source 885
    target 82
    weight 1
  ]
  edge [
    source 885
    target 68
    weight 1
  ]
  edge [
    source 885
    target 1910
    weight 1
  ]
  edge [
    source 886
    target 24
    weight 1
  ]
  edge [
    source 886
    target 578
    weight 1
  ]
  edge [
    source 886
    target 511
    weight 1
  ]
  edge [
    source 887
    target 530
    weight 1
  ]
  edge [
    source 887
    target 519
    weight 1
  ]
  edge [
    source 887
    target 82
    weight 1
  ]
  edge [
    source 887
    target 68
    weight 1
  ]
  edge [
    source 887
    target 1910
    weight 1
  ]
  edge [
    source 888
    target 26
    weight 1
  ]
  edge [
    source 888
    target 578
    weight 1
  ]
  edge [
    source 888
    target 511
    weight 1
  ]
  edge [
    source 889
    target 532
    weight 1
  ]
  edge [
    source 889
    target 519
    weight 1
  ]
  edge [
    source 889
    target 82
    weight 1
  ]
  edge [
    source 889
    target 68
    weight 1
  ]
  edge [
    source 889
    target 1910
    weight 1
  ]
  edge [
    source 890
    target 28
    weight 1
  ]
  edge [
    source 890
    target 578
    weight 1
  ]
  edge [
    source 890
    target 511
    weight 1
  ]
  edge [
    source 891
    target 534
    weight 1
  ]
  edge [
    source 891
    target 519
    weight 1
  ]
  edge [
    source 891
    target 82
    weight 1
  ]
  edge [
    source 891
    target 68
    weight 1
  ]
  edge [
    source 891
    target 1910
    weight 1
  ]
  edge [
    source 892
    target 30
    weight 1
  ]
  edge [
    source 892
    target 578
    weight 1
  ]
  edge [
    source 892
    target 511
    weight 1
  ]
  edge [
    source 893
    target 536
    weight 1
  ]
  edge [
    source 893
    target 519
    weight 1
  ]
  edge [
    source 893
    target 82
    weight 1
  ]
  edge [
    source 893
    target 68
    weight 1
  ]
  edge [
    source 893
    target 1910
    weight 1
  ]
  edge [
    source 894
    target 32
    weight 1
  ]
  edge [
    source 894
    target 578
    weight 1
  ]
  edge [
    source 894
    target 511
    weight 1
  ]
  edge [
    source 895
    target 538
    weight 1
  ]
  edge [
    source 895
    target 519
    weight 1
  ]
  edge [
    source 895
    target 82
    weight 1
  ]
  edge [
    source 895
    target 68
    weight 1
  ]
  edge [
    source 895
    target 1910
    weight 1
  ]
  edge [
    source 896
    target 34
    weight 1
  ]
  edge [
    source 896
    target 578
    weight 1
  ]
  edge [
    source 896
    target 511
    weight 1
  ]
  edge [
    source 897
    target 540
    weight 1
  ]
  edge [
    source 897
    target 519
    weight 1
  ]
  edge [
    source 897
    target 82
    weight 1
  ]
  edge [
    source 897
    target 68
    weight 1
  ]
  edge [
    source 897
    target 1910
    weight 1
  ]
  edge [
    source 898
    target 36
    weight 1
  ]
  edge [
    source 898
    target 578
    weight 1
  ]
  edge [
    source 898
    target 511
    weight 1
  ]
  edge [
    source 899
    target 542
    weight 1
  ]
  edge [
    source 899
    target 519
    weight 1
  ]
  edge [
    source 899
    target 82
    weight 1
  ]
  edge [
    source 899
    target 68
    weight 1
  ]
  edge [
    source 899
    target 1910
    weight 1
  ]
  edge [
    source 900
    target 38
    weight 1
  ]
  edge [
    source 900
    target 578
    weight 1
  ]
  edge [
    source 900
    target 511
    weight 1
  ]
  edge [
    source 901
    target 544
    weight 1
  ]
  edge [
    source 901
    target 519
    weight 1
  ]
  edge [
    source 901
    target 82
    weight 1
  ]
  edge [
    source 901
    target 68
    weight 1
  ]
  edge [
    source 901
    target 1910
    weight 1
  ]
  edge [
    source 902
    target 40
    weight 1
  ]
  edge [
    source 902
    target 578
    weight 1
  ]
  edge [
    source 902
    target 511
    weight 1
  ]
  edge [
    source 903
    target 546
    weight 1
  ]
  edge [
    source 903
    target 519
    weight 1
  ]
  edge [
    source 903
    target 82
    weight 1
  ]
  edge [
    source 903
    target 68
    weight 1
  ]
  edge [
    source 903
    target 1910
    weight 1
  ]
  edge [
    source 904
    target 42
    weight 1
  ]
  edge [
    source 904
    target 578
    weight 1
  ]
  edge [
    source 904
    target 511
    weight 1
  ]
  edge [
    source 905
    target 548
    weight 1
  ]
  edge [
    source 905
    target 519
    weight 1
  ]
  edge [
    source 905
    target 82
    weight 1
  ]
  edge [
    source 905
    target 68
    weight 1
  ]
  edge [
    source 905
    target 1910
    weight 1
  ]
  edge [
    source 906
    target 44
    weight 1
  ]
  edge [
    source 906
    target 578
    weight 1
  ]
  edge [
    source 906
    target 511
    weight 1
  ]
  edge [
    source 907
    target 550
    weight 1
  ]
  edge [
    source 907
    target 519
    weight 1
  ]
  edge [
    source 907
    target 82
    weight 1
  ]
  edge [
    source 907
    target 68
    weight 1
  ]
  edge [
    source 907
    target 1910
    weight 1
  ]
  edge [
    source 908
    target 574
    weight 1
  ]
  edge [
    source 908
    target 90
    weight 1
  ]
  edge [
    source 908
    target 1909
    weight 1
  ]
  edge [
    source 909
    target 580
    weight 1
  ]
  edge [
    source 910
    target 582
    weight 1
  ]
  edge [
    source 911
    target 583
    weight 1
  ]
  edge [
    source 912
    target 584
    weight 1
  ]
  edge [
    source 912
    target 68
    weight 1
  ]
  edge [
    source 913
    target 5
    weight 1
  ]
  edge [
    source 913
    target 585
    weight 1
  ]
  edge [
    source 913
    target 511
    weight 1
  ]
  edge [
    source 914
    target 512
    weight 1
  ]
  edge [
    source 914
    target 521
    weight 1
  ]
  edge [
    source 914
    target 82
    weight 1
  ]
  edge [
    source 914
    target 68
    weight 1
  ]
  edge [
    source 914
    target 1910
    weight 1
  ]
  edge [
    source 915
    target 8
    weight 1
  ]
  edge [
    source 915
    target 585
    weight 1
  ]
  edge [
    source 915
    target 511
    weight 1
  ]
  edge [
    source 916
    target 514
    weight 1
  ]
  edge [
    source 916
    target 521
    weight 1
  ]
  edge [
    source 916
    target 82
    weight 1
  ]
  edge [
    source 916
    target 68
    weight 1
  ]
  edge [
    source 916
    target 1910
    weight 1
  ]
  edge [
    source 917
    target 10
    weight 1
  ]
  edge [
    source 917
    target 585
    weight 1
  ]
  edge [
    source 917
    target 511
    weight 1
  ]
  edge [
    source 918
    target 516
    weight 1
  ]
  edge [
    source 918
    target 521
    weight 1
  ]
  edge [
    source 918
    target 82
    weight 1
  ]
  edge [
    source 918
    target 68
    weight 1
  ]
  edge [
    source 918
    target 1910
    weight 1
  ]
  edge [
    source 919
    target 12
    weight 1
  ]
  edge [
    source 919
    target 585
    weight 1
  ]
  edge [
    source 919
    target 511
    weight 1
  ]
  edge [
    source 920
    target 518
    weight 1
  ]
  edge [
    source 920
    target 521
    weight 1
  ]
  edge [
    source 920
    target 82
    weight 1
  ]
  edge [
    source 920
    target 68
    weight 1
  ]
  edge [
    source 920
    target 1910
    weight 1
  ]
  edge [
    source 921
    target 14
    weight 1
  ]
  edge [
    source 921
    target 585
    weight 1
  ]
  edge [
    source 921
    target 511
    weight 1
  ]
  edge [
    source 922
    target 520
    weight 1
  ]
  edge [
    source 922
    target 521
    weight 1
  ]
  edge [
    source 922
    target 82
    weight 1
  ]
  edge [
    source 922
    target 68
    weight 1
  ]
  edge [
    source 922
    target 1910
    weight 1
  ]
  edge [
    source 923
    target 16
    weight 1
  ]
  edge [
    source 923
    target 585
    weight 1
  ]
  edge [
    source 923
    target 511
    weight 1
  ]
  edge [
    source 924
    target 522
    weight 1
  ]
  edge [
    source 924
    target 521
    weight 1
  ]
  edge [
    source 924
    target 82
    weight 1
  ]
  edge [
    source 924
    target 68
    weight 1
  ]
  edge [
    source 924
    target 1910
    weight 1
  ]
  edge [
    source 925
    target 18
    weight 1
  ]
  edge [
    source 925
    target 585
    weight 1
  ]
  edge [
    source 925
    target 511
    weight 1
  ]
  edge [
    source 926
    target 524
    weight 1
  ]
  edge [
    source 926
    target 521
    weight 1
  ]
  edge [
    source 926
    target 82
    weight 1
  ]
  edge [
    source 926
    target 68
    weight 1
  ]
  edge [
    source 926
    target 1910
    weight 1
  ]
  edge [
    source 927
    target 20
    weight 1
  ]
  edge [
    source 927
    target 585
    weight 1
  ]
  edge [
    source 927
    target 511
    weight 1
  ]
  edge [
    source 928
    target 526
    weight 1
  ]
  edge [
    source 928
    target 521
    weight 1
  ]
  edge [
    source 928
    target 82
    weight 1
  ]
  edge [
    source 928
    target 68
    weight 1
  ]
  edge [
    source 928
    target 1910
    weight 1
  ]
  edge [
    source 929
    target 22
    weight 1
  ]
  edge [
    source 929
    target 585
    weight 1
  ]
  edge [
    source 929
    target 511
    weight 1
  ]
  edge [
    source 930
    target 528
    weight 1
  ]
  edge [
    source 930
    target 521
    weight 1
  ]
  edge [
    source 930
    target 82
    weight 1
  ]
  edge [
    source 930
    target 68
    weight 1
  ]
  edge [
    source 930
    target 1910
    weight 1
  ]
  edge [
    source 931
    target 24
    weight 1
  ]
  edge [
    source 931
    target 585
    weight 1
  ]
  edge [
    source 931
    target 511
    weight 1
  ]
  edge [
    source 932
    target 530
    weight 1
  ]
  edge [
    source 932
    target 521
    weight 1
  ]
  edge [
    source 932
    target 82
    weight 1
  ]
  edge [
    source 932
    target 68
    weight 1
  ]
  edge [
    source 932
    target 1910
    weight 1
  ]
  edge [
    source 933
    target 26
    weight 1
  ]
  edge [
    source 933
    target 585
    weight 1
  ]
  edge [
    source 933
    target 511
    weight 1
  ]
  edge [
    source 934
    target 532
    weight 1
  ]
  edge [
    source 934
    target 521
    weight 1
  ]
  edge [
    source 934
    target 82
    weight 1
  ]
  edge [
    source 934
    target 68
    weight 1
  ]
  edge [
    source 934
    target 1910
    weight 1
  ]
  edge [
    source 935
    target 28
    weight 1
  ]
  edge [
    source 935
    target 585
    weight 1
  ]
  edge [
    source 935
    target 511
    weight 1
  ]
  edge [
    source 936
    target 534
    weight 1
  ]
  edge [
    source 936
    target 521
    weight 1
  ]
  edge [
    source 936
    target 82
    weight 1
  ]
  edge [
    source 936
    target 68
    weight 1
  ]
  edge [
    source 936
    target 1910
    weight 1
  ]
  edge [
    source 937
    target 30
    weight 1
  ]
  edge [
    source 937
    target 585
    weight 1
  ]
  edge [
    source 937
    target 511
    weight 1
  ]
  edge [
    source 938
    target 536
    weight 1
  ]
  edge [
    source 938
    target 521
    weight 1
  ]
  edge [
    source 938
    target 82
    weight 1
  ]
  edge [
    source 938
    target 68
    weight 1
  ]
  edge [
    source 938
    target 1910
    weight 1
  ]
  edge [
    source 939
    target 32
    weight 1
  ]
  edge [
    source 939
    target 585
    weight 1
  ]
  edge [
    source 939
    target 511
    weight 1
  ]
  edge [
    source 940
    target 538
    weight 1
  ]
  edge [
    source 940
    target 521
    weight 1
  ]
  edge [
    source 940
    target 82
    weight 1
  ]
  edge [
    source 940
    target 68
    weight 1
  ]
  edge [
    source 940
    target 1910
    weight 1
  ]
  edge [
    source 941
    target 34
    weight 1
  ]
  edge [
    source 941
    target 585
    weight 1
  ]
  edge [
    source 941
    target 511
    weight 1
  ]
  edge [
    source 942
    target 540
    weight 1
  ]
  edge [
    source 942
    target 521
    weight 1
  ]
  edge [
    source 942
    target 82
    weight 1
  ]
  edge [
    source 942
    target 68
    weight 1
  ]
  edge [
    source 942
    target 1910
    weight 1
  ]
  edge [
    source 943
    target 36
    weight 1
  ]
  edge [
    source 943
    target 585
    weight 1
  ]
  edge [
    source 943
    target 511
    weight 1
  ]
  edge [
    source 944
    target 542
    weight 1
  ]
  edge [
    source 944
    target 521
    weight 1
  ]
  edge [
    source 944
    target 82
    weight 1
  ]
  edge [
    source 944
    target 68
    weight 1
  ]
  edge [
    source 944
    target 1910
    weight 1
  ]
  edge [
    source 945
    target 38
    weight 1
  ]
  edge [
    source 945
    target 585
    weight 1
  ]
  edge [
    source 945
    target 511
    weight 1
  ]
  edge [
    source 946
    target 544
    weight 1
  ]
  edge [
    source 946
    target 521
    weight 1
  ]
  edge [
    source 946
    target 82
    weight 1
  ]
  edge [
    source 946
    target 68
    weight 1
  ]
  edge [
    source 946
    target 1910
    weight 1
  ]
  edge [
    source 947
    target 40
    weight 1
  ]
  edge [
    source 947
    target 585
    weight 1
  ]
  edge [
    source 947
    target 511
    weight 1
  ]
  edge [
    source 948
    target 546
    weight 1
  ]
  edge [
    source 948
    target 521
    weight 1
  ]
  edge [
    source 948
    target 82
    weight 1
  ]
  edge [
    source 948
    target 68
    weight 1
  ]
  edge [
    source 948
    target 1910
    weight 1
  ]
  edge [
    source 949
    target 42
    weight 1
  ]
  edge [
    source 949
    target 585
    weight 1
  ]
  edge [
    source 949
    target 511
    weight 1
  ]
  edge [
    source 950
    target 548
    weight 1
  ]
  edge [
    source 950
    target 521
    weight 1
  ]
  edge [
    source 950
    target 82
    weight 1
  ]
  edge [
    source 950
    target 68
    weight 1
  ]
  edge [
    source 950
    target 1910
    weight 1
  ]
  edge [
    source 951
    target 44
    weight 1
  ]
  edge [
    source 951
    target 585
    weight 1
  ]
  edge [
    source 951
    target 511
    weight 1
  ]
  edge [
    source 952
    target 550
    weight 1
  ]
  edge [
    source 952
    target 521
    weight 1
  ]
  edge [
    source 952
    target 82
    weight 1
  ]
  edge [
    source 952
    target 68
    weight 1
  ]
  edge [
    source 952
    target 1910
    weight 1
  ]
  edge [
    source 953
    target 581
    weight 1
  ]
  edge [
    source 953
    target 91
    weight 1
  ]
  edge [
    source 953
    target 1909
    weight 1
  ]
  edge [
    source 954
    target 587
    weight 1
  ]
  edge [
    source 955
    target 589
    weight 1
  ]
  edge [
    source 956
    target 590
    weight 1
  ]
  edge [
    source 957
    target 591
    weight 1
  ]
  edge [
    source 957
    target 68
    weight 1
  ]
  edge [
    source 958
    target 5
    weight 1
  ]
  edge [
    source 958
    target 592
    weight 1
  ]
  edge [
    source 958
    target 511
    weight 1
  ]
  edge [
    source 959
    target 512
    weight 1
  ]
  edge [
    source 959
    target 523
    weight 1
  ]
  edge [
    source 959
    target 82
    weight 1
  ]
  edge [
    source 959
    target 68
    weight 1
  ]
  edge [
    source 959
    target 1910
    weight 1
  ]
  edge [
    source 960
    target 8
    weight 1
  ]
  edge [
    source 960
    target 592
    weight 1
  ]
  edge [
    source 960
    target 511
    weight 1
  ]
  edge [
    source 961
    target 514
    weight 1
  ]
  edge [
    source 961
    target 523
    weight 1
  ]
  edge [
    source 961
    target 82
    weight 1
  ]
  edge [
    source 961
    target 68
    weight 1
  ]
  edge [
    source 961
    target 1910
    weight 1
  ]
  edge [
    source 962
    target 10
    weight 1
  ]
  edge [
    source 962
    target 592
    weight 1
  ]
  edge [
    source 962
    target 511
    weight 1
  ]
  edge [
    source 963
    target 516
    weight 1
  ]
  edge [
    source 963
    target 523
    weight 1
  ]
  edge [
    source 963
    target 82
    weight 1
  ]
  edge [
    source 963
    target 68
    weight 1
  ]
  edge [
    source 963
    target 1910
    weight 1
  ]
  edge [
    source 964
    target 12
    weight 1
  ]
  edge [
    source 964
    target 592
    weight 1
  ]
  edge [
    source 964
    target 511
    weight 1
  ]
  edge [
    source 965
    target 518
    weight 1
  ]
  edge [
    source 965
    target 523
    weight 1
  ]
  edge [
    source 965
    target 82
    weight 1
  ]
  edge [
    source 965
    target 68
    weight 1
  ]
  edge [
    source 965
    target 1910
    weight 1
  ]
  edge [
    source 966
    target 14
    weight 1
  ]
  edge [
    source 966
    target 592
    weight 1
  ]
  edge [
    source 966
    target 511
    weight 1
  ]
  edge [
    source 967
    target 520
    weight 1
  ]
  edge [
    source 967
    target 523
    weight 1
  ]
  edge [
    source 967
    target 82
    weight 1
  ]
  edge [
    source 967
    target 68
    weight 1
  ]
  edge [
    source 967
    target 1910
    weight 1
  ]
  edge [
    source 968
    target 16
    weight 1
  ]
  edge [
    source 968
    target 592
    weight 1
  ]
  edge [
    source 968
    target 511
    weight 1
  ]
  edge [
    source 969
    target 522
    weight 1
  ]
  edge [
    source 969
    target 523
    weight 1
  ]
  edge [
    source 969
    target 82
    weight 1
  ]
  edge [
    source 969
    target 68
    weight 1
  ]
  edge [
    source 969
    target 1910
    weight 1
  ]
  edge [
    source 970
    target 18
    weight 1
  ]
  edge [
    source 970
    target 592
    weight 1
  ]
  edge [
    source 970
    target 511
    weight 1
  ]
  edge [
    source 971
    target 524
    weight 1
  ]
  edge [
    source 971
    target 523
    weight 1
  ]
  edge [
    source 971
    target 82
    weight 1
  ]
  edge [
    source 971
    target 68
    weight 1
  ]
  edge [
    source 971
    target 1910
    weight 1
  ]
  edge [
    source 972
    target 20
    weight 1
  ]
  edge [
    source 972
    target 592
    weight 1
  ]
  edge [
    source 972
    target 511
    weight 1
  ]
  edge [
    source 973
    target 526
    weight 1
  ]
  edge [
    source 973
    target 523
    weight 1
  ]
  edge [
    source 973
    target 82
    weight 1
  ]
  edge [
    source 973
    target 68
    weight 1
  ]
  edge [
    source 973
    target 1910
    weight 1
  ]
  edge [
    source 974
    target 22
    weight 1
  ]
  edge [
    source 974
    target 592
    weight 1
  ]
  edge [
    source 974
    target 511
    weight 1
  ]
  edge [
    source 975
    target 528
    weight 1
  ]
  edge [
    source 975
    target 523
    weight 1
  ]
  edge [
    source 975
    target 82
    weight 1
  ]
  edge [
    source 975
    target 68
    weight 1
  ]
  edge [
    source 975
    target 1910
    weight 1
  ]
  edge [
    source 976
    target 24
    weight 1
  ]
  edge [
    source 976
    target 592
    weight 1
  ]
  edge [
    source 976
    target 511
    weight 1
  ]
  edge [
    source 977
    target 530
    weight 1
  ]
  edge [
    source 977
    target 523
    weight 1
  ]
  edge [
    source 977
    target 82
    weight 1
  ]
  edge [
    source 977
    target 68
    weight 1
  ]
  edge [
    source 977
    target 1910
    weight 1
  ]
  edge [
    source 978
    target 26
    weight 1
  ]
  edge [
    source 978
    target 592
    weight 1
  ]
  edge [
    source 978
    target 511
    weight 1
  ]
  edge [
    source 979
    target 532
    weight 1
  ]
  edge [
    source 979
    target 523
    weight 1
  ]
  edge [
    source 979
    target 82
    weight 1
  ]
  edge [
    source 979
    target 68
    weight 1
  ]
  edge [
    source 979
    target 1910
    weight 1
  ]
  edge [
    source 980
    target 28
    weight 1
  ]
  edge [
    source 980
    target 592
    weight 1
  ]
  edge [
    source 980
    target 511
    weight 1
  ]
  edge [
    source 981
    target 534
    weight 1
  ]
  edge [
    source 981
    target 523
    weight 1
  ]
  edge [
    source 981
    target 82
    weight 1
  ]
  edge [
    source 981
    target 68
    weight 1
  ]
  edge [
    source 981
    target 1910
    weight 1
  ]
  edge [
    source 982
    target 30
    weight 1
  ]
  edge [
    source 982
    target 592
    weight 1
  ]
  edge [
    source 982
    target 511
    weight 1
  ]
  edge [
    source 983
    target 536
    weight 1
  ]
  edge [
    source 983
    target 523
    weight 1
  ]
  edge [
    source 983
    target 82
    weight 1
  ]
  edge [
    source 983
    target 68
    weight 1
  ]
  edge [
    source 983
    target 1910
    weight 1
  ]
  edge [
    source 984
    target 32
    weight 1
  ]
  edge [
    source 984
    target 592
    weight 1
  ]
  edge [
    source 984
    target 511
    weight 1
  ]
  edge [
    source 985
    target 538
    weight 1
  ]
  edge [
    source 985
    target 523
    weight 1
  ]
  edge [
    source 985
    target 82
    weight 1
  ]
  edge [
    source 985
    target 68
    weight 1
  ]
  edge [
    source 985
    target 1910
    weight 1
  ]
  edge [
    source 986
    target 34
    weight 1
  ]
  edge [
    source 986
    target 592
    weight 1
  ]
  edge [
    source 986
    target 511
    weight 1
  ]
  edge [
    source 987
    target 540
    weight 1
  ]
  edge [
    source 987
    target 523
    weight 1
  ]
  edge [
    source 987
    target 82
    weight 1
  ]
  edge [
    source 987
    target 68
    weight 1
  ]
  edge [
    source 987
    target 1910
    weight 1
  ]
  edge [
    source 988
    target 36
    weight 1
  ]
  edge [
    source 988
    target 592
    weight 1
  ]
  edge [
    source 988
    target 511
    weight 1
  ]
  edge [
    source 989
    target 542
    weight 1
  ]
  edge [
    source 989
    target 523
    weight 1
  ]
  edge [
    source 989
    target 82
    weight 1
  ]
  edge [
    source 989
    target 68
    weight 1
  ]
  edge [
    source 989
    target 1910
    weight 1
  ]
  edge [
    source 990
    target 38
    weight 1
  ]
  edge [
    source 990
    target 592
    weight 1
  ]
  edge [
    source 990
    target 511
    weight 1
  ]
  edge [
    source 991
    target 544
    weight 1
  ]
  edge [
    source 991
    target 523
    weight 1
  ]
  edge [
    source 991
    target 82
    weight 1
  ]
  edge [
    source 991
    target 68
    weight 1
  ]
  edge [
    source 991
    target 1910
    weight 1
  ]
  edge [
    source 992
    target 40
    weight 1
  ]
  edge [
    source 992
    target 592
    weight 1
  ]
  edge [
    source 992
    target 511
    weight 1
  ]
  edge [
    source 993
    target 546
    weight 1
  ]
  edge [
    source 993
    target 523
    weight 1
  ]
  edge [
    source 993
    target 82
    weight 1
  ]
  edge [
    source 993
    target 68
    weight 1
  ]
  edge [
    source 993
    target 1910
    weight 1
  ]
  edge [
    source 994
    target 42
    weight 1
  ]
  edge [
    source 994
    target 592
    weight 1
  ]
  edge [
    source 994
    target 511
    weight 1
  ]
  edge [
    source 995
    target 548
    weight 1
  ]
  edge [
    source 995
    target 523
    weight 1
  ]
  edge [
    source 995
    target 82
    weight 1
  ]
  edge [
    source 995
    target 68
    weight 1
  ]
  edge [
    source 995
    target 1910
    weight 1
  ]
  edge [
    source 996
    target 44
    weight 1
  ]
  edge [
    source 996
    target 592
    weight 1
  ]
  edge [
    source 996
    target 511
    weight 1
  ]
  edge [
    source 997
    target 550
    weight 1
  ]
  edge [
    source 997
    target 523
    weight 1
  ]
  edge [
    source 997
    target 82
    weight 1
  ]
  edge [
    source 997
    target 68
    weight 1
  ]
  edge [
    source 997
    target 1910
    weight 1
  ]
  edge [
    source 998
    target 588
    weight 1
  ]
  edge [
    source 998
    target 92
    weight 1
  ]
  edge [
    source 998
    target 1909
    weight 1
  ]
  edge [
    source 999
    target 594
    weight 1
  ]
  edge [
    source 1000
    target 596
    weight 1
  ]
  edge [
    source 1001
    target 597
    weight 1
  ]
  edge [
    source 1002
    target 598
    weight 1
  ]
  edge [
    source 1002
    target 68
    weight 1
  ]
  edge [
    source 1003
    target 5
    weight 1
  ]
  edge [
    source 1003
    target 599
    weight 1
  ]
  edge [
    source 1003
    target 511
    weight 1
  ]
  edge [
    source 1004
    target 512
    weight 1
  ]
  edge [
    source 1004
    target 525
    weight 1
  ]
  edge [
    source 1004
    target 82
    weight 1
  ]
  edge [
    source 1004
    target 68
    weight 1
  ]
  edge [
    source 1004
    target 1910
    weight 1
  ]
  edge [
    source 1005
    target 8
    weight 1
  ]
  edge [
    source 1005
    target 599
    weight 1
  ]
  edge [
    source 1005
    target 511
    weight 1
  ]
  edge [
    source 1006
    target 514
    weight 1
  ]
  edge [
    source 1006
    target 525
    weight 1
  ]
  edge [
    source 1006
    target 82
    weight 1
  ]
  edge [
    source 1006
    target 68
    weight 1
  ]
  edge [
    source 1006
    target 1910
    weight 1
  ]
  edge [
    source 1007
    target 10
    weight 1
  ]
  edge [
    source 1007
    target 599
    weight 1
  ]
  edge [
    source 1007
    target 511
    weight 1
  ]
  edge [
    source 1008
    target 516
    weight 1
  ]
  edge [
    source 1008
    target 525
    weight 1
  ]
  edge [
    source 1008
    target 82
    weight 1
  ]
  edge [
    source 1008
    target 68
    weight 1
  ]
  edge [
    source 1008
    target 1910
    weight 1
  ]
  edge [
    source 1009
    target 12
    weight 1
  ]
  edge [
    source 1009
    target 599
    weight 1
  ]
  edge [
    source 1009
    target 511
    weight 1
  ]
  edge [
    source 1010
    target 518
    weight 1
  ]
  edge [
    source 1010
    target 525
    weight 1
  ]
  edge [
    source 1010
    target 82
    weight 1
  ]
  edge [
    source 1010
    target 68
    weight 1
  ]
  edge [
    source 1010
    target 1910
    weight 1
  ]
  edge [
    source 1011
    target 14
    weight 1
  ]
  edge [
    source 1011
    target 599
    weight 1
  ]
  edge [
    source 1011
    target 511
    weight 1
  ]
  edge [
    source 1012
    target 520
    weight 1
  ]
  edge [
    source 1012
    target 525
    weight 1
  ]
  edge [
    source 1012
    target 82
    weight 1
  ]
  edge [
    source 1012
    target 68
    weight 1
  ]
  edge [
    source 1012
    target 1910
    weight 1
  ]
  edge [
    source 1013
    target 16
    weight 1
  ]
  edge [
    source 1013
    target 599
    weight 1
  ]
  edge [
    source 1013
    target 511
    weight 1
  ]
  edge [
    source 1014
    target 522
    weight 1
  ]
  edge [
    source 1014
    target 525
    weight 1
  ]
  edge [
    source 1014
    target 82
    weight 1
  ]
  edge [
    source 1014
    target 68
    weight 1
  ]
  edge [
    source 1014
    target 1910
    weight 1
  ]
  edge [
    source 1015
    target 18
    weight 1
  ]
  edge [
    source 1015
    target 599
    weight 1
  ]
  edge [
    source 1015
    target 511
    weight 1
  ]
  edge [
    source 1016
    target 524
    weight 1
  ]
  edge [
    source 1016
    target 525
    weight 1
  ]
  edge [
    source 1016
    target 82
    weight 1
  ]
  edge [
    source 1016
    target 68
    weight 1
  ]
  edge [
    source 1016
    target 1910
    weight 1
  ]
  edge [
    source 1017
    target 20
    weight 1
  ]
  edge [
    source 1017
    target 599
    weight 1
  ]
  edge [
    source 1017
    target 511
    weight 1
  ]
  edge [
    source 1018
    target 526
    weight 1
  ]
  edge [
    source 1018
    target 525
    weight 1
  ]
  edge [
    source 1018
    target 82
    weight 1
  ]
  edge [
    source 1018
    target 68
    weight 1
  ]
  edge [
    source 1018
    target 1910
    weight 1
  ]
  edge [
    source 1019
    target 22
    weight 1
  ]
  edge [
    source 1019
    target 599
    weight 1
  ]
  edge [
    source 1019
    target 511
    weight 1
  ]
  edge [
    source 1020
    target 528
    weight 1
  ]
  edge [
    source 1020
    target 525
    weight 1
  ]
  edge [
    source 1020
    target 82
    weight 1
  ]
  edge [
    source 1020
    target 68
    weight 1
  ]
  edge [
    source 1020
    target 1910
    weight 1
  ]
  edge [
    source 1021
    target 24
    weight 1
  ]
  edge [
    source 1021
    target 599
    weight 1
  ]
  edge [
    source 1021
    target 511
    weight 1
  ]
  edge [
    source 1022
    target 530
    weight 1
  ]
  edge [
    source 1022
    target 525
    weight 1
  ]
  edge [
    source 1022
    target 82
    weight 1
  ]
  edge [
    source 1022
    target 68
    weight 1
  ]
  edge [
    source 1022
    target 1910
    weight 1
  ]
  edge [
    source 1023
    target 26
    weight 1
  ]
  edge [
    source 1023
    target 599
    weight 1
  ]
  edge [
    source 1023
    target 511
    weight 1
  ]
  edge [
    source 1024
    target 532
    weight 1
  ]
  edge [
    source 1024
    target 525
    weight 1
  ]
  edge [
    source 1024
    target 82
    weight 1
  ]
  edge [
    source 1024
    target 68
    weight 1
  ]
  edge [
    source 1024
    target 1910
    weight 1
  ]
  edge [
    source 1025
    target 28
    weight 1
  ]
  edge [
    source 1025
    target 599
    weight 1
  ]
  edge [
    source 1025
    target 511
    weight 1
  ]
  edge [
    source 1026
    target 534
    weight 1
  ]
  edge [
    source 1026
    target 525
    weight 1
  ]
  edge [
    source 1026
    target 82
    weight 1
  ]
  edge [
    source 1026
    target 68
    weight 1
  ]
  edge [
    source 1026
    target 1910
    weight 1
  ]
  edge [
    source 1027
    target 30
    weight 1
  ]
  edge [
    source 1027
    target 599
    weight 1
  ]
  edge [
    source 1027
    target 511
    weight 1
  ]
  edge [
    source 1028
    target 536
    weight 1
  ]
  edge [
    source 1028
    target 525
    weight 1
  ]
  edge [
    source 1028
    target 82
    weight 1
  ]
  edge [
    source 1028
    target 68
    weight 1
  ]
  edge [
    source 1028
    target 1910
    weight 1
  ]
  edge [
    source 1029
    target 32
    weight 1
  ]
  edge [
    source 1029
    target 599
    weight 1
  ]
  edge [
    source 1029
    target 511
    weight 1
  ]
  edge [
    source 1030
    target 538
    weight 1
  ]
  edge [
    source 1030
    target 525
    weight 1
  ]
  edge [
    source 1030
    target 82
    weight 1
  ]
  edge [
    source 1030
    target 68
    weight 1
  ]
  edge [
    source 1030
    target 1910
    weight 1
  ]
  edge [
    source 1031
    target 34
    weight 1
  ]
  edge [
    source 1031
    target 599
    weight 1
  ]
  edge [
    source 1031
    target 511
    weight 1
  ]
  edge [
    source 1032
    target 540
    weight 1
  ]
  edge [
    source 1032
    target 525
    weight 1
  ]
  edge [
    source 1032
    target 82
    weight 1
  ]
  edge [
    source 1032
    target 68
    weight 1
  ]
  edge [
    source 1032
    target 1910
    weight 1
  ]
  edge [
    source 1033
    target 36
    weight 1
  ]
  edge [
    source 1033
    target 599
    weight 1
  ]
  edge [
    source 1033
    target 511
    weight 1
  ]
  edge [
    source 1034
    target 542
    weight 1
  ]
  edge [
    source 1034
    target 525
    weight 1
  ]
  edge [
    source 1034
    target 82
    weight 1
  ]
  edge [
    source 1034
    target 68
    weight 1
  ]
  edge [
    source 1034
    target 1910
    weight 1
  ]
  edge [
    source 1035
    target 38
    weight 1
  ]
  edge [
    source 1035
    target 599
    weight 1
  ]
  edge [
    source 1035
    target 511
    weight 1
  ]
  edge [
    source 1036
    target 544
    weight 1
  ]
  edge [
    source 1036
    target 525
    weight 1
  ]
  edge [
    source 1036
    target 82
    weight 1
  ]
  edge [
    source 1036
    target 68
    weight 1
  ]
  edge [
    source 1036
    target 1910
    weight 1
  ]
  edge [
    source 1037
    target 40
    weight 1
  ]
  edge [
    source 1037
    target 599
    weight 1
  ]
  edge [
    source 1037
    target 511
    weight 1
  ]
  edge [
    source 1038
    target 546
    weight 1
  ]
  edge [
    source 1038
    target 525
    weight 1
  ]
  edge [
    source 1038
    target 82
    weight 1
  ]
  edge [
    source 1038
    target 68
    weight 1
  ]
  edge [
    source 1038
    target 1910
    weight 1
  ]
  edge [
    source 1039
    target 42
    weight 1
  ]
  edge [
    source 1039
    target 599
    weight 1
  ]
  edge [
    source 1039
    target 511
    weight 1
  ]
  edge [
    source 1040
    target 548
    weight 1
  ]
  edge [
    source 1040
    target 525
    weight 1
  ]
  edge [
    source 1040
    target 82
    weight 1
  ]
  edge [
    source 1040
    target 68
    weight 1
  ]
  edge [
    source 1040
    target 1910
    weight 1
  ]
  edge [
    source 1041
    target 44
    weight 1
  ]
  edge [
    source 1041
    target 599
    weight 1
  ]
  edge [
    source 1041
    target 511
    weight 1
  ]
  edge [
    source 1042
    target 550
    weight 1
  ]
  edge [
    source 1042
    target 525
    weight 1
  ]
  edge [
    source 1042
    target 82
    weight 1
  ]
  edge [
    source 1042
    target 68
    weight 1
  ]
  edge [
    source 1042
    target 1910
    weight 1
  ]
  edge [
    source 1043
    target 595
    weight 1
  ]
  edge [
    source 1043
    target 93
    weight 1
  ]
  edge [
    source 1043
    target 1909
    weight 1
  ]
  edge [
    source 1044
    target 601
    weight 1
  ]
  edge [
    source 1045
    target 603
    weight 1
  ]
  edge [
    source 1046
    target 604
    weight 1
  ]
  edge [
    source 1047
    target 605
    weight 1
  ]
  edge [
    source 1047
    target 68
    weight 1
  ]
  edge [
    source 1048
    target 5
    weight 1
  ]
  edge [
    source 1048
    target 606
    weight 1
  ]
  edge [
    source 1048
    target 511
    weight 1
  ]
  edge [
    source 1049
    target 512
    weight 1
  ]
  edge [
    source 1049
    target 527
    weight 1
  ]
  edge [
    source 1049
    target 82
    weight 1
  ]
  edge [
    source 1049
    target 68
    weight 1
  ]
  edge [
    source 1049
    target 1910
    weight 1
  ]
  edge [
    source 1050
    target 8
    weight 1
  ]
  edge [
    source 1050
    target 606
    weight 1
  ]
  edge [
    source 1050
    target 511
    weight 1
  ]
  edge [
    source 1051
    target 514
    weight 1
  ]
  edge [
    source 1051
    target 527
    weight 1
  ]
  edge [
    source 1051
    target 82
    weight 1
  ]
  edge [
    source 1051
    target 68
    weight 1
  ]
  edge [
    source 1051
    target 1910
    weight 1
  ]
  edge [
    source 1052
    target 10
    weight 1
  ]
  edge [
    source 1052
    target 606
    weight 1
  ]
  edge [
    source 1052
    target 511
    weight 1
  ]
  edge [
    source 1053
    target 516
    weight 1
  ]
  edge [
    source 1053
    target 527
    weight 1
  ]
  edge [
    source 1053
    target 82
    weight 1
  ]
  edge [
    source 1053
    target 68
    weight 1
  ]
  edge [
    source 1053
    target 1910
    weight 1
  ]
  edge [
    source 1054
    target 12
    weight 1
  ]
  edge [
    source 1054
    target 606
    weight 1
  ]
  edge [
    source 1054
    target 511
    weight 1
  ]
  edge [
    source 1055
    target 518
    weight 1
  ]
  edge [
    source 1055
    target 527
    weight 1
  ]
  edge [
    source 1055
    target 82
    weight 1
  ]
  edge [
    source 1055
    target 68
    weight 1
  ]
  edge [
    source 1055
    target 1910
    weight 1
  ]
  edge [
    source 1056
    target 14
    weight 1
  ]
  edge [
    source 1056
    target 606
    weight 1
  ]
  edge [
    source 1056
    target 511
    weight 1
  ]
  edge [
    source 1057
    target 520
    weight 1
  ]
  edge [
    source 1057
    target 527
    weight 1
  ]
  edge [
    source 1057
    target 82
    weight 1
  ]
  edge [
    source 1057
    target 68
    weight 1
  ]
  edge [
    source 1057
    target 1910
    weight 1
  ]
  edge [
    source 1058
    target 16
    weight 1
  ]
  edge [
    source 1058
    target 606
    weight 1
  ]
  edge [
    source 1058
    target 511
    weight 1
  ]
  edge [
    source 1059
    target 522
    weight 1
  ]
  edge [
    source 1059
    target 527
    weight 1
  ]
  edge [
    source 1059
    target 82
    weight 1
  ]
  edge [
    source 1059
    target 68
    weight 1
  ]
  edge [
    source 1059
    target 1910
    weight 1
  ]
  edge [
    source 1060
    target 18
    weight 1
  ]
  edge [
    source 1060
    target 606
    weight 1
  ]
  edge [
    source 1060
    target 511
    weight 1
  ]
  edge [
    source 1061
    target 524
    weight 1
  ]
  edge [
    source 1061
    target 527
    weight 1
  ]
  edge [
    source 1061
    target 82
    weight 1
  ]
  edge [
    source 1061
    target 68
    weight 1
  ]
  edge [
    source 1061
    target 1910
    weight 1
  ]
  edge [
    source 1062
    target 20
    weight 1
  ]
  edge [
    source 1062
    target 606
    weight 1
  ]
  edge [
    source 1062
    target 511
    weight 1
  ]
  edge [
    source 1063
    target 526
    weight 1
  ]
  edge [
    source 1063
    target 527
    weight 1
  ]
  edge [
    source 1063
    target 82
    weight 1
  ]
  edge [
    source 1063
    target 68
    weight 1
  ]
  edge [
    source 1063
    target 1910
    weight 1
  ]
  edge [
    source 1064
    target 22
    weight 1
  ]
  edge [
    source 1064
    target 606
    weight 1
  ]
  edge [
    source 1064
    target 511
    weight 1
  ]
  edge [
    source 1065
    target 528
    weight 1
  ]
  edge [
    source 1065
    target 527
    weight 1
  ]
  edge [
    source 1065
    target 82
    weight 1
  ]
  edge [
    source 1065
    target 68
    weight 1
  ]
  edge [
    source 1065
    target 1910
    weight 1
  ]
  edge [
    source 1066
    target 24
    weight 1
  ]
  edge [
    source 1066
    target 606
    weight 1
  ]
  edge [
    source 1066
    target 511
    weight 1
  ]
  edge [
    source 1067
    target 530
    weight 1
  ]
  edge [
    source 1067
    target 527
    weight 1
  ]
  edge [
    source 1067
    target 82
    weight 1
  ]
  edge [
    source 1067
    target 68
    weight 1
  ]
  edge [
    source 1067
    target 1910
    weight 1
  ]
  edge [
    source 1068
    target 26
    weight 1
  ]
  edge [
    source 1068
    target 606
    weight 1
  ]
  edge [
    source 1068
    target 511
    weight 1
  ]
  edge [
    source 1069
    target 532
    weight 1
  ]
  edge [
    source 1069
    target 527
    weight 1
  ]
  edge [
    source 1069
    target 82
    weight 1
  ]
  edge [
    source 1069
    target 68
    weight 1
  ]
  edge [
    source 1069
    target 1910
    weight 1
  ]
  edge [
    source 1070
    target 28
    weight 1
  ]
  edge [
    source 1070
    target 606
    weight 1
  ]
  edge [
    source 1070
    target 511
    weight 1
  ]
  edge [
    source 1071
    target 534
    weight 1
  ]
  edge [
    source 1071
    target 527
    weight 1
  ]
  edge [
    source 1071
    target 82
    weight 1
  ]
  edge [
    source 1071
    target 68
    weight 1
  ]
  edge [
    source 1071
    target 1910
    weight 1
  ]
  edge [
    source 1072
    target 30
    weight 1
  ]
  edge [
    source 1072
    target 606
    weight 1
  ]
  edge [
    source 1072
    target 511
    weight 1
  ]
  edge [
    source 1073
    target 536
    weight 1
  ]
  edge [
    source 1073
    target 527
    weight 1
  ]
  edge [
    source 1073
    target 82
    weight 1
  ]
  edge [
    source 1073
    target 68
    weight 1
  ]
  edge [
    source 1073
    target 1910
    weight 1
  ]
  edge [
    source 1074
    target 32
    weight 1
  ]
  edge [
    source 1074
    target 606
    weight 1
  ]
  edge [
    source 1074
    target 511
    weight 1
  ]
  edge [
    source 1075
    target 538
    weight 1
  ]
  edge [
    source 1075
    target 527
    weight 1
  ]
  edge [
    source 1075
    target 82
    weight 1
  ]
  edge [
    source 1075
    target 68
    weight 1
  ]
  edge [
    source 1075
    target 1910
    weight 1
  ]
  edge [
    source 1076
    target 34
    weight 1
  ]
  edge [
    source 1076
    target 606
    weight 1
  ]
  edge [
    source 1076
    target 511
    weight 1
  ]
  edge [
    source 1077
    target 540
    weight 1
  ]
  edge [
    source 1077
    target 527
    weight 1
  ]
  edge [
    source 1077
    target 82
    weight 1
  ]
  edge [
    source 1077
    target 68
    weight 1
  ]
  edge [
    source 1077
    target 1910
    weight 1
  ]
  edge [
    source 1078
    target 36
    weight 1
  ]
  edge [
    source 1078
    target 606
    weight 1
  ]
  edge [
    source 1078
    target 511
    weight 1
  ]
  edge [
    source 1079
    target 542
    weight 1
  ]
  edge [
    source 1079
    target 527
    weight 1
  ]
  edge [
    source 1079
    target 82
    weight 1
  ]
  edge [
    source 1079
    target 68
    weight 1
  ]
  edge [
    source 1079
    target 1910
    weight 1
  ]
  edge [
    source 1080
    target 38
    weight 1
  ]
  edge [
    source 1080
    target 606
    weight 1
  ]
  edge [
    source 1080
    target 511
    weight 1
  ]
  edge [
    source 1081
    target 544
    weight 1
  ]
  edge [
    source 1081
    target 527
    weight 1
  ]
  edge [
    source 1081
    target 82
    weight 1
  ]
  edge [
    source 1081
    target 68
    weight 1
  ]
  edge [
    source 1081
    target 1910
    weight 1
  ]
  edge [
    source 1082
    target 40
    weight 1
  ]
  edge [
    source 1082
    target 606
    weight 1
  ]
  edge [
    source 1082
    target 511
    weight 1
  ]
  edge [
    source 1083
    target 546
    weight 1
  ]
  edge [
    source 1083
    target 527
    weight 1
  ]
  edge [
    source 1083
    target 82
    weight 1
  ]
  edge [
    source 1083
    target 68
    weight 1
  ]
  edge [
    source 1083
    target 1910
    weight 1
  ]
  edge [
    source 1084
    target 42
    weight 1
  ]
  edge [
    source 1084
    target 606
    weight 1
  ]
  edge [
    source 1084
    target 511
    weight 1
  ]
  edge [
    source 1085
    target 548
    weight 1
  ]
  edge [
    source 1085
    target 527
    weight 1
  ]
  edge [
    source 1085
    target 82
    weight 1
  ]
  edge [
    source 1085
    target 68
    weight 1
  ]
  edge [
    source 1085
    target 1910
    weight 1
  ]
  edge [
    source 1086
    target 44
    weight 1
  ]
  edge [
    source 1086
    target 606
    weight 1
  ]
  edge [
    source 1086
    target 511
    weight 1
  ]
  edge [
    source 1087
    target 550
    weight 1
  ]
  edge [
    source 1087
    target 527
    weight 1
  ]
  edge [
    source 1087
    target 82
    weight 1
  ]
  edge [
    source 1087
    target 68
    weight 1
  ]
  edge [
    source 1087
    target 1910
    weight 1
  ]
  edge [
    source 1088
    target 602
    weight 1
  ]
  edge [
    source 1088
    target 94
    weight 1
  ]
  edge [
    source 1088
    target 1909
    weight 1
  ]
  edge [
    source 1089
    target 608
    weight 1
  ]
  edge [
    source 1090
    target 610
    weight 1
  ]
  edge [
    source 1091
    target 611
    weight 1
  ]
  edge [
    source 1092
    target 612
    weight 1
  ]
  edge [
    source 1092
    target 68
    weight 1
  ]
  edge [
    source 1093
    target 5
    weight 1
  ]
  edge [
    source 1093
    target 613
    weight 1
  ]
  edge [
    source 1093
    target 511
    weight 1
  ]
  edge [
    source 1094
    target 512
    weight 1
  ]
  edge [
    source 1094
    target 529
    weight 1
  ]
  edge [
    source 1094
    target 82
    weight 1
  ]
  edge [
    source 1094
    target 68
    weight 1
  ]
  edge [
    source 1094
    target 1910
    weight 1
  ]
  edge [
    source 1095
    target 8
    weight 1
  ]
  edge [
    source 1095
    target 613
    weight 1
  ]
  edge [
    source 1095
    target 511
    weight 1
  ]
  edge [
    source 1096
    target 514
    weight 1
  ]
  edge [
    source 1096
    target 529
    weight 1
  ]
  edge [
    source 1096
    target 82
    weight 1
  ]
  edge [
    source 1096
    target 68
    weight 1
  ]
  edge [
    source 1096
    target 1910
    weight 1
  ]
  edge [
    source 1097
    target 10
    weight 1
  ]
  edge [
    source 1097
    target 613
    weight 1
  ]
  edge [
    source 1097
    target 511
    weight 1
  ]
  edge [
    source 1098
    target 516
    weight 1
  ]
  edge [
    source 1098
    target 529
    weight 1
  ]
  edge [
    source 1098
    target 82
    weight 1
  ]
  edge [
    source 1098
    target 68
    weight 1
  ]
  edge [
    source 1098
    target 1910
    weight 1
  ]
  edge [
    source 1099
    target 12
    weight 1
  ]
  edge [
    source 1099
    target 613
    weight 1
  ]
  edge [
    source 1099
    target 511
    weight 1
  ]
  edge [
    source 1100
    target 518
    weight 1
  ]
  edge [
    source 1100
    target 529
    weight 1
  ]
  edge [
    source 1100
    target 82
    weight 1
  ]
  edge [
    source 1100
    target 68
    weight 1
  ]
  edge [
    source 1100
    target 1910
    weight 1
  ]
  edge [
    source 1101
    target 14
    weight 1
  ]
  edge [
    source 1101
    target 613
    weight 1
  ]
  edge [
    source 1101
    target 511
    weight 1
  ]
  edge [
    source 1102
    target 520
    weight 1
  ]
  edge [
    source 1102
    target 529
    weight 1
  ]
  edge [
    source 1102
    target 82
    weight 1
  ]
  edge [
    source 1102
    target 68
    weight 1
  ]
  edge [
    source 1102
    target 1910
    weight 1
  ]
  edge [
    source 1103
    target 16
    weight 1
  ]
  edge [
    source 1103
    target 613
    weight 1
  ]
  edge [
    source 1103
    target 511
    weight 1
  ]
  edge [
    source 1104
    target 522
    weight 1
  ]
  edge [
    source 1104
    target 529
    weight 1
  ]
  edge [
    source 1104
    target 82
    weight 1
  ]
  edge [
    source 1104
    target 68
    weight 1
  ]
  edge [
    source 1104
    target 1910
    weight 1
  ]
  edge [
    source 1105
    target 18
    weight 1
  ]
  edge [
    source 1105
    target 613
    weight 1
  ]
  edge [
    source 1105
    target 511
    weight 1
  ]
  edge [
    source 1106
    target 524
    weight 1
  ]
  edge [
    source 1106
    target 529
    weight 1
  ]
  edge [
    source 1106
    target 82
    weight 1
  ]
  edge [
    source 1106
    target 68
    weight 1
  ]
  edge [
    source 1106
    target 1910
    weight 1
  ]
  edge [
    source 1107
    target 20
    weight 1
  ]
  edge [
    source 1107
    target 613
```
