## Supplementary material for "The modular biochemical reaction network structure of cellular translation": SI File 3: SupplementaryFile3_TranslationNetwork.gml (part 2 of 2)

```
    weight 1
  ]
  edge [
    source 1107
    target 511
    weight 1
  ]
  edge [
    source 1108
    target 526
    weight 1
  ]
  edge [
    source 1108
    target 529
    weight 1
  ]
  edge [
    source 1108
    target 82
    weight 1
  ]
  edge [
    source 1108
    target 68
    weight 1
  ]
  edge [
    source 1108
    target 1910
    weight 1
  ]
  edge [
    source 1109
    target 22
    weight 1
  ]
  edge [
    source 1109
    target 613
    weight 1
  ]
  edge [
    source 1109
    target 511
    weight 1
  ]
  edge [
    source 1110
    target 528
    weight 1
  ]
  edge [
    source 1110
    target 529
    weight 1
  ]
  edge [
    source 1110
    target 82
    weight 1
  ]
  edge [
    source 1110
    target 68
    weight 1
  ]
  edge [
    source 1110
    target 1910
    weight 1
  ]
  edge [
    source 1111
    target 24
    weight 1
  ]
  edge [
    source 1111
    target 613
    weight 1
  ]
  edge [
    source 1111
    target 511
    weight 1
  ]
  edge [
    source 1112
    target 530
    weight 1
  ]
  edge [
    source 1112
    target 529
    weight 1
  ]
  edge [
    source 1112
    target 82
    weight 1
  ]
  edge [
    source 1112
    target 68
    weight 1
  ]
  edge [
    source 1112
    target 1910
    weight 1
  ]
  edge [
    source 1113
    target 26
    weight 1
  ]
  edge [
    source 1113
    target 613
    weight 1
  ]
  edge [
    source 1113
    target 511
    weight 1
  ]
  edge [
    source 1114
    target 532
    weight 1
  ]
  edge [
    source 1114
    target 529
    weight 1
  ]
  edge [
    source 1114
    target 82
    weight 1
  ]
  edge [
    source 1114
    target 68
    weight 1
  ]
  edge [
    source 1114
    target 1910
    weight 1
  ]
  edge [
    source 1115
    target 28
    weight 1
  ]
  edge [
    source 1115
    target 613
    weight 1
  ]
  edge [
    source 1115
    target 511
    weight 1
  ]
  edge [
    source 1116
    target 534
    weight 1
  ]
  edge [
    source 1116
    target 529
    weight 1
  ]
  edge [
    source 1116
    target 82
    weight 1
  ]
  edge [
    source 1116
    target 68
    weight 1
  ]
  edge [
    source 1116
    target 1910
    weight 1
  ]
  edge [
    source 1117
    target 30
    weight 1
  ]
  edge [
    source 1117
    target 613
    weight 1
  ]
  edge [
    source 1117
    target 511
    weight 1
  ]
  edge [
    source 1118
    target 536
    weight 1
  ]
  edge [
    source 1118
    target 529
    weight 1
  ]
  edge [
    source 1118
    target 82
    weight 1
  ]
  edge [
    source 1118
    target 68
    weight 1
  ]
  edge [
    source 1118
    target 1910
    weight 1
  ]
  edge [
    source 1119
    target 32
    weight 1
  ]
  edge [
    source 1119
    target 613
    weight 1
  ]
  edge [
    source 1119
    target 511
    weight 1
  ]
  edge [
    source 1120
    target 538
    weight 1
  ]
  edge [
    source 1120
    target 529
    weight 1
  ]
  edge [
    source 1120
    target 82
    weight 1
  ]
  edge [
    source 1120
    target 68
    weight 1
  ]
  edge [
    source 1120
    target 1910
    weight 1
  ]
  edge [
    source 1121
    target 34
    weight 1
  ]
  edge [
    source 1121
    target 613
    weight 1
  ]
  edge [
    source 1121
    target 511
    weight 1
  ]
  edge [
    source 1122
    target 540
    weight 1
  ]
  edge [
    source 1122
    target 529
    weight 1
  ]
  edge [
    source 1122
    target 82
    weight 1
  ]
  edge [
    source 1122
    target 68
    weight 1
  ]
  edge [
    source 1122
    target 1910
    weight 1
  ]
  edge [
    source 1123
    target 36
    weight 1
  ]
  edge [
    source 1123
    target 613
    weight 1
  ]
  edge [
    source 1123
    target 511
    weight 1
  ]
  edge [
    source 1124
    target 542
    weight 1
  ]
  edge [
    source 1124
    target 529
    weight 1
  ]
  edge [
    source 1124
    target 82
    weight 1
  ]
  edge [
    source 1124
    target 68
    weight 1
  ]
  edge [
    source 1124
    target 1910
    weight 1
  ]
  edge [
    source 1125
    target 38
    weight 1
  ]
  edge [
    source 1125
    target 613
    weight 1
  ]
  edge [
    source 1125
    target 511
    weight 1
  ]
  edge [
    source 1126
    target 544
    weight 1
  ]
  edge [
    source 1126
    target 529
    weight 1
  ]
  edge [
    source 1126
    target 82
    weight 1
  ]
  edge [
    source 1126
    target 68
    weight 1
  ]
  edge [
    source 1126
    target 1910
    weight 1
  ]
  edge [
    source 1127
    target 40
    weight 1
  ]
  edge [
    source 1127
    target 613
    weight 1
  ]
  edge [
    source 1127
    target 511
    weight 1
  ]
  edge [
    source 1128
    target 546
    weight 1
  ]
  edge [
    source 1128
    target 529
    weight 1
  ]
  edge [
    source 1128
    target 82
    weight 1
  ]
  edge [
    source 1128
    target 68
    weight 1
  ]
  edge [
    source 1128
    target 1910
    weight 1
  ]
  edge [
    source 1129
    target 42
    weight 1
  ]
  edge [
    source 1129
    target 613
    weight 1
  ]
  edge [
    source 1129
    target 511
    weight 1
  ]
  edge [
    source 1130
    target 548
    weight 1
  ]
  edge [
    source 1130
    target 529
    weight 1
  ]
  edge [
    source 1130
    target 82
    weight 1
  ]
  edge [
    source 1130
    target 68
    weight 1
  ]
  edge [
    source 1130
    target 1910
    weight 1
  ]
  edge [
    source 1131
    target 44
    weight 1
  ]
  edge [
    source 1131
    target 613
    weight 1
  ]
  edge [
    source 1131
    target 511
    weight 1
  ]
  edge [
    source 1132
    target 550
    weight 1
  ]
  edge [
    source 1132
    target 529
    weight 1
  ]
  edge [
    source 1132
    target 82
    weight 1
  ]
  edge [
    source 1132
    target 68
    weight 1
  ]
  edge [
    source 1132
    target 1910
    weight 1
  ]
  edge [
    source 1133
    target 609
    weight 1
  ]
  edge [
    source 1133
    target 95
    weight 1
  ]
  edge [
    source 1133
    target 1909
    weight 1
  ]
  edge [
    source 1134
    target 615
    weight 1
  ]
  edge [
    source 1135
    target 617
    weight 1
  ]
  edge [
    source 1136
    target 618
    weight 1
  ]
  edge [
    source 1137
    target 619
    weight 1
  ]
  edge [
    source 1137
    target 68
    weight 1
  ]
  edge [
    source 1138
    target 5
    weight 1
  ]
  edge [
    source 1138
    target 620
    weight 1
  ]
  edge [
    source 1138
    target 511
    weight 1
  ]
  edge [
    source 1139
    target 512
    weight 1
  ]
  edge [
    source 1139
    target 531
    weight 1
  ]
  edge [
    source 1139
    target 82
    weight 1
  ]
  edge [
    source 1139
    target 68
    weight 1
  ]
  edge [
    source 1139
    target 1910
    weight 1
  ]
  edge [
    source 1140
    target 8
    weight 1
  ]
  edge [
    source 1140
    target 620
    weight 1
  ]
  edge [
    source 1140
    target 511
    weight 1
  ]
  edge [
    source 1141
    target 514
    weight 1
  ]
  edge [
    source 1141
    target 531
    weight 1
  ]
  edge [
    source 1141
    target 82
    weight 1
  ]
  edge [
    source 1141
    target 68
    weight 1
  ]
  edge [
    source 1141
    target 1910
    weight 1
  ]
  edge [
    source 1142
    target 10
    weight 1
  ]
  edge [
    source 1142
    target 620
    weight 1
  ]
  edge [
    source 1142
    target 511
    weight 1
  ]
  edge [
    source 1143
    target 516
    weight 1
  ]
  edge [
    source 1143
    target 531
    weight 1
  ]
  edge [
    source 1143
    target 82
    weight 1
  ]
  edge [
    source 1143
    target 68
    weight 1
  ]
  edge [
    source 1143
    target 1910
    weight 1
  ]
  edge [
    source 1144
    target 12
    weight 1
  ]
  edge [
    source 1144
    target 620
    weight 1
  ]
  edge [
    source 1144
    target 511
    weight 1
  ]
  edge [
    source 1145
    target 518
    weight 1
  ]
  edge [
    source 1145
    target 531
    weight 1
  ]
  edge [
    source 1145
    target 82
    weight 1
  ]
  edge [
    source 1145
    target 68
    weight 1
  ]
  edge [
    source 1145
    target 1910
    weight 1
  ]
  edge [
    source 1146
    target 14
    weight 1
  ]
  edge [
    source 1146
    target 620
    weight 1
  ]
  edge [
    source 1146
    target 511
    weight 1
  ]
  edge [
    source 1147
    target 520
    weight 1
  ]
  edge [
    source 1147
    target 531
    weight 1
  ]
  edge [
    source 1147
    target 82
    weight 1
  ]
  edge [
    source 1147
    target 68
    weight 1
  ]
  edge [
    source 1147
    target 1910
    weight 1
  ]
  edge [
    source 1148
    target 16
    weight 1
  ]
  edge [
    source 1148
    target 620
    weight 1
  ]
  edge [
    source 1148
    target 511
    weight 1
  ]
  edge [
    source 1149
    target 522
    weight 1
  ]
  edge [
    source 1149
    target 531
    weight 1
  ]
  edge [
    source 1149
    target 82
    weight 1
  ]
  edge [
    source 1149
    target 68
    weight 1
  ]
  edge [
    source 1149
    target 1910
    weight 1
  ]
  edge [
    source 1150
    target 18
    weight 1
  ]
  edge [
    source 1150
    target 620
    weight 1
  ]
  edge [
    source 1150
    target 511
    weight 1
  ]
  edge [
    source 1151
    target 524
    weight 1
  ]
  edge [
    source 1151
    target 531
    weight 1
  ]
  edge [
    source 1151
    target 82
    weight 1
  ]
  edge [
    source 1151
    target 68
    weight 1
  ]
  edge [
    source 1151
    target 1910
    weight 1
  ]
  edge [
    source 1152
    target 20
    weight 1
  ]
  edge [
    source 1152
    target 620
    weight 1
  ]
  edge [
    source 1152
    target 511
    weight 1
  ]
  edge [
    source 1153
    target 526
    weight 1
  ]
  edge [
    source 1153
    target 531
    weight 1
  ]
  edge [
    source 1153
    target 82
    weight 1
  ]
  edge [
    source 1153
    target 68
    weight 1
  ]
  edge [
    source 1153
    target 1910
    weight 1
  ]
  edge [
    source 1154
    target 22
    weight 1
  ]
  edge [
    source 1154
    target 620
    weight 1
  ]
  edge [
    source 1154
    target 511
    weight 1
  ]
  edge [
    source 1155
    target 528
    weight 1
  ]
  edge [
    source 1155
    target 531
    weight 1
  ]
  edge [
    source 1155
    target 82
    weight 1
  ]
  edge [
    source 1155
    target 68
    weight 1
  ]
  edge [
    source 1155
    target 1910
    weight 1
  ]
  edge [
    source 1156
    target 24
    weight 1
  ]
  edge [
    source 1156
    target 620
    weight 1
  ]
  edge [
    source 1156
    target 511
    weight 1
  ]
  edge [
    source 1157
    target 530
    weight 1
  ]
  edge [
    source 1157
    target 531
    weight 1
  ]
  edge [
    source 1157
    target 82
    weight 1
  ]
  edge [
    source 1157
    target 68
    weight 1
  ]
  edge [
    source 1157
    target 1910
    weight 1
  ]
  edge [
    source 1158
    target 26
    weight 1
  ]
  edge [
    source 1158
    target 620
    weight 1
  ]
  edge [
    source 1158
    target 511
    weight 1
  ]
  edge [
    source 1159
    target 532
    weight 1
  ]
  edge [
    source 1159
    target 531
    weight 1
  ]
  edge [
    source 1159
    target 82
    weight 1
  ]
  edge [
    source 1159
    target 68
    weight 1
  ]
  edge [
    source 1159
    target 1910
    weight 1
  ]
  edge [
    source 1160
    target 28
    weight 1
  ]
  edge [
    source 1160
    target 620
    weight 1
  ]
  edge [
    source 1160
    target 511
    weight 1
  ]
  edge [
    source 1161
    target 534
    weight 1
  ]
  edge [
    source 1161
    target 531
    weight 1
  ]
  edge [
    source 1161
    target 82
    weight 1
  ]
  edge [
    source 1161
    target 68
    weight 1
  ]
  edge [
    source 1161
    target 1910
    weight 1
  ]
  edge [
    source 1162
    target 30
    weight 1
  ]
  edge [
    source 1162
    target 620
    weight 1
  ]
  edge [
    source 1162
    target 511
    weight 1
  ]
  edge [
    source 1163
    target 536
    weight 1
  ]
  edge [
    source 1163
    target 531
    weight 1
  ]
  edge [
    source 1163
    target 82
    weight 1
  ]
  edge [
    source 1163
    target 68
    weight 1
  ]
  edge [
    source 1163
    target 1910
    weight 1
  ]
  edge [
    source 1164
    target 32
    weight 1
  ]
  edge [
    source 1164
    target 620
    weight 1
  ]
  edge [
    source 1164
    target 511
    weight 1
  ]
  edge [
    source 1165
    target 538
    weight 1
  ]
  edge [
    source 1165
    target 531
    weight 1
  ]
  edge [
    source 1165
    target 82
    weight 1
  ]
  edge [
    source 1165
    target 68
    weight 1
  ]
  edge [
    source 1165
    target 1910
    weight 1
  ]
  edge [
    source 1166
    target 34
    weight 1
  ]
  edge [
    source 1166
    target 620
    weight 1
  ]
  edge [
    source 1166
    target 511
    weight 1
  ]
  edge [
    source 1167
    target 540
    weight 1
  ]
  edge [
    source 1167
    target 531
    weight 1
  ]
  edge [
    source 1167
    target 82
    weight 1
  ]
  edge [
    source 1167
    target 68
    weight 1
  ]
  edge [
    source 1167
    target 1910
    weight 1
  ]
  edge [
    source 1168
    target 36
    weight 1
  ]
  edge [
    source 1168
    target 620
    weight 1
  ]
  edge [
    source 1168
    target 511
    weight 1
  ]
  edge [
    source 1169
    target 542
    weight 1
  ]
  edge [
    source 1169
    target 531
    weight 1
  ]
  edge [
    source 1169
    target 82
    weight 1
  ]
  edge [
    source 1169
    target 68
    weight 1
  ]
  edge [
    source 1169
    target 1910
    weight 1
  ]
  edge [
    source 1170
    target 38
    weight 1
  ]
  edge [
    source 1170
    target 620
    weight 1
  ]
  edge [
    source 1170
    target 511
    weight 1
  ]
  edge [
    source 1171
    target 544
    weight 1
  ]
  edge [
    source 1171
    target 531
    weight 1
  ]
  edge [
    source 1171
    target 82
    weight 1
  ]
  edge [
    source 1171
    target 68
    weight 1
  ]
  edge [
    source 1171
    target 1910
    weight 1
  ]
  edge [
    source 1172
    target 40
    weight 1
  ]
  edge [
    source 1172
    target 620
    weight 1
  ]
  edge [
    source 1172
    target 511
    weight 1
  ]
  edge [
    source 1173
    target 546
    weight 1
  ]
  edge [
    source 1173
    target 531
    weight 1
  ]
  edge [
    source 1173
    target 82
    weight 1
  ]
  edge [
    source 1173
    target 68
    weight 1
  ]
  edge [
    source 1173
    target 1910
    weight 1
  ]
  edge [
    source 1174
    target 42
    weight 1
  ]
  edge [
    source 1174
    target 620
    weight 1
  ]
  edge [
    source 1174
    target 511
    weight 1
  ]
  edge [
    source 1175
    target 548
    weight 1
  ]
  edge [
    source 1175
    target 531
    weight 1
  ]
  edge [
    source 1175
    target 82
    weight 1
  ]
  edge [
    source 1175
    target 68
    weight 1
  ]
  edge [
    source 1175
    target 1910
    weight 1
  ]
  edge [
    source 1176
    target 44
    weight 1
  ]
  edge [
    source 1176
    target 620
    weight 1
  ]
  edge [
    source 1176
    target 511
    weight 1
  ]
  edge [
    source 1177
    target 550
    weight 1
  ]
  edge [
    source 1177
    target 531
    weight 1
  ]
  edge [
    source 1177
    target 82
    weight 1
  ]
  edge [
    source 1177
    target 68
    weight 1
  ]
  edge [
    source 1177
    target 1910
    weight 1
  ]
  edge [
    source 1178
    target 616
    weight 1
  ]
  edge [
    source 1178
    target 96
    weight 1
  ]
  edge [
    source 1178
    target 1909
    weight 1
  ]
  edge [
    source 1179
    target 622
    weight 1
  ]
  edge [
    source 1180
    target 624
    weight 1
  ]
  edge [
    source 1181
    target 625
    weight 1
  ]
  edge [
    source 1182
    target 626
    weight 1
  ]
  edge [
    source 1182
    target 68
    weight 1
  ]
  edge [
    source 1183
    target 5
    weight 1
  ]
  edge [
    source 1183
    target 627
    weight 1
  ]
  edge [
    source 1183
    target 511
    weight 1
  ]
  edge [
    source 1184
    target 512
    weight 1
  ]
  edge [
    source 1184
    target 533
    weight 1
  ]
  edge [
    source 1184
    target 82
    weight 1
  ]
  edge [
    source 1184
    target 68
    weight 1
  ]
  edge [
    source 1184
    target 1910
    weight 1
  ]
  edge [
    source 1185
    target 8
    weight 1
  ]
  edge [
    source 1185
    target 627
    weight 1
  ]
  edge [
    source 1185
    target 511
    weight 1
  ]
  edge [
    source 1186
    target 514
    weight 1
  ]
  edge [
    source 1186
    target 533
    weight 1
  ]
  edge [
    source 1186
    target 82
    weight 1
  ]
  edge [
    source 1186
    target 68
    weight 1
  ]
  edge [
    source 1186
    target 1910
    weight 1
  ]
  edge [
    source 1187
    target 10
    weight 1
  ]
  edge [
    source 1187
    target 627
    weight 1
  ]
  edge [
    source 1187
    target 511
    weight 1
  ]
  edge [
    source 1188
    target 516
    weight 1
  ]
  edge [
    source 1188
    target 533
    weight 1
  ]
  edge [
    source 1188
    target 82
    weight 1
  ]
  edge [
    source 1188
    target 68
    weight 1
  ]
  edge [
    source 1188
    target 1910
    weight 1
  ]
  edge [
    source 1189
    target 12
    weight 1
  ]
  edge [
    source 1189
    target 627
    weight 1
  ]
  edge [
    source 1189
    target 511
    weight 1
  ]
  edge [
    source 1190
    target 518
    weight 1
  ]
  edge [
    source 1190
    target 533
    weight 1
  ]
  edge [
    source 1190
    target 82
    weight 1
  ]
  edge [
    source 1190
    target 68
    weight 1
  ]
  edge [
    source 1190
    target 1910
    weight 1
  ]
  edge [
    source 1191
    target 14
    weight 1
  ]
  edge [
    source 1191
    target 627
    weight 1
  ]
  edge [
    source 1191
    target 511
    weight 1
  ]
  edge [
    source 1192
    target 520
    weight 1
  ]
  edge [
    source 1192
    target 533
    weight 1
  ]
  edge [
    source 1192
    target 82
    weight 1
  ]
  edge [
    source 1192
    target 68
    weight 1
  ]
  edge [
    source 1192
    target 1910
    weight 1
  ]
  edge [
    source 1193
    target 16
    weight 1
  ]
  edge [
    source 1193
    target 627
    weight 1
  ]
  edge [
    source 1193
    target 511
    weight 1
  ]
  edge [
    source 1194
    target 522
    weight 1
  ]
  edge [
    source 1194
    target 533
    weight 1
  ]
  edge [
    source 1194
    target 82
    weight 1
  ]
  edge [
    source 1194
    target 68
    weight 1
  ]
  edge [
    source 1194
    target 1910
    weight 1
  ]
  edge [
    source 1195
    target 18
    weight 1
  ]
  edge [
    source 1195
    target 627
    weight 1
  ]
  edge [
    source 1195
    target 511
    weight 1
  ]
  edge [
    source 1196
    target 524
    weight 1
  ]
  edge [
    source 1196
    target 533
    weight 1
  ]
  edge [
    source 1196
    target 82
    weight 1
  ]
  edge [
    source 1196
    target 68
    weight 1
  ]
  edge [
    source 1196
    target 1910
    weight 1
  ]
  edge [
    source 1197
    target 20
    weight 1
  ]
  edge [
    source 1197
    target 627
    weight 1
  ]
  edge [
    source 1197
    target 511
    weight 1
  ]
  edge [
    source 1198
    target 526
    weight 1
  ]
  edge [
    source 1198
    target 533
    weight 1
  ]
  edge [
    source 1198
    target 82
    weight 1
  ]
  edge [
    source 1198
    target 68
    weight 1
  ]
  edge [
    source 1198
    target 1910
    weight 1
  ]
  edge [
    source 1199
    target 22
    weight 1
  ]
  edge [
    source 1199
    target 627
    weight 1
  ]
  edge [
    source 1199
    target 511
    weight 1
  ]
  edge [
    source 1200
    target 528
    weight 1
  ]
  edge [
    source 1200
    target 533
    weight 1
  ]
  edge [
    source 1200
    target 82
    weight 1
  ]
  edge [
    source 1200
    target 68
    weight 1
  ]
  edge [
    source 1200
    target 1910
    weight 1
  ]
  edge [
    source 1201
    target 24
    weight 1
  ]
  edge [
    source 1201
    target 627
    weight 1
  ]
  edge [
    source 1201
    target 511
    weight 1
  ]
  edge [
    source 1202
    target 530
    weight 1
  ]
  edge [
    source 1202
    target 533
    weight 1
  ]
  edge [
    source 1202
    target 82
    weight 1
  ]
  edge [
    source 1202
    target 68
    weight 1
  ]
  edge [
    source 1202
    target 1910
    weight 1
  ]
  edge [
    source 1203
    target 26
    weight 1
  ]
  edge [
    source 1203
    target 627
    weight 1
  ]
  edge [
    source 1203
    target 511
    weight 1
  ]
  edge [
    source 1204
    target 532
    weight 1
  ]
  edge [
    source 1204
    target 533
    weight 1
  ]
  edge [
    source 1204
    target 82
    weight 1
  ]
  edge [
    source 1204
    target 68
    weight 1
  ]
  edge [
    source 1204
    target 1910
    weight 1
  ]
  edge [
    source 1205
    target 28
    weight 1
  ]
  edge [
    source 1205
    target 627
    weight 1
  ]
  edge [
    source 1205
    target 511
    weight 1
  ]
  edge [
    source 1206
    target 534
    weight 1
  ]
  edge [
    source 1206
    target 533
    weight 1
  ]
  edge [
    source 1206
    target 82
    weight 1
  ]
  edge [
    source 1206
    target 68
    weight 1
  ]
  edge [
    source 1206
    target 1910
    weight 1
  ]
  edge [
    source 1207
    target 30
    weight 1
  ]
  edge [
    source 1207
    target 627
    weight 1
  ]
  edge [
    source 1207
    target 511
    weight 1
  ]
  edge [
    source 1208
    target 536
    weight 1
  ]
  edge [
    source 1208
    target 533
    weight 1
  ]
  edge [
    source 1208
    target 82
    weight 1
  ]
  edge [
    source 1208
    target 68
    weight 1
  ]
  edge [
    source 1208
    target 1910
    weight 1
  ]
  edge [
    source 1209
    target 32
    weight 1
  ]
  edge [
    source 1209
    target 627
    weight 1
  ]
  edge [
    source 1209
    target 511
    weight 1
  ]
  edge [
    source 1210
    target 538
    weight 1
  ]
  edge [
    source 1210
    target 533
    weight 1
  ]
  edge [
    source 1210
    target 82
    weight 1
  ]
  edge [
    source 1210
    target 68
    weight 1
  ]
  edge [
    source 1210
    target 1910
    weight 1
  ]
  edge [
    source 1211
    target 34
    weight 1
  ]
  edge [
    source 1211
    target 627
    weight 1
  ]
  edge [
    source 1211
    target 511
    weight 1
  ]
  edge [
    source 1212
    target 540
    weight 1
  ]
  edge [
    source 1212
    target 533
    weight 1
  ]
  edge [
    source 1212
    target 82
    weight 1
  ]
  edge [
    source 1212
    target 68
    weight 1
  ]
  edge [
    source 1212
    target 1910
    weight 1
  ]
  edge [
    source 1213
    target 36
    weight 1
  ]
  edge [
    source 1213
    target 627
    weight 1
  ]
  edge [
    source 1213
    target 511
    weight 1
  ]
  edge [
    source 1214
    target 542
    weight 1
  ]
  edge [
    source 1214
    target 533
    weight 1
  ]
  edge [
    source 1214
    target 82
    weight 1
  ]
  edge [
    source 1214
    target 68
    weight 1
  ]
  edge [
    source 1214
    target 1910
    weight 1
  ]
  edge [
    source 1215
    target 38
    weight 1
  ]
  edge [
    source 1215
    target 627
    weight 1
  ]
  edge [
    source 1215
    target 511
    weight 1
  ]
  edge [
    source 1216
    target 544
    weight 1
  ]
  edge [
    source 1216
    target 533
    weight 1
  ]
  edge [
    source 1216
    target 82
    weight 1
  ]
  edge [
    source 1216
    target 68
    weight 1
  ]
  edge [
    source 1216
    target 1910
    weight 1
  ]
  edge [
    source 1217
    target 40
    weight 1
  ]
  edge [
    source 1217
    target 627
    weight 1
  ]
  edge [
    source 1217
    target 511
    weight 1
  ]
  edge [
    source 1218
    target 546
    weight 1
  ]
  edge [
    source 1218
    target 533
    weight 1
  ]
  edge [
    source 1218
    target 82
    weight 1
  ]
  edge [
    source 1218
    target 68
    weight 1
  ]
  edge [
    source 1218
    target 1910
    weight 1
  ]
  edge [
    source 1219
    target 42
    weight 1
  ]
  edge [
    source 1219
    target 627
    weight 1
  ]
  edge [
    source 1219
    target 511
    weight 1
  ]
  edge [
    source 1220
    target 548
    weight 1
  ]
  edge [
    source 1220
    target 533
    weight 1
  ]
  edge [
    source 1220
    target 82
    weight 1
  ]
  edge [
    source 1220
    target 68
    weight 1
  ]
  edge [
    source 1220
    target 1910
    weight 1
  ]
  edge [
    source 1221
    target 44
    weight 1
  ]
  edge [
    source 1221
    target 627
    weight 1
  ]
  edge [
    source 1221
    target 511
    weight 1
  ]
  edge [
    source 1222
    target 550
    weight 1
  ]
  edge [
    source 1222
    target 533
    weight 1
  ]
  edge [
    source 1222
    target 82
    weight 1
  ]
  edge [
    source 1222
    target 68
    weight 1
  ]
  edge [
    source 1222
    target 1910
    weight 1
  ]
  edge [
    source 1223
    target 623
    weight 1
  ]
  edge [
    source 1223
    target 97
    weight 1
  ]
  edge [
    source 1223
    target 1909
    weight 1
  ]
  edge [
    source 1224
    target 629
    weight 1
  ]
  edge [
    source 1225
    target 631
    weight 1
  ]
  edge [
    source 1226
    target 632
    weight 1
  ]
  edge [
    source 1227
    target 633
    weight 1
  ]
  edge [
    source 1227
    target 68
    weight 1
  ]
  edge [
    source 1228
    target 5
    weight 1
  ]
  edge [
    source 1228
    target 634
    weight 1
  ]
  edge [
    source 1228
    target 511
    weight 1
  ]
  edge [
    source 1229
    target 512
    weight 1
  ]
  edge [
    source 1229
    target 535
    weight 1
  ]
  edge [
    source 1229
    target 82
    weight 1
  ]
  edge [
    source 1229
    target 68
    weight 1
  ]
  edge [
    source 1229
    target 1910
    weight 1
  ]
  edge [
    source 1230
    target 8
    weight 1
  ]
  edge [
    source 1230
    target 634
    weight 1
  ]
  edge [
    source 1230
    target 511
    weight 1
  ]
  edge [
    source 1231
    target 514
    weight 1
  ]
  edge [
    source 1231
    target 535
    weight 1
  ]
  edge [
    source 1231
    target 82
    weight 1
  ]
  edge [
    source 1231
    target 68
    weight 1
  ]
  edge [
    source 1231
    target 1910
    weight 1
  ]
  edge [
    source 1232
    target 10
    weight 1
  ]
  edge [
    source 1232
    target 634
    weight 1
  ]
  edge [
    source 1232
    target 511
    weight 1
  ]
  edge [
    source 1233
    target 516
    weight 1
  ]
  edge [
    source 1233
    target 535
    weight 1
  ]
  edge [
    source 1233
    target 82
    weight 1
  ]
  edge [
    source 1233
    target 68
    weight 1
  ]
  edge [
    source 1233
    target 1910
    weight 1
  ]
  edge [
    source 1234
    target 12
    weight 1
  ]
  edge [
    source 1234
    target 634
    weight 1
  ]
  edge [
    source 1234
    target 511
    weight 1
  ]
  edge [
    source 1235
    target 518
    weight 1
  ]
  edge [
    source 1235
    target 535
    weight 1
  ]
  edge [
    source 1235
    target 82
    weight 1
  ]
  edge [
    source 1235
    target 68
    weight 1
  ]
  edge [
    source 1235
    target 1910
    weight 1
  ]
  edge [
    source 1236
    target 14
    weight 1
  ]
  edge [
    source 1236
    target 634
    weight 1
  ]
  edge [
    source 1236
    target 511
    weight 1
  ]
  edge [
    source 1237
    target 520
    weight 1
  ]
  edge [
    source 1237
    target 535
    weight 1
  ]
  edge [
    source 1237
    target 82
    weight 1
  ]
  edge [
    source 1237
    target 68
    weight 1
  ]
  edge [
    source 1237
    target 1910
    weight 1
  ]
  edge [
    source 1238
    target 16
    weight 1
  ]
  edge [
    source 1238
    target 634
    weight 1
  ]
  edge [
    source 1238
    target 511
    weight 1
  ]
  edge [
    source 1239
    target 522
    weight 1
  ]
  edge [
    source 1239
    target 535
    weight 1
  ]
  edge [
    source 1239
    target 82
    weight 1
  ]
  edge [
    source 1239
    target 68
    weight 1
  ]
  edge [
    source 1239
    target 1910
    weight 1
  ]
  edge [
    source 1240
    target 18
    weight 1
  ]
  edge [
    source 1240
    target 634
    weight 1
  ]
  edge [
    source 1240
    target 511
    weight 1
  ]
  edge [
    source 1241
    target 524
    weight 1
  ]
  edge [
    source 1241
    target 535
    weight 1
  ]
  edge [
    source 1241
    target 82
    weight 1
  ]
  edge [
    source 1241
    target 68
    weight 1
  ]
  edge [
    source 1241
    target 1910
    weight 1
  ]
  edge [
    source 1242
    target 20
    weight 1
  ]
  edge [
    source 1242
    target 634
    weight 1
  ]
  edge [
    source 1242
    target 511
    weight 1
  ]
  edge [
    source 1243
    target 526
    weight 1
  ]
  edge [
    source 1243
    target 535
    weight 1
  ]
  edge [
    source 1243
    target 82
    weight 1
  ]
  edge [
    source 1243
    target 68
    weight 1
  ]
  edge [
    source 1243
    target 1910
    weight 1
  ]
  edge [
    source 1244
    target 22
    weight 1
  ]
  edge [
    source 1244
    target 634
    weight 1
  ]
  edge [
    source 1244
    target 511
    weight 1
  ]
  edge [
    source 1245
    target 528
    weight 1
  ]
  edge [
    source 1245
    target 535
    weight 1
  ]
  edge [
    source 1245
    target 82
    weight 1
  ]
  edge [
    source 1245
    target 68
    weight 1
  ]
  edge [
    source 1245
    target 1910
    weight 1
  ]
  edge [
    source 1246
    target 24
    weight 1
  ]
  edge [
    source 1246
    target 634
    weight 1
  ]
  edge [
    source 1246
    target 511
    weight 1
  ]
  edge [
    source 1247
    target 530
    weight 1
  ]
  edge [
    source 1247
    target 535
    weight 1
  ]
  edge [
    source 1247
    target 82
    weight 1
  ]
  edge [
    source 1247
    target 68
    weight 1
  ]
  edge [
    source 1247
    target 1910
    weight 1
  ]
  edge [
    source 1248
    target 26
    weight 1
  ]
  edge [
    source 1248
    target 634
    weight 1
  ]
  edge [
    source 1248
    target 511
    weight 1
  ]
  edge [
    source 1249
    target 532
    weight 1
  ]
  edge [
    source 1249
    target 535
    weight 1
  ]
  edge [
    source 1249
    target 82
    weight 1
  ]
  edge [
    source 1249
    target 68
    weight 1
  ]
  edge [
    source 1249
    target 1910
    weight 1
  ]
  edge [
    source 1250
    target 28
    weight 1
  ]
  edge [
    source 1250
    target 634
    weight 1
  ]
  edge [
    source 1250
    target 511
    weight 1
  ]
  edge [
    source 1251
    target 534
    weight 1
  ]
  edge [
    source 1251
    target 535
    weight 1
  ]
  edge [
    source 1251
    target 82
    weight 1
  ]
  edge [
    source 1251
    target 68
    weight 1
  ]
  edge [
    source 1251
    target 1910
    weight 1
  ]
  edge [
    source 1252
    target 30
    weight 1
  ]
  edge [
    source 1252
    target 634
    weight 1
  ]
  edge [
    source 1252
    target 511
    weight 1
  ]
  edge [
    source 1253
    target 536
    weight 1
  ]
  edge [
    source 1253
    target 535
    weight 1
  ]
  edge [
    source 1253
    target 82
    weight 1
  ]
  edge [
    source 1253
    target 68
    weight 1
  ]
  edge [
    source 1253
    target 1910
    weight 1
  ]
  edge [
    source 1254
    target 32
    weight 1
  ]
  edge [
    source 1254
    target 634
    weight 1
  ]
  edge [
    source 1254
    target 511
    weight 1
  ]
  edge [
    source 1255
    target 538
    weight 1
  ]
  edge [
    source 1255
    target 535
    weight 1
  ]
  edge [
    source 1255
    target 82
    weight 1
  ]
  edge [
    source 1255
    target 68
    weight 1
  ]
  edge [
    source 1255
    target 1910
    weight 1
  ]
  edge [
    source 1256
    target 34
    weight 1
  ]
  edge [
    source 1256
    target 634
    weight 1
  ]
  edge [
    source 1256
    target 511
    weight 1
  ]
  edge [
    source 1257
    target 540
    weight 1
  ]
  edge [
    source 1257
    target 535
    weight 1
  ]
  edge [
    source 1257
    target 82
    weight 1
  ]
  edge [
    source 1257
    target 68
    weight 1
  ]
  edge [
    source 1257
    target 1910
    weight 1
  ]
  edge [
    source 1258
    target 36
    weight 1
  ]
  edge [
    source 1258
    target 634
    weight 1
  ]
  edge [
    source 1258
    target 511
    weight 1
  ]
  edge [
    source 1259
    target 542
    weight 1
  ]
  edge [
    source 1259
    target 535
    weight 1
  ]
  edge [
    source 1259
    target 82
    weight 1
  ]
  edge [
    source 1259
    target 68
    weight 1
  ]
  edge [
    source 1259
    target 1910
    weight 1
  ]
  edge [
    source 1260
    target 38
    weight 1
  ]
  edge [
    source 1260
    target 634
    weight 1
  ]
  edge [
    source 1260
    target 511
    weight 1
  ]
  edge [
    source 1261
    target 544
    weight 1
  ]
  edge [
    source 1261
    target 535
    weight 1
  ]
  edge [
    source 1261
    target 82
    weight 1
  ]
  edge [
    source 1261
    target 68
    weight 1
  ]
  edge [
    source 1261
    target 1910
    weight 1
  ]
  edge [
    source 1262
    target 40
    weight 1
  ]
  edge [
    source 1262
    target 634
    weight 1
  ]
  edge [
    source 1262
    target 511
    weight 1
  ]
  edge [
    source 1263
    target 546
    weight 1
  ]
  edge [
    source 1263
    target 535
    weight 1
  ]
  edge [
    source 1263
    target 82
    weight 1
  ]
  edge [
    source 1263
    target 68
    weight 1
  ]
  edge [
    source 1263
    target 1910
    weight 1
  ]
  edge [
    source 1264
    target 42
    weight 1
  ]
  edge [
    source 1264
    target 634
    weight 1
  ]
  edge [
    source 1264
    target 511
    weight 1
  ]
  edge [
    source 1265
    target 548
    weight 1
  ]
  edge [
    source 1265
    target 535
    weight 1
  ]
  edge [
    source 1265
    target 82
    weight 1
  ]
  edge [
    source 1265
    target 68
    weight 1
  ]
  edge [
    source 1265
    target 1910
    weight 1
  ]
  edge [
    source 1266
    target 44
    weight 1
  ]
  edge [
    source 1266
    target 634
    weight 1
  ]
  edge [
    source 1266
    target 511
    weight 1
  ]
  edge [
    source 1267
    target 550
    weight 1
  ]
  edge [
    source 1267
    target 535
    weight 1
  ]
  edge [
    source 1267
    target 82
    weight 1
  ]
  edge [
    source 1267
    target 68
    weight 1
  ]
  edge [
    source 1267
    target 1910
    weight 1
  ]
  edge [
    source 1268
    target 630
    weight 1
  ]
  edge [
    source 1268
    target 98
    weight 1
  ]
  edge [
    source 1268
    target 1909
    weight 1
  ]
  edge [
    source 1269
    target 636
    weight 1
  ]
  edge [
    source 1270
    target 638
    weight 1
  ]
  edge [
    source 1271
    target 639
    weight 1
  ]
  edge [
    source 1272
    target 640
    weight 1
  ]
  edge [
    source 1272
    target 68
    weight 1
  ]
  edge [
    source 1273
    target 5
    weight 1
  ]
  edge [
    source 1273
    target 641
    weight 1
  ]
  edge [
    source 1273
    target 511
    weight 1
  ]
  edge [
    source 1274
    target 512
    weight 1
  ]
  edge [
    source 1274
    target 537
    weight 1
  ]
  edge [
    source 1274
    target 82
    weight 1
  ]
  edge [
    source 1274
    target 68
    weight 1
  ]
  edge [
    source 1274
    target 1910
    weight 1
  ]
  edge [
    source 1275
    target 8
    weight 1
  ]
  edge [
    source 1275
    target 641
    weight 1
  ]
  edge [
    source 1275
    target 511
    weight 1
  ]
  edge [
    source 1276
    target 514
    weight 1
  ]
  edge [
    source 1276
    target 537
    weight 1
  ]
  edge [
    source 1276
    target 82
    weight 1
  ]
  edge [
    source 1276
    target 68
    weight 1
  ]
  edge [
    source 1276
    target 1910
    weight 1
  ]
  edge [
    source 1277
    target 10
    weight 1
  ]
  edge [
    source 1277
    target 641
    weight 1
  ]
  edge [
    source 1277
    target 511
    weight 1
  ]
  edge [
    source 1278
    target 516
    weight 1
  ]
  edge [
    source 1278
    target 537
    weight 1
  ]
  edge [
    source 1278
    target 82
    weight 1
  ]
  edge [
    source 1278
    target 68
    weight 1
  ]
  edge [
    source 1278
    target 1910
    weight 1
  ]
  edge [
    source 1279
    target 12
    weight 1
  ]
  edge [
    source 1279
    target 641
    weight 1
  ]
  edge [
    source 1279
    target 511
    weight 1
  ]
  edge [
    source 1280
    target 518
    weight 1
  ]
  edge [
    source 1280
    target 537
    weight 1
  ]
  edge [
    source 1280
    target 82
    weight 1
  ]
  edge [
    source 1280
    target 68
    weight 1
  ]
  edge [
    source 1280
    target 1910
    weight 1
  ]
  edge [
    source 1281
    target 14
    weight 1
  ]
  edge [
    source 1281
    target 641
    weight 1
  ]
  edge [
    source 1281
    target 511
    weight 1
  ]
  edge [
    source 1282
    target 520
    weight 1
  ]
  edge [
    source 1282
    target 537
    weight 1
  ]
  edge [
    source 1282
    target 82
    weight 1
  ]
  edge [
    source 1282
    target 68
    weight 1
  ]
  edge [
    source 1282
    target 1910
    weight 1
  ]
  edge [
    source 1283
    target 16
    weight 1
  ]
  edge [
    source 1283
    target 641
    weight 1
  ]
  edge [
    source 1283
    target 511
    weight 1
  ]
  edge [
    source 1284
    target 522
    weight 1
  ]
  edge [
    source 1284
    target 537
    weight 1
  ]
  edge [
    source 1284
    target 82
    weight 1
  ]
  edge [
    source 1284
    target 68
    weight 1
  ]
  edge [
    source 1284
    target 1910
    weight 1
  ]
  edge [
    source 1285
    target 18
    weight 1
  ]
  edge [
    source 1285
    target 641
    weight 1
  ]
  edge [
    source 1285
    target 511
    weight 1
  ]
  edge [
    source 1286
    target 524
    weight 1
  ]
  edge [
    source 1286
    target 537
    weight 1
  ]
  edge [
    source 1286
    target 82
    weight 1
  ]
  edge [
    source 1286
    target 68
    weight 1
  ]
  edge [
    source 1286
    target 1910
    weight 1
  ]
  edge [
    source 1287
    target 20
    weight 1
  ]
  edge [
    source 1287
    target 641
    weight 1
  ]
  edge [
    source 1287
    target 511
    weight 1
  ]
  edge [
    source 1288
    target 526
    weight 1
  ]
  edge [
    source 1288
    target 537
    weight 1
  ]
  edge [
    source 1288
    target 82
    weight 1
  ]
  edge [
    source 1288
    target 68
    weight 1
  ]
  edge [
    source 1288
    target 1910
    weight 1
  ]
  edge [
    source 1289
    target 22
    weight 1
  ]
  edge [
    source 1289
    target 641
    weight 1
  ]
  edge [
    source 1289
    target 511
    weight 1
  ]
  edge [
    source 1290
    target 528
    weight 1
  ]
  edge [
    source 1290
    target 537
    weight 1
  ]
  edge [
    source 1290
    target 82
    weight 1
  ]
  edge [
    source 1290
    target 68
    weight 1
  ]
  edge [
    source 1290
    target 1910
    weight 1
  ]
  edge [
    source 1291
    target 24
    weight 1
  ]
  edge [
    source 1291
    target 641
    weight 1
  ]
  edge [
    source 1291
    target 511
    weight 1
  ]
  edge [
    source 1292
    target 530
    weight 1
  ]
  edge [
    source 1292
    target 537
    weight 1
  ]
  edge [
    source 1292
    target 82
    weight 1
  ]
  edge [
    source 1292
    target 68
    weight 1
  ]
  edge [
    source 1292
    target 1910
    weight 1
  ]
  edge [
    source 1293
    target 26
    weight 1
  ]
  edge [
    source 1293
    target 641
    weight 1
  ]
  edge [
    source 1293
    target 511
    weight 1
  ]
  edge [
    source 1294
    target 532
    weight 1
  ]
  edge [
    source 1294
    target 537
    weight 1
  ]
  edge [
    source 1294
    target 82
    weight 1
  ]
  edge [
    source 1294
    target 68
    weight 1
  ]
  edge [
    source 1294
    target 1910
    weight 1
  ]
  edge [
    source 1295
    target 28
    weight 1
  ]
  edge [
    source 1295
    target 641
    weight 1
  ]
  edge [
    source 1295
    target 511
    weight 1
  ]
  edge [
    source 1296
    target 534
    weight 1
  ]
  edge [
    source 1296
    target 537
    weight 1
  ]
  edge [
    source 1296
    target 82
    weight 1
  ]
  edge [
    source 1296
    target 68
    weight 1
  ]
  edge [
    source 1296
    target 1910
    weight 1
  ]
  edge [
    source 1297
    target 30
    weight 1
  ]
  edge [
    source 1297
    target 641
    weight 1
  ]
  edge [
    source 1297
    target 511
    weight 1
  ]
  edge [
    source 1298
    target 536
    weight 1
  ]
  edge [
    source 1298
    target 537
    weight 1
  ]
  edge [
    source 1298
    target 82
    weight 1
  ]
  edge [
    source 1298
    target 68
    weight 1
  ]
  edge [
    source 1298
    target 1910
    weight 1
  ]
  edge [
    source 1299
    target 32
    weight 1
  ]
  edge [
    source 1299
    target 641
    weight 1
  ]
  edge [
    source 1299
    target 511
    weight 1
  ]
  edge [
    source 1300
    target 538
    weight 1
  ]
  edge [
    source 1300
    target 537
    weight 1
  ]
  edge [
    source 1300
    target 82
    weight 1
  ]
  edge [
    source 1300
    target 68
    weight 1
  ]
  edge [
    source 1300
    target 1910
    weight 1
  ]
  edge [
    source 1301
    target 34
    weight 1
  ]
  edge [
    source 1301
    target 641
    weight 1
  ]
  edge [
    source 1301
    target 511
    weight 1
  ]
  edge [
    source 1302
    target 540
    weight 1
  ]
  edge [
    source 1302
    target 537
    weight 1
  ]
  edge [
    source 1302
    target 82
    weight 1
  ]
  edge [
    source 1302
    target 68
    weight 1
  ]
  edge [
    source 1302
    target 1910
    weight 1
  ]
  edge [
    source 1303
    target 36
    weight 1
  ]
  edge [
    source 1303
    target 641
    weight 1
  ]
  edge [
    source 1303
    target 511
    weight 1
  ]
  edge [
    source 1304
    target 542
    weight 1
  ]
  edge [
    source 1304
    target 537
    weight 1
  ]
  edge [
    source 1304
    target 82
    weight 1
  ]
  edge [
    source 1304
    target 68
    weight 1
  ]
  edge [
    source 1304
    target 1910
    weight 1
  ]
  edge [
    source 1305
    target 38
    weight 1
  ]
  edge [
    source 1305
    target 641
    weight 1
  ]
  edge [
    source 1305
    target 511
    weight 1
  ]
  edge [
    source 1306
    target 544
    weight 1
  ]
  edge [
    source 1306
    target 537
    weight 1
  ]
  edge [
    source 1306
    target 82
    weight 1
  ]
  edge [
    source 1306
    target 68
    weight 1
  ]
  edge [
    source 1306
    target 1910
    weight 1
  ]
  edge [
    source 1307
    target 40
    weight 1
  ]
  edge [
    source 1307
    target 641
    weight 1
  ]
  edge [
    source 1307
    target 511
    weight 1
  ]
  edge [
    source 1308
    target 546
    weight 1
  ]
  edge [
    source 1308
    target 537
    weight 1
  ]
  edge [
    source 1308
    target 82
    weight 1
  ]
  edge [
    source 1308
    target 68
    weight 1
  ]
  edge [
    source 1308
    target 1910
    weight 1
  ]
  edge [
    source 1309
    target 42
    weight 1
  ]
  edge [
    source 1309
    target 641
    weight 1
  ]
  edge [
    source 1309
    target 511
    weight 1
  ]
  edge [
    source 1310
    target 548
    weight 1
  ]
  edge [
    source 1310
    target 537
    weight 1
  ]
  edge [
    source 1310
    target 82
    weight 1
  ]
  edge [
    source 1310
    target 68
    weight 1
  ]
  edge [
    source 1310
    target 1910
    weight 1
  ]
  edge [
    source 1311
    target 44
    weight 1
  ]
  edge [
    source 1311
    target 641
    weight 1
  ]
  edge [
    source 1311
    target 511
    weight 1
  ]
  edge [
    source 1312
    target 550
    weight 1
  ]
  edge [
    source 1312
    target 537
    weight 1
  ]
  edge [
    source 1312
    target 82
    weight 1
  ]
  edge [
    source 1312
    target 68
    weight 1
  ]
  edge [
    source 1312
    target 1910
    weight 1
  ]
  edge [
    source 1313
    target 637
    weight 1
  ]
  edge [
    source 1313
    target 99
    weight 1
  ]
  edge [
    source 1313
    target 1909
    weight 1
  ]
  edge [
    source 1314
    target 643
    weight 1
  ]
  edge [
    source 1315
    target 645
    weight 1
  ]
  edge [
    source 1316
    target 646
    weight 1
  ]
  edge [
    source 1317
    target 647
    weight 1
  ]
  edge [
    source 1317
    target 68
    weight 1
  ]
  edge [
    source 1318
    target 5
    weight 1
  ]
  edge [
    source 1318
    target 648
    weight 1
  ]
  edge [
    source 1318
    target 511
    weight 1
  ]
  edge [
    source 1319
    target 512
    weight 1
  ]
  edge [
    source 1319
    target 539
    weight 1
  ]
  edge [
    source 1319
    target 82
    weight 1
  ]
  edge [
    source 1319
    target 68
    weight 1
  ]
  edge [
    source 1319
    target 1910
    weight 1
  ]
  edge [
    source 1320
    target 8
    weight 1
  ]
  edge [
    source 1320
    target 648
    weight 1
  ]
  edge [
    source 1320
    target 511
    weight 1
  ]
  edge [
    source 1321
    target 514
    weight 1
  ]
  edge [
    source 1321
    target 539
    weight 1
  ]
  edge [
    source 1321
    target 82
    weight 1
  ]
  edge [
    source 1321
    target 68
    weight 1
  ]
  edge [
    source 1321
    target 1910
    weight 1
  ]
  edge [
    source 1322
    target 10
    weight 1
  ]
  edge [
    source 1322
    target 648
    weight 1
  ]
  edge [
    source 1322
    target 511
    weight 1
  ]
  edge [
    source 1323
    target 516
    weight 1
  ]
  edge [
    source 1323
    target 539
    weight 1
  ]
  edge [
    source 1323
    target 82
    weight 1
  ]
  edge [
    source 1323
    target 68
    weight 1
  ]
  edge [
    source 1323
    target 1910
    weight 1
  ]
  edge [
    source 1324
    target 12
    weight 1
  ]
  edge [
    source 1324
    target 648
    weight 1
  ]
  edge [
    source 1324
    target 511
    weight 1
  ]
  edge [
    source 1325
    target 518
    weight 1
  ]
  edge [
    source 1325
    target 539
    weight 1
  ]
  edge [
    source 1325
    target 82
    weight 1
  ]
  edge [
    source 1325
    target 68
    weight 1
  ]
  edge [
    source 1325
    target 1910
    weight 1
  ]
  edge [
    source 1326
    target 14
    weight 1
  ]
  edge [
    source 1326
    target 648
    weight 1
  ]
  edge [
    source 1326
    target 511
    weight 1
  ]
  edge [
    source 1327
    target 520
    weight 1
  ]
  edge [
    source 1327
    target 539
    weight 1
  ]
  edge [
    source 1327
    target 82
    weight 1
  ]
  edge [
    source 1327
    target 68
    weight 1
  ]
  edge [
    source 1327
    target 1910
    weight 1
  ]
  edge [
    source 1328
    target 16
    weight 1
  ]
  edge [
    source 1328
    target 648
    weight 1
  ]
  edge [
    source 1328
    target 511
    weight 1
  ]
  edge [
    source 1329
    target 522
    weight 1
  ]
  edge [
    source 1329
    target 539
    weight 1
  ]
  edge [
    source 1329
    target 82
    weight 1
  ]
  edge [
    source 1329
    target 68
    weight 1
  ]
  edge [
    source 1329
    target 1910
    weight 1
  ]
  edge [
    source 1330
    target 18
    weight 1
  ]
  edge [
    source 1330
    target 648
    weight 1
  ]
  edge [
    source 1330
    target 511
    weight 1
  ]
  edge [
    source 1331
    target 524
    weight 1
  ]
  edge [
    source 1331
    target 539
    weight 1
  ]
  edge [
    source 1331
    target 82
    weight 1
  ]
  edge [
    source 1331
    target 68
    weight 1
  ]
  edge [
    source 1331
    target 1910
    weight 1
  ]
  edge [
    source 1332
    target 20
    weight 1
  ]
  edge [
    source 1332
    target 648
    weight 1
  ]
  edge [
    source 1332
    target 511
    weight 1
  ]
  edge [
    source 1333
    target 526
    weight 1
  ]
  edge [
    source 1333
    target 539
    weight 1
  ]
  edge [
    source 1333
    target 82
    weight 1
  ]
  edge [
    source 1333
    target 68
    weight 1
  ]
  edge [
    source 1333
    target 1910
    weight 1
  ]
  edge [
    source 1334
    target 22
    weight 1
  ]
  edge [
    source 1334
    target 648
    weight 1
  ]
  edge [
    source 1334
    target 511
    weight 1
  ]
  edge [
    source 1335
    target 528
    weight 1
  ]
  edge [
    source 1335
    target 539
    weight 1
  ]
  edge [
    source 1335
    target 82
    weight 1
  ]
  edge [
    source 1335
    target 68
    weight 1
  ]
  edge [
    source 1335
    target 1910
    weight 1
  ]
  edge [
    source 1336
    target 24
    weight 1
  ]
  edge [
    source 1336
    target 648
    weight 1
  ]
  edge [
    source 1336
    target 511
    weight 1
  ]
  edge [
    source 1337
    target 530
    weight 1
  ]
  edge [
    source 1337
    target 539
    weight 1
  ]
  edge [
    source 1337
    target 82
    weight 1
  ]
  edge [
    source 1337
    target 68
    weight 1
  ]
  edge [
    source 1337
    target 1910
    weight 1
  ]
  edge [
    source 1338
    target 26
    weight 1
  ]
  edge [
    source 1338
    target 648
    weight 1
  ]
  edge [
    source 1338
    target 511
    weight 1
  ]
  edge [
    source 1339
    target 532
    weight 1
  ]
  edge [
    source 1339
    target 539
    weight 1
  ]
  edge [
    source 1339
    target 82
    weight 1
  ]
  edge [
    source 1339
    target 68
    weight 1
  ]
  edge [
    source 1339
    target 1910
    weight 1
  ]
  edge [
    source 1340
    target 28
    weight 1
  ]
  edge [
    source 1340
    target 648
    weight 1
  ]
  edge [
    source 1340
    target 511
    weight 1
  ]
  edge [
    source 1341
    target 534
    weight 1
  ]
  edge [
    source 1341
    target 539
    weight 1
  ]
  edge [
    source 1341
    target 82
    weight 1
  ]
  edge [
    source 1341
    target 68
    weight 1
  ]
  edge [
    source 1341
    target 1910
    weight 1
  ]
  edge [
    source 1342
    target 30
    weight 1
  ]
  edge [
    source 1342
    target 648
    weight 1
  ]
  edge [
    source 1342
    target 511
    weight 1
  ]
  edge [
    source 1343
    target 536
    weight 1
  ]
  edge [
    source 1343
    target 539
    weight 1
  ]
  edge [
    source 1343
    target 82
    weight 1
  ]
  edge [
    source 1343
    target 68
    weight 1
  ]
  edge [
    source 1343
    target 1910
    weight 1
  ]
  edge [
    source 1344
    target 32
    weight 1
  ]
  edge [
    source 1344
    target 648
    weight 1
  ]
  edge [
    source 1344
    target 511
    weight 1
  ]
  edge [
    source 1345
    target 538
    weight 1
  ]
  edge [
    source 1345
    target 539
    weight 1
  ]
  edge [
    source 1345
    target 82
    weight 1
  ]
  edge [
    source 1345
    target 68
    weight 1
  ]
  edge [
    source 1345
    target 1910
    weight 1
  ]
  edge [
    source 1346
    target 34
    weight 1
  ]
  edge [
    source 1346
    target 648
    weight 1
  ]
  edge [
    source 1346
    target 511
    weight 1
  ]
  edge [
    source 1347
    target 540
    weight 1
  ]
  edge [
    source 1347
    target 539
    weight 1
  ]
  edge [
    source 1347
    target 82
    weight 1
  ]
  edge [
    source 1347
    target 68
    weight 1
  ]
  edge [
    source 1347
    target 1910
    weight 1
  ]
  edge [
    source 1348
    target 36
    weight 1
  ]
  edge [
    source 1348
    target 648
    weight 1
  ]
  edge [
    source 1348
    target 511
    weight 1
  ]
  edge [
    source 1349
    target 542
    weight 1
  ]
  edge [
    source 1349
    target 539
    weight 1
  ]
  edge [
    source 1349
    target 82
    weight 1
  ]
  edge [
    source 1349
    target 68
    weight 1
  ]
  edge [
    source 1349
    target 1910
    weight 1
  ]
  edge [
    source 1350
    target 38
    weight 1
  ]
  edge [
    source 1350
    target 648
    weight 1
  ]
  edge [
    source 1350
    target 511
    weight 1
  ]
  edge [
    source 1351
    target 544
    weight 1
  ]
  edge [
    source 1351
    target 539
    weight 1
  ]
  edge [
    source 1351
    target 82
    weight 1
  ]
  edge [
    source 1351
    target 68
    weight 1
  ]
  edge [
    source 1351
    target 1910
    weight 1
  ]
  edge [
    source 1352
    target 40
    weight 1
  ]
  edge [
    source 1352
    target 648
    weight 1
  ]
  edge [
    source 1352
    target 511
    weight 1
  ]
  edge [
    source 1353
    target 546
    weight 1
  ]
  edge [
    source 1353
    target 539
    weight 1
  ]
  edge [
    source 1353
    target 82
    weight 1
  ]
  edge [
    source 1353
    target 68
    weight 1
  ]
  edge [
    source 1353
    target 1910
    weight 1
  ]
  edge [
    source 1354
    target 42
    weight 1
  ]
  edge [
    source 1354
    target 648
    weight 1
  ]
  edge [
    source 1354
    target 511
    weight 1
  ]
  edge [
    source 1355
    target 548
    weight 1
  ]
  edge [
    source 1355
    target 539
    weight 1
  ]
  edge [
    source 1355
    target 82
    weight 1
  ]
  edge [
    source 1355
    target 68
    weight 1
  ]
  edge [
    source 1355
    target 1910
    weight 1
  ]
  edge [
    source 1356
    target 44
    weight 1
  ]
  edge [
    source 1356
    target 648
    weight 1
  ]
  edge [
    source 1356
    target 511
    weight 1
  ]
  edge [
    source 1357
    target 550
    weight 1
  ]
  edge [
    source 1357
    target 539
    weight 1
  ]
  edge [
    source 1357
    target 82
    weight 1
  ]
  edge [
    source 1357
    target 68
    weight 1
  ]
  edge [
    source 1357
    target 1910
    weight 1
  ]
  edge [
    source 1358
    target 644
    weight 1
  ]
  edge [
    source 1358
    target 100
    weight 1
  ]
  edge [
    source 1358
    target 1909
    weight 1
  ]
  edge [
    source 1359
    target 650
    weight 1
  ]
  edge [
    source 1360
    target 652
    weight 1
  ]
  edge [
    source 1361
    target 653
    weight 1
  ]
  edge [
    source 1362
    target 654
    weight 1
  ]
  edge [
    source 1362
    target 68
    weight 1
  ]
  edge [
    source 1363
    target 5
    weight 1
  ]
  edge [
    source 1363
    target 655
    weight 1
  ]
  edge [
    source 1363
    target 511
    weight 1
  ]
  edge [
    source 1364
    target 512
    weight 1
  ]
  edge [
    source 1364
    target 541
    weight 1
  ]
  edge [
    source 1364
    target 82
    weight 1
  ]
  edge [
    source 1364
    target 68
    weight 1
  ]
  edge [
    source 1364
    target 1910
    weight 1
  ]
  edge [
    source 1365
    target 8
    weight 1
  ]
  edge [
    source 1365
    target 655
    weight 1
  ]
  edge [
    source 1365
    target 511
    weight 1
  ]
  edge [
    source 1366
    target 514
    weight 1
  ]
  edge [
    source 1366
    target 541
    weight 1
  ]
  edge [
    source 1366
    target 82
    weight 1
  ]
  edge [
    source 1366
    target 68
    weight 1
  ]
  edge [
    source 1366
    target 1910
    weight 1
  ]
  edge [
    source 1367
    target 10
    weight 1
  ]
  edge [
    source 1367
    target 655
    weight 1
  ]
  edge [
    source 1367
    target 511
    weight 1
  ]
  edge [
    source 1368
    target 516
    weight 1
  ]
  edge [
    source 1368
    target 541
    weight 1
  ]
  edge [
    source 1368
    target 82
    weight 1
  ]
  edge [
    source 1368
    target 68
    weight 1
  ]
  edge [
    source 1368
    target 1910
    weight 1
  ]
  edge [
    source 1369
    target 12
    weight 1
  ]
  edge [
    source 1369
    target 655
    weight 1
  ]
  edge [
    source 1369
    target 511
    weight 1
  ]
  edge [
    source 1370
    target 518
    weight 1
  ]
  edge [
    source 1370
    target 541
    weight 1
  ]
  edge [
    source 1370
    target 82
    weight 1
  ]
  edge [
    source 1370
    target 68
    weight 1
  ]
  edge [
    source 1370
    target 1910
    weight 1
  ]
  edge [
    source 1371
    target 14
    weight 1
  ]
  edge [
    source 1371
    target 655
    weight 1
  ]
  edge [
    source 1371
    target 511
    weight 1
  ]
  edge [
    source 1372
    target 520
    weight 1
  ]
  edge [
    source 1372
    target 541
    weight 1
  ]
  edge [
    source 1372
    target 82
    weight 1
  ]
  edge [
    source 1372
    target 68
    weight 1
  ]
  edge [
    source 1372
    target 1910
    weight 1
  ]
  edge [
    source 1373
    target 16
    weight 1
  ]
  edge [
    source 1373
    target 655
    weight 1
  ]
  edge [
    source 1373
    target 511
    weight 1
  ]
  edge [
    source 1374
    target 522
    weight 1
  ]
  edge [
    source 1374
    target 541
    weight 1
  ]
  edge [
    source 1374
    target 82
    weight 1
  ]
  edge [
    source 1374
    target 68
    weight 1
  ]
  edge [
    source 1374
    target 1910
    weight 1
  ]
  edge [
    source 1375
    target 18
    weight 1
  ]
  edge [
    source 1375
    target 655
    weight 1
  ]
  edge [
    source 1375
    target 511
    weight 1
  ]
  edge [
    source 1376
    target 524
    weight 1
  ]
  edge [
    source 1376
    target 541
    weight 1
  ]
  edge [
    source 1376
    target 82
    weight 1
  ]
  edge [
    source 1376
    target 68
    weight 1
  ]
  edge [
    source 1376
    target 1910
    weight 1
  ]
  edge [
    source 1377
    target 20
    weight 1
  ]
  edge [
    source 1377
    target 655
    weight 1
  ]
  edge [
    source 1377
    target 511
    weight 1
  ]
  edge [
    source 1378
    target 526
    weight 1
  ]
  edge [
    source 1378
    target 541
    weight 1
  ]
  edge [
    source 1378
    target 82
    weight 1
  ]
  edge [
    source 1378
    target 68
    weight 1
  ]
  edge [
    source 1378
    target 1910
    weight 1
  ]
  edge [
    source 1379
    target 22
    weight 1
  ]
  edge [
    source 1379
    target 655
    weight 1
  ]
  edge [
    source 1379
    target 511
    weight 1
  ]
  edge [
    source 1380
    target 528
    weight 1
  ]
  edge [
    source 1380
    target 541
    weight 1
  ]
  edge [
    source 1380
    target 82
    weight 1
  ]
  edge [
    source 1380
    target 68
    weight 1
  ]
  edge [
    source 1380
    target 1910
    weight 1
  ]
  edge [
    source 1381
    target 24
    weight 1
  ]
  edge [
    source 1381
    target 655
    weight 1
  ]
  edge [
    source 1381
    target 511
    weight 1
  ]
  edge [
    source 1382
    target 530
    weight 1
  ]
  edge [
    source 1382
    target 541
    weight 1
  ]
  edge [
    source 1382
    target 82
    weight 1
  ]
  edge [
    source 1382
    target 68
    weight 1
  ]
  edge [
    source 1382
    target 1910
    weight 1
  ]
  edge [
    source 1383
    target 26
    weight 1
  ]
  edge [
    source 1383
    target 655
    weight 1
  ]
  edge [
    source 1383
    target 511
    weight 1
  ]
  edge [
    source 1384
    target 532
    weight 1
  ]
  edge [
    source 1384
    target 541
    weight 1
  ]
  edge [
    source 1384
    target 82
    weight 1
  ]
  edge [
    source 1384
    target 68
    weight 1
  ]
  edge [
    source 1384
    target 1910
    weight 1
  ]
  edge [
    source 1385
    target 28
    weight 1
  ]
  edge [
    source 1385
    target 655
    weight 1
  ]
  edge [
    source 1385
    target 511
    weight 1
  ]
  edge [
    source 1386
    target 534
    weight 1
  ]
  edge [
    source 1386
    target 541
    weight 1
  ]
  edge [
    source 1386
    target 82
    weight 1
  ]
  edge [
    source 1386
    target 68
    weight 1
  ]
  edge [
    source 1386
    target 1910
    weight 1
  ]
  edge [
    source 1387
    target 30
    weight 1
  ]
  edge [
    source 1387
    target 655
    weight 1
  ]
  edge [
    source 1387
    target 511
    weight 1
  ]
  edge [
    source 1388
    target 536
    weight 1
  ]
  edge [
    source 1388
    target 541
    weight 1
  ]
  edge [
    source 1388
    target 82
    weight 1
  ]
  edge [
    source 1388
    target 68
    weight 1
  ]
  edge [
    source 1388
    target 1910
    weight 1
  ]
  edge [
    source 1389
    target 32
    weight 1
  ]
  edge [
    source 1389
    target 655
    weight 1
  ]
  edge [
    source 1389
    target 511
    weight 1
  ]
  edge [
    source 1390
    target 538
    weight 1
  ]
  edge [
    source 1390
    target 541
    weight 1
  ]
  edge [
    source 1390
    target 82
    weight 1
  ]
  edge [
    source 1390
    target 68
    weight 1
  ]
  edge [
    source 1390
    target 1910
    weight 1
  ]
  edge [
    source 1391
    target 34
    weight 1
  ]
  edge [
    source 1391
    target 655
    weight 1
  ]
  edge [
    source 1391
    target 511
    weight 1
  ]
  edge [
    source 1392
    target 540
    weight 1
  ]
  edge [
    source 1392
    target 541
    weight 1
  ]
  edge [
    source 1392
    target 82
    weight 1
  ]
  edge [
    source 1392
    target 68
    weight 1
  ]
  edge [
    source 1392
    target 1910
    weight 1
  ]
  edge [
    source 1393
    target 36
    weight 1
  ]
  edge [
    source 1393
    target 655
    weight 1
  ]
  edge [
    source 1393
    target 511
    weight 1
  ]
  edge [
    source 1394
    target 542
    weight 1
  ]
  edge [
    source 1394
    target 541
    weight 1
  ]
  edge [
    source 1394
    target 82
    weight 1
  ]
  edge [
    source 1394
    target 68
    weight 1
  ]
  edge [
    source 1394
    target 1910
    weight 1
  ]
  edge [
    source 1395
    target 38
    weight 1
  ]
  edge [
    source 1395
    target 655
    weight 1
  ]
  edge [
    source 1395
    target 511
    weight 1
  ]
  edge [
    source 1396
    target 544
    weight 1
  ]
  edge [
    source 1396
    target 541
    weight 1
  ]
  edge [
    source 1396
    target 82
    weight 1
  ]
  edge [
    source 1396
    target 68
    weight 1
  ]
  edge [
    source 1396
    target 1910
    weight 1
  ]
  edge [
    source 1397
    target 40
    weight 1
  ]
  edge [
    source 1397
    target 655
    weight 1
  ]
  edge [
    source 1397
    target 511
    weight 1
  ]
  edge [
    source 1398
    target 546
    weight 1
  ]
  edge [
    source 1398
    target 541
    weight 1
  ]
  edge [
    source 1398
    target 82
    weight 1
  ]
  edge [
    source 1398
    target 68
    weight 1
  ]
  edge [
    source 1398
    target 1910
    weight 1
  ]
  edge [
    source 1399
    target 42
    weight 1
  ]
  edge [
    source 1399
    target 655
    weight 1
  ]
  edge [
    source 1399
    target 511
    weight 1
  ]
  edge [
    source 1400
    target 548
    weight 1
  ]
  edge [
    source 1400
    target 541
    weight 1
  ]
  edge [
    source 1400
    target 82
    weight 1
  ]
  edge [
    source 1400
    target 68
    weight 1
  ]
  edge [
    source 1400
    target 1910
    weight 1
  ]
  edge [
    source 1401
    target 44
    weight 1
  ]
  edge [
    source 1401
    target 655
    weight 1
  ]
  edge [
    source 1401
    target 511
    weight 1
  ]
  edge [
    source 1402
    target 550
    weight 1
  ]
  edge [
    source 1402
    target 541
    weight 1
  ]
  edge [
    source 1402
    target 82
    weight 1
  ]
  edge [
    source 1402
    target 68
    weight 1
  ]
  edge [
    source 1402
    target 1910
    weight 1
  ]
  edge [
    source 1403
    target 651
    weight 1
  ]
  edge [
    source 1403
    target 101
    weight 1
  ]
  edge [
    source 1403
    target 1909
    weight 1
  ]
  edge [
    source 1404
    target 657
    weight 1
  ]
  edge [
    source 1405
    target 659
    weight 1
  ]
  edge [
    source 1406
    target 660
    weight 1
  ]
  edge [
    source 1407
    target 661
    weight 1
  ]
  edge [
    source 1407
    target 68
    weight 1
  ]
  edge [
    source 1408
    target 5
    weight 1
  ]
  edge [
    source 1408
    target 662
    weight 1
  ]
  edge [
    source 1408
    target 511
    weight 1
  ]
  edge [
    source 1409
    target 512
    weight 1
  ]
  edge [
    source 1409
    target 543
    weight 1
  ]
  edge [
    source 1409
    target 82
    weight 1
  ]
  edge [
    source 1409
    target 68
    weight 1
  ]
  edge [
    source 1409
    target 1910
    weight 1
  ]
  edge [
    source 1410
    target 8
    weight 1
  ]
  edge [
    source 1410
    target 662
    weight 1
  ]
  edge [
    source 1410
    target 511
    weight 1
  ]
  edge [
    source 1411
    target 514
    weight 1
  ]
  edge [
    source 1411
    target 543
    weight 1
  ]
  edge [
    source 1411
    target 82
    weight 1
  ]
  edge [
    source 1411
    target 68
    weight 1
  ]
  edge [
    source 1411
    target 1910
    weight 1
  ]
  edge [
    source 1412
    target 10
    weight 1
  ]
  edge [
    source 1412
    target 662
    weight 1
  ]
  edge [
    source 1412
    target 511
    weight 1
  ]
  edge [
    source 1413
    target 516
    weight 1
  ]
  edge [
    source 1413
    target 543
    weight 1
  ]
  edge [
    source 1413
    target 82
    weight 1
  ]
  edge [
    source 1413
    target 68
    weight 1
  ]
  edge [
    source 1413
    target 1910
    weight 1
  ]
  edge [
    source 1414
    target 12
    weight 1
  ]
  edge [
    source 1414
    target 662
    weight 1
  ]
  edge [
    source 1414
    target 511
    weight 1
  ]
  edge [
    source 1415
    target 518
    weight 1
  ]
  edge [
    source 1415
    target 543
    weight 1
  ]
  edge [
    source 1415
    target 82
    weight 1
  ]
  edge [
    source 1415
    target 68
    weight 1
  ]
  edge [
    source 1415
    target 1910
    weight 1
  ]
  edge [
    source 1416
    target 14
    weight 1
  ]
  edge [
    source 1416
    target 662
    weight 1
  ]
  edge [
    source 1416
    target 511
    weight 1
  ]
  edge [
    source 1417
    target 520
    weight 1
  ]
  edge [
    source 1417
    target 543
    weight 1
  ]
  edge [
    source 1417
    target 82
    weight 1
  ]
  edge [
    source 1417
    target 68
    weight 1
  ]
  edge [
    source 1417
    target 1910
    weight 1
  ]
  edge [
    source 1418
    target 16
    weight 1
  ]
  edge [
    source 1418
    target 662
    weight 1
  ]
  edge [
    source 1418
    target 511
    weight 1
  ]
  edge [
    source 1419
    target 522
    weight 1
  ]
  edge [
    source 1419
    target 543
    weight 1
  ]
  edge [
    source 1419
    target 82
    weight 1
  ]
  edge [
    source 1419
    target 68
    weight 1
  ]
  edge [
    source 1419
    target 1910
    weight 1
  ]
  edge [
    source 1420
    target 18
    weight 1
  ]
  edge [
    source 1420
    target 662
    weight 1
  ]
  edge [
    source 1420
    target 511
    weight 1
  ]
  edge [
    source 1421
    target 524
    weight 1
  ]
  edge [
    source 1421
    target 543
    weight 1
  ]
  edge [
    source 1421
    target 82
    weight 1
  ]
  edge [
    source 1421
    target 68
    weight 1
  ]
  edge [
    source 1421
    target 1910
    weight 1
  ]
  edge [
    source 1422
    target 20
    weight 1
  ]
  edge [
    source 1422
    target 662
    weight 1
  ]
  edge [
    source 1422
    target 511
    weight 1
  ]
  edge [
    source 1423
    target 526
    weight 1
  ]
  edge [
    source 1423
    target 543
    weight 1
  ]
  edge [
    source 1423
    target 82
    weight 1
  ]
  edge [
    source 1423
    target 68
    weight 1
  ]
  edge [
    source 1423
    target 1910
    weight 1
  ]
  edge [
    source 1424
    target 22
    weight 1
  ]
  edge [
    source 1424
    target 662
    weight 1
  ]
  edge [
    source 1424
    target 511
    weight 1
  ]
  edge [
    source 1425
    target 528
    weight 1
  ]
  edge [
    source 1425
    target 543
    weight 1
  ]
  edge [
    source 1425
    target 82
    weight 1
  ]
  edge [
    source 1425
    target 68
    weight 1
  ]
  edge [
    source 1425
    target 1910
    weight 1
  ]
  edge [
    source 1426
    target 24
    weight 1
  ]
  edge [
    source 1426
    target 662
    weight 1
  ]
  edge [
    source 1426
    target 511
    weight 1
  ]
  edge [
    source 1427
    target 530
    weight 1
  ]
  edge [
    source 1427
    target 543
    weight 1
  ]
  edge [
    source 1427
    target 82
    weight 1
  ]
  edge [
    source 1427
    target 68
    weight 1
  ]
  edge [
    source 1427
    target 1910
    weight 1
  ]
  edge [
    source 1428
    target 26
    weight 1
  ]
  edge [
    source 1428
    target 662
    weight 1
  ]
  edge [
    source 1428
    target 511
    weight 1
  ]
  edge [
    source 1429
    target 532
    weight 1
  ]
  edge [
    source 1429
    target 543
    weight 1
  ]
  edge [
    source 1429
    target 82
    weight 1
  ]
  edge [
    source 1429
    target 68
    weight 1
  ]
  edge [
    source 1429
    target 1910
    weight 1
  ]
  edge [
    source 1430
    target 28
    weight 1
  ]
  edge [
    source 1430
    target 662
    weight 1
  ]
  edge [
    source 1430
    target 511
    weight 1
  ]
  edge [
    source 1431
    target 534
    weight 1
  ]
  edge [
    source 1431
    target 543
    weight 1
  ]
  edge [
    source 1431
    target 82
    weight 1
  ]
  edge [
    source 1431
    target 68
    weight 1
  ]
  edge [
    source 1431
    target 1910
    weight 1
  ]
  edge [
    source 1432
    target 30
    weight 1
  ]
  edge [
    source 1432
    target 662
    weight 1
  ]
  edge [
    source 1432
    target 511
    weight 1
  ]
  edge [
    source 1433
    target 536
    weight 1
  ]
  edge [
    source 1433
    target 543
    weight 1
  ]
  edge [
    source 1433
    target 82
    weight 1
  ]
  edge [
    source 1433
    target 68
    weight 1
  ]
  edge [
    source 1433
    target 1910
    weight 1
  ]
  edge [
    source 1434
    target 32
    weight 1
  ]
  edge [
    source 1434
    target 662
    weight 1
  ]
  edge [
    source 1434
    target 511
    weight 1
  ]
  edge [
    source 1435
    target 538
    weight 1
  ]
  edge [
    source 1435
    target 543
    weight 1
  ]
  edge [
    source 1435
    target 82
    weight 1
  ]
  edge [
    source 1435
    target 68
    weight 1
  ]
  edge [
    source 1435
    target 1910
    weight 1
  ]
  edge [
    source 1436
    target 34
    weight 1
  ]
  edge [
    source 1436
    target 662
    weight 1
  ]
  edge [
    source 1436
    target 511
    weight 1
  ]
  edge [
    source 1437
    target 540
    weight 1
  ]
  edge [
    source 1437
    target 543
    weight 1
  ]
  edge [
    source 1437
    target 82
    weight 1
  ]
  edge [
    source 1437
    target 68
    weight 1
  ]
  edge [
    source 1437
    target 1910
    weight 1
  ]
  edge [
    source 1438
    target 36
    weight 1
  ]
  edge [
    source 1438
    target 662
    weight 1
  ]
  edge [
    source 1438
    target 511
    weight 1
  ]
  edge [
    source 1439
    target 542
    weight 1
  ]
  edge [
    source 1439
    target 543
    weight 1
  ]
  edge [
    source 1439
    target 82
    weight 1
  ]
  edge [
    source 1439
    target 68
    weight 1
  ]
  edge [
    source 1439
    target 1910
    weight 1
  ]
  edge [
    source 1440
    target 38
    weight 1
  ]
  edge [
    source 1440
    target 662
    weight 1
  ]
  edge [
    source 1440
    target 511
    weight 1
  ]
  edge [
    source 1441
    target 544
    weight 1
  ]
  edge [
    source 1441
    target 543
    weight 1
  ]
  edge [
    source 1441
    target 82
    weight 1
  ]
  edge [
    source 1441
    target 68
    weight 1
  ]
  edge [
    source 1441
    target 1910
    weight 1
  ]
  edge [
    source 1442
    target 40
    weight 1
  ]
  edge [
    source 1442
    target 662
    weight 1
  ]
  edge [
    source 1442
    target 511
    weight 1
  ]
  edge [
    source 1443
    target 546
    weight 1
  ]
  edge [
    source 1443
    target 543
    weight 1
  ]
  edge [
    source 1443
    target 82
    weight 1
  ]
  edge [
    source 1443
    target 68
    weight 1
  ]
  edge [
    source 1443
    target 1910
    weight 1
  ]
  edge [
    source 1444
    target 42
    weight 1
  ]
  edge [
    source 1444
    target 662
    weight 1
  ]
  edge [
    source 1444
    target 511
    weight 1
  ]
  edge [
    source 1445
    target 548
    weight 1
  ]
  edge [
    source 1445
    target 543
    weight 1
  ]
  edge [
    source 1445
    target 82
    weight 1
  ]
  edge [
    source 1445
    target 68
    weight 1
  ]
  edge [
    source 1445
    target 1910
    weight 1
  ]
  edge [
    source 1446
    target 44
    weight 1
  ]
  edge [
    source 1446
    target 662
    weight 1
  ]
  edge [
    source 1446
    target 511
    weight 1
  ]
  edge [
    source 1447
    target 550
    weight 1
  ]
  edge [
    source 1447
    target 543
    weight 1
  ]
  edge [
    source 1447
    target 82
    weight 1
  ]
  edge [
    source 1447
    target 68
    weight 1
  ]
  edge [
    source 1447
    target 1910
    weight 1
  ]
  edge [
    source 1448
    target 658
    weight 1
  ]
  edge [
    source 1448
    target 102
    weight 1
  ]
  edge [
    source 1448
    target 1909
    weight 1
  ]
  edge [
    source 1449
    target 664
    weight 1
  ]
  edge [
    source 1450
    target 666
    weight 1
  ]
  edge [
    source 1451
    target 667
    weight 1
  ]
  edge [
    source 1452
    target 668
    weight 1
  ]
  edge [
    source 1452
    target 68
    weight 1
  ]
  edge [
    source 1453
    target 5
    weight 1
  ]
  edge [
    source 1453
    target 669
    weight 1
  ]
  edge [
    source 1453
    target 511
    weight 1
  ]
  edge [
    source 1454
    target 512
    weight 1
  ]
  edge [
    source 1454
    target 545
    weight 1
  ]
  edge [
    source 1454
    target 82
    weight 1
  ]
  edge [
    source 1454
    target 68
    weight 1
  ]
  edge [
    source 1454
    target 1910
    weight 1
  ]
  edge [
    source 1455
    target 8
    weight 1
  ]
  edge [
    source 1455
    target 669
    weight 1
  ]
  edge [
    source 1455
    target 511
    weight 1
  ]
  edge [
    source 1456
    target 514
    weight 1
  ]
  edge [
    source 1456
    target 545
    weight 1
  ]
  edge [
    source 1456
    target 82
    weight 1
  ]
  edge [
    source 1456
    target 68
    weight 1
  ]
  edge [
    source 1456
    target 1910
    weight 1
  ]
  edge [
    source 1457
    target 10
    weight 1
  ]
  edge [
    source 1457
    target 669
    weight 1
  ]
  edge [
    source 1457
    target 511
    weight 1
  ]
  edge [
    source 1458
    target 516
    weight 1
  ]
  edge [
    source 1458
    target 545
    weight 1
  ]
  edge [
    source 1458
    target 82
    weight 1
  ]
  edge [
    source 1458
    target 68
    weight 1
  ]
  edge [
    source 1458
    target 1910
    weight 1
  ]
  edge [
    source 1459
    target 12
    weight 1
  ]
  edge [
    source 1459
    target 669
    weight 1
  ]
  edge [
    source 1459
    target 511
    weight 1
  ]
  edge [
    source 1460
    target 518
    weight 1
  ]
  edge [
    source 1460
    target 545
    weight 1
  ]
  edge [
    source 1460
    target 82
    weight 1
  ]
  edge [
    source 1460
    target 68
    weight 1
  ]
  edge [
    source 1460
    target 1910
    weight 1
  ]
  edge [
    source 1461
    target 14
    weight 1
  ]
  edge [
    source 1461
    target 669
    weight 1
  ]
  edge [
    source 1461
    target 511
    weight 1
  ]
  edge [
    source 1462
    target 520
    weight 1
  ]
  edge [
    source 1462
    target 545
    weight 1
  ]
  edge [
    source 1462
    target 82
    weight 1
  ]
  edge [
    source 1462
    target 68
    weight 1
  ]
  edge [
    source 1462
    target 1910
    weight 1
  ]
  edge [
    source 1463
    target 16
    weight 1
  ]
  edge [
    source 1463
    target 669
    weight 1
  ]
  edge [
    source 1463
    target 511
    weight 1
  ]
  edge [
    source 1464
    target 522
    weight 1
  ]
  edge [
    source 1464
    target 545
    weight 1
  ]
  edge [
    source 1464
    target 82
    weight 1
  ]
  edge [
    source 1464
    target 68
    weight 1
  ]
  edge [
    source 1464
    target 1910
    weight 1
  ]
  edge [
    source 1465
    target 18
    weight 1
  ]
  edge [
    source 1465
    target 669
    weight 1
  ]
  edge [
    source 1465
    target 511
    weight 1
  ]
  edge [
    source 1466
    target 524
    weight 1
  ]
  edge [
    source 1466
    target 545
    weight 1
  ]
  edge [
    source 1466
    target 82
    weight 1
  ]
  edge [
    source 1466
    target 68
    weight 1
  ]
  edge [
    source 1466
    target 1910
    weight 1
  ]
  edge [
    source 1467
    target 20
    weight 1
  ]
  edge [
    source 1467
    target 669
    weight 1
  ]
  edge [
    source 1467
    target 511
    weight 1
  ]
  edge [
    source 1468
    target 526
    weight 1
  ]
  edge [
    source 1468
    target 545
    weight 1
  ]
  edge [
    source 1468
    target 82
    weight 1
  ]
  edge [
    source 1468
    target 68
    weight 1
  ]
  edge [
    source 1468
    target 1910
    weight 1
  ]
  edge [
    source 1469
    target 22
    weight 1
  ]
  edge [
    source 1469
    target 669
    weight 1
  ]
  edge [
    source 1469
    target 511
    weight 1
  ]
  edge [
    source 1470
    target 528
    weight 1
  ]
  edge [
    source 1470
    target 545
    weight 1
  ]
  edge [
    source 1470
    target 82
    weight 1
  ]
  edge [
    source 1470
    target 68
    weight 1
  ]
  edge [
    source 1470
    target 1910
    weight 1
  ]
  edge [
    source 1471
    target 24
    weight 1
  ]
  edge [
    source 1471
    target 669
    weight 1
  ]
  edge [
    source 1471
    target 511
    weight 1
  ]
  edge [
    source 1472
    target 530
    weight 1
  ]
  edge [
    source 1472
    target 545
    weight 1
  ]
  edge [
    source 1472
    target 82
    weight 1
  ]
  edge [
    source 1472
    target 68
    weight 1
  ]
  edge [
    source 1472
    target 1910
    weight 1
  ]
  edge [
    source 1473
    target 26
    weight 1
  ]
  edge [
    source 1473
    target 669
    weight 1
  ]
  edge [
    source 1473
    target 511
    weight 1
  ]
  edge [
    source 1474
    target 532
    weight 1
  ]
  edge [
    source 1474
    target 545
    weight 1
  ]
  edge [
    source 1474
    target 82
    weight 1
  ]
  edge [
    source 1474
    target 68
    weight 1
  ]
  edge [
    source 1474
    target 1910
    weight 1
  ]
  edge [
    source 1475
    target 28
    weight 1
  ]
  edge [
    source 1475
    target 669
    weight 1
  ]
  edge [
    source 1475
    target 511
    weight 1
  ]
  edge [
    source 1476
    target 534
    weight 1
  ]
  edge [
    source 1476
    target 545
    weight 1
  ]
  edge [
    source 1476
    target 82
    weight 1
  ]
  edge [
    source 1476
    target 68
    weight 1
  ]
  edge [
    source 1476
    target 1910
    weight 1
  ]
  edge [
    source 1477
    target 30
    weight 1
  ]
  edge [
    source 1477
    target 669
    weight 1
  ]
  edge [
    source 1477
    target 511
    weight 1
  ]
  edge [
    source 1478
    target 536
    weight 1
  ]
  edge [
    source 1478
    target 545
    weight 1
  ]
  edge [
    source 1478
    target 82
    weight 1
  ]
  edge [
    source 1478
    target 68
    weight 1
  ]
  edge [
    source 1478
    target 1910
    weight 1
  ]
  edge [
    source 1479
    target 32
    weight 1
  ]
  edge [
    source 1479
    target 669
    weight 1
  ]
  edge [
    source 1479
    target 511
    weight 1
  ]
  edge [
    source 1480
    target 538
    weight 1
  ]
  edge [
    source 1480
    target 545
    weight 1
  ]
  edge [
    source 1480
    target 82
    weight 1
  ]
  edge [
    source 1480
    target 68
    weight 1
  ]
  edge [
    source 1480
    target 1910
    weight 1
  ]
  edge [
    source 1481
    target 34
    weight 1
  ]
  edge [
    source 1481
    target 669
    weight 1
  ]
  edge [
    source 1481
    target 511
    weight 1
  ]
  edge [
    source 1482
    target 540
    weight 1
  ]
  edge [
    source 1482
    target 545
    weight 1
  ]
  edge [
    source 1482
    target 82
    weight 1
  ]
  edge [
    source 1482
    target 68
    weight 1
  ]
  edge [
    source 1482
    target 1910
    weight 1
  ]
  edge [
    source 1483
    target 36
    weight 1
  ]
  edge [
    source 1483
    target 669
    weight 1
  ]
  edge [
    source 1483
    target 511
    weight 1
  ]
  edge [
    source 1484
    target 542
    weight 1
  ]
  edge [
    source 1484
    target 545
    weight 1
  ]
  edge [
    source 1484
    target 82
    weight 1
  ]
  edge [
    source 1484
    target 68
    weight 1
  ]
  edge [
    source 1484
    target 1910
    weight 1
  ]
  edge [
    source 1485
    target 38
    weight 1
  ]
  edge [
    source 1485
    target 669
    weight 1
  ]
  edge [
    source 1485
    target 511
    weight 1
  ]
  edge [
    source 1486
    target 544
    weight 1
  ]
  edge [
    source 1486
    target 545
    weight 1
  ]
  edge [
    source 1486
    target 82
    weight 1
  ]
  edge [
    source 1486
    target 68
    weight 1
  ]
  edge [
    source 1486
    target 1910
    weight 1
  ]
  edge [
    source 1487
    target 40
    weight 1
  ]
  edge [
    source 1487
    target 669
    weight 1
  ]
  edge [
    source 1487
    target 511
    weight 1
  ]
  edge [
    source 1488
    target 546
    weight 1
  ]
  edge [
    source 1488
    target 545
    weight 1
  ]
  edge [
    source 1488
    target 82
    weight 1
  ]
  edge [
    source 1488
    target 68
    weight 1
  ]
  edge [
    source 1488
    target 1910
    weight 1
  ]
  edge [
    source 1489
    target 42
    weight 1
  ]
  edge [
    source 1489
    target 669
    weight 1
  ]
  edge [
    source 1489
    target 511
    weight 1
  ]
  edge [
    source 1490
    target 548
    weight 1
  ]
  edge [
    source 1490
    target 545
    weight 1
  ]
  edge [
    source 1490
    target 82
    weight 1
  ]
  edge [
    source 1490
    target 68
    weight 1
  ]
  edge [
    source 1490
    target 1910
    weight 1
  ]
  edge [
    source 1491
    target 44
    weight 1
  ]
  edge [
    source 1491
    target 669
    weight 1
  ]
  edge [
    source 1491
    target 511
    weight 1
  ]
  edge [
    source 1492
    target 550
    weight 1
  ]
  edge [
    source 1492
    target 545
    weight 1
  ]
  edge [
    source 1492
    target 82
    weight 1
  ]
  edge [
    source 1492
    target 68
    weight 1
  ]
  edge [
    source 1492
    target 1910
    weight 1
  ]
  edge [
    source 1493
    target 665
    weight 1
  ]
  edge [
    source 1493
    target 103
    weight 1
  ]
  edge [
    source 1493
    target 1909
    weight 1
  ]
  edge [
    source 1494
    target 671
    weight 1
  ]
  edge [
    source 1495
    target 673
    weight 1
  ]
  edge [
    source 1496
    target 674
    weight 1
  ]
  edge [
    source 1497
    target 675
    weight 1
  ]
  edge [
    source 1497
    target 68
    weight 1
  ]
  edge [
    source 1498
    target 5
    weight 1
  ]
  edge [
    source 1498
    target 676
    weight 1
  ]
  edge [
    source 1498
    target 511
    weight 1
  ]
  edge [
    source 1499
    target 512
    weight 1
  ]
  edge [
    source 1499
    target 547
    weight 1
  ]
  edge [
    source 1499
    target 82
    weight 1
  ]
  edge [
    source 1499
    target 68
    weight 1
  ]
  edge [
    source 1499
    target 1910
    weight 1
  ]
  edge [
    source 1500
    target 8
    weight 1
  ]
  edge [
    source 1500
    target 676
    weight 1
  ]
  edge [
    source 1500
    target 511
    weight 1
  ]
  edge [
    source 1501
    target 514
    weight 1
  ]
  edge [
    source 1501
    target 547
    weight 1
  ]
  edge [
    source 1501
    target 82
    weight 1
  ]
  edge [
    source 1501
    target 68
    weight 1
  ]
  edge [
    source 1501
    target 1910
    weight 1
  ]
  edge [
    source 1502
    target 10
    weight 1
  ]
  edge [
    source 1502
    target 676
    weight 1
  ]
  edge [
    source 1502
    target 511
    weight 1
  ]
  edge [
    source 1503
    target 516
    weight 1
  ]
  edge [
    source 1503
    target 547
    weight 1
  ]
  edge [
    source 1503
    target 82
    weight 1
  ]
  edge [
    source 1503
    target 68
    weight 1
  ]
  edge [
    source 1503
    target 1910
    weight 1
  ]
  edge [
    source 1504
    target 12
    weight 1
  ]
  edge [
    source 1504
    target 676
    weight 1
  ]
  edge [
    source 1504
    target 511
    weight 1
  ]
  edge [
    source 1505
    target 518
    weight 1
  ]
  edge [
    source 1505
    target 547
    weight 1
  ]
  edge [
    source 1505
    target 82
    weight 1
  ]
  edge [
    source 1505
    target 68
    weight 1
  ]
  edge [
    source 1505
    target 1910
    weight 1
  ]
  edge [
    source 1506
    target 14
    weight 1
  ]
  edge [
    source 1506
    target 676
    weight 1
  ]
  edge [
    source 1506
    target 511
    weight 1
  ]
  edge [
    source 1507
    target 520
    weight 1
  ]
  edge [
    source 1507
    target 547
    weight 1
  ]
  edge [
    source 1507
    target 82
    weight 1
  ]
  edge [
    source 1507
    target 68
    weight 1
  ]
  edge [
    source 1507
    target 1910
    weight 1
  ]
  edge [
    source 1508
    target 16
    weight 1
  ]
  edge [
    source 1508
    target 676
    weight 1
  ]
  edge [
    source 1508
    target 511
    weight 1
  ]
  edge [
    source 1509
    target 522
    weight 1
  ]
  edge [
    source 1509
    target 547
    weight 1
  ]
  edge [
    source 1509
    target 82
    weight 1
  ]
  edge [
    source 1509
    target 68
    weight 1
  ]
  edge [
    source 1509
    target 1910
    weight 1
  ]
  edge [
    source 1510
    target 18
    weight 1
  ]
  edge [
    source 1510
    target 676
    weight 1
  ]
  edge [
    source 1510
    target 511
    weight 1
  ]
  edge [
    source 1511
    target 524
    weight 1
  ]
  edge [
    source 1511
    target 547
    weight 1
  ]
  edge [
    source 1511
    target 82
    weight 1
  ]
  edge [
    source 1511
    target 68
    weight 1
  ]
  edge [
    source 1511
    target 1910
    weight 1
  ]
  edge [
    source 1512
    target 20
    weight 1
  ]
  edge [
    source 1512
    target 676
    weight 1
  ]
  edge [
    source 1512
    target 511
    weight 1
  ]
  edge [
    source 1513
    target 526
    weight 1
  ]
  edge [
    source 1513
    target 547
    weight 1
  ]
  edge [
    source 1513
    target 82
    weight 1
  ]
  edge [
    source 1513
    target 68
    weight 1
  ]
  edge [
    source 1513
    target 1910
    weight 1
  ]
  edge [
    source 1514
    target 22
    weight 1
  ]
  edge [
    source 1514
    target 676
    weight 1
  ]
  edge [
    source 1514
    target 511
    weight 1
  ]
  edge [
    source 1515
    target 528
    weight 1
  ]
  edge [
    source 1515
    target 547
    weight 1
  ]
  edge [
    source 1515
    target 82
    weight 1
  ]
  edge [
    source 1515
    target 68
    weight 1
  ]
  edge [
    source 1515
    target 1910
    weight 1
  ]
  edge [
    source 1516
    target 24
    weight 1
  ]
  edge [
    source 1516
    target 676
    weight 1
  ]
  edge [
    source 1516
    target 511
    weight 1
  ]
  edge [
    source 1517
    target 530
    weight 1
  ]
  edge [
    source 1517
    target 547
    weight 1
  ]
  edge [
    source 1517
    target 82
    weight 1
  ]
  edge [
    source 1517
    target 68
    weight 1
  ]
  edge [
    source 1517
    target 1910
    weight 1
  ]
  edge [
    source 1518
    target 26
    weight 1
  ]
  edge [
    source 1518
    target 676
    weight 1
  ]
  edge [
    source 1518
    target 511
    weight 1
  ]
  edge [
    source 1519
    target 532
    weight 1
  ]
  edge [
    source 1519
    target 547
    weight 1
  ]
  edge [
    source 1519
    target 82
    weight 1
  ]
  edge [
    source 1519
    target 68
    weight 1
  ]
  edge [
    source 1519
    target 1910
    weight 1
  ]
  edge [
    source 1520
    target 28
    weight 1
  ]
  edge [
    source 1520
    target 676
    weight 1
  ]
  edge [
    source 1520
    target 511
    weight 1
  ]
  edge [
    source 1521
    target 534
    weight 1
  ]
  edge [
    source 1521
    target 547
    weight 1
  ]
  edge [
    source 1521
    target 82
    weight 1
  ]
  edge [
    source 1521
    target 68
    weight 1
  ]
  edge [
    source 1521
    target 1910
    weight 1
  ]
  edge [
    source 1522
    target 30
    weight 1
  ]
  edge [
    source 1522
    target 676
    weight 1
  ]
  edge [
    source 1522
    target 511
    weight 1
  ]
  edge [
    source 1523
    target 536
    weight 1
  ]
  edge [
    source 1523
    target 547
    weight 1
  ]
  edge [
    source 1523
    target 82
    weight 1
  ]
  edge [
    source 1523
    target 68
    weight 1
  ]
  edge [
    source 1523
    target 1910
    weight 1
  ]
  edge [
    source 1524
    target 32
    weight 1
  ]
  edge [
    source 1524
    target 676
    weight 1
  ]
  edge [
    source 1524
    target 511
    weight 1
  ]
  edge [
    source 1525
    target 538
    weight 1
  ]
  edge [
    source 1525
    target 547
    weight 1
  ]
  edge [
    source 1525
    target 82
    weight 1
  ]
  edge [
    source 1525
    target 68
    weight 1
  ]
  edge [
    source 1525
    target 1910
    weight 1
  ]
  edge [
    source 1526
    target 34
    weight 1
  ]
  edge [
    source 1526
    target 676
    weight 1
  ]
  edge [
    source 1526
    target 511
    weight 1
  ]
  edge [
    source 1527
    target 540
    weight 1
  ]
  edge [
    source 1527
    target 547
    weight 1
  ]
  edge [
    source 1527
    target 82
    weight 1
  ]
  edge [
    source 1527
    target 68
    weight 1
  ]
  edge [
    source 1527
    target 1910
    weight 1
  ]
  edge [
    source 1528
    target 36
    weight 1
  ]
  edge [
    source 1528
    target 676
    weight 1
  ]
  edge [
    source 1528
    target 511
    weight 1
  ]
  edge [
    source 1529
    target 542
    weight 1
  ]
  edge [
    source 1529
    target 547
    weight 1
  ]
  edge [
    source 1529
    target 82
    weight 1
  ]
  edge [
    source 1529
    target 68
    weight 1
  ]
  edge [
    source 1529
    target 1910
    weight 1
  ]
  edge [
    source 1530
    target 38
    weight 1
  ]
  edge [
    source 1530
    target 676
    weight 1
  ]
  edge [
    source 1530
    target 511
    weight 1
  ]
  edge [
    source 1531
    target 544
    weight 1
  ]
  edge [
    source 1531
    target 547
    weight 1
  ]
  edge [
    source 1531
    target 82
    weight 1
  ]
  edge [
    source 1531
    target 68
    weight 1
  ]
  edge [
    source 1531
    target 1910
    weight 1
  ]
  edge [
    source 1532
    target 40
    weight 1
  ]
  edge [
    source 1532
    target 676
    weight 1
  ]
  edge [
    source 1532
    target 511
    weight 1
  ]
  edge [
    source 1533
    target 546
    weight 1
  ]
  edge [
    source 1533
    target 547
    weight 1
  ]
  edge [
    source 1533
    target 82
    weight 1
  ]
  edge [
    source 1533
    target 68
    weight 1
  ]
  edge [
    source 1533
    target 1910
    weight 1
  ]
  edge [
    source 1534
    target 42
    weight 1
  ]
  edge [
    source 1534
    target 676
    weight 1
  ]
  edge [
    source 1534
    target 511
    weight 1
  ]
  edge [
    source 1535
    target 548
    weight 1
  ]
  edge [
    source 1535
    target 547
    weight 1
  ]
  edge [
    source 1535
    target 82
    weight 1
  ]
  edge [
    source 1535
    target 68
    weight 1
  ]
  edge [
    source 1535
    target 1910
    weight 1
  ]
  edge [
    source 1536
    target 44
    weight 1
  ]
  edge [
    source 1536
    target 676
    weight 1
  ]
  edge [
    source 1536
    target 511
    weight 1
  ]
  edge [
    source 1537
    target 550
    weight 1
  ]
  edge [
    source 1537
    target 547
    weight 1
  ]
  edge [
    source 1537
    target 82
    weight 1
  ]
  edge [
    source 1537
    target 68
    weight 1
  ]
  edge [
    source 1537
    target 1910
    weight 1
  ]
  edge [
    source 1538
    target 672
    weight 1
  ]
  edge [
    source 1538
    target 104
    weight 1
  ]
  edge [
    source 1538
    target 1909
    weight 1
  ]
  edge [
    source 1539
    target 678
    weight 1
  ]
  edge [
    source 1540
    target 680
    weight 1
  ]
  edge [
    source 1541
    target 681
    weight 1
  ]
  edge [
    source 1542
    target 682
    weight 1
  ]
  edge [
    source 1542
    target 68
    weight 1
  ]
  edge [
    source 1543
    target 5
    weight 1
  ]
  edge [
    source 1543
    target 683
    weight 1
  ]
  edge [
    source 1543
    target 511
    weight 1
  ]
  edge [
    source 1544
    target 512
    weight 1
  ]
  edge [
    source 1544
    target 549
    weight 1
  ]
  edge [
    source 1544
    target 82
    weight 1
  ]
  edge [
    source 1544
    target 68
    weight 1
  ]
  edge [
    source 1544
    target 1910
    weight 1
  ]
  edge [
    source 1545
    target 8
    weight 1
  ]
  edge [
    source 1545
    target 683
    weight 1
  ]
  edge [
    source 1545
    target 511
    weight 1
  ]
  edge [
    source 1546
    target 514
    weight 1
  ]
  edge [
    source 1546
    target 549
    weight 1
  ]
  edge [
    source 1546
    target 82
    weight 1
  ]
  edge [
    source 1546
    target 68
    weight 1
  ]
  edge [
    source 1546
    target 1910
    weight 1
  ]
  edge [
    source 1547
    target 10
    weight 1
  ]
  edge [
    source 1547
    target 683
    weight 1
  ]
  edge [
    source 1547
    target 511
    weight 1
  ]
  edge [
    source 1548
    target 516
    weight 1
  ]
  edge [
    source 1548
    target 549
    weight 1
  ]
  edge [
    source 1548
    target 82
    weight 1
  ]
  edge [
    source 1548
    target 68
    weight 1
  ]
  edge [
    source 1548
    target 1910
    weight 1
  ]
  edge [
    source 1549
    target 12
    weight 1
  ]
  edge [
    source 1549
    target 683
    weight 1
  ]
  edge [
    source 1549
    target 511
    weight 1
  ]
  edge [
    source 1550
    target 518
    weight 1
  ]
  edge [
    source 1550
    target 549
    weight 1
  ]
  edge [
    source 1550
    target 82
    weight 1
  ]
  edge [
    source 1550
    target 68
    weight 1
  ]
  edge [
    source 1550
    target 1910
    weight 1
  ]
  edge [
    source 1551
    target 14
    weight 1
  ]
  edge [
    source 1551
    target 683
    weight 1
  ]
  edge [
    source 1551
    target 511
    weight 1
  ]
  edge [
    source 1552
    target 520
    weight 1
  ]
  edge [
    source 1552
    target 549
    weight 1
  ]
  edge [
    source 1552
    target 82
    weight 1
  ]
  edge [
    source 1552
    target 68
    weight 1
  ]
  edge [
    source 1552
    target 1910
    weight 1
  ]
  edge [
    source 1553
    target 16
    weight 1
  ]
  edge [
    source 1553
    target 683
    weight 1
  ]
  edge [
    source 1553
    target 511
    weight 1
  ]
  edge [
    source 1554
    target 522
    weight 1
  ]
  edge [
    source 1554
    target 549
    weight 1
  ]
  edge [
    source 1554
    target 82
    weight 1
  ]
  edge [
    source 1554
    target 68
    weight 1
  ]
  edge [
    source 1554
    target 1910
    weight 1
  ]
  edge [
    source 1555
    target 18
    weight 1
  ]
  edge [
    source 1555
    target 683
    weight 1
  ]
  edge [
    source 1555
    target 511
    weight 1
  ]
  edge [
    source 1556
    target 524
    weight 1
  ]
  edge [
    source 1556
    target 549
    weight 1
  ]
  edge [
    source 1556
    target 82
    weight 1
  ]
  edge [
    source 1556
    target 68
    weight 1
  ]
  edge [
    source 1556
    target 1910
    weight 1
  ]
  edge [
    source 1557
    target 20
    weight 1
  ]
  edge [
    source 1557
    target 683
    weight 1
  ]
  edge [
    source 1557
    target 511
    weight 1
  ]
  edge [
    source 1558
    target 526
    weight 1
  ]
  edge [
    source 1558
    target 549
    weight 1
  ]
  edge [
    source 1558
    target 82
    weight 1
  ]
  edge [
    source 1558
    target 68
    weight 1
  ]
  edge [
    source 1558
    target 1910
    weight 1
  ]
  edge [
    source 1559
    target 22
    weight 1
  ]
  edge [
    source 1559
    target 683
    weight 1
  ]
  edge [
    source 1559
    target 511
    weight 1
  ]
  edge [
    source 1560
    target 528
    weight 1
  ]
  edge [
    source 1560
    target 549
    weight 1
  ]
  edge [
    source 1560
    target 82
    weight 1
  ]
  edge [
    source 1560
    target 68
    weight 1
  ]
  edge [
    source 1560
    target 1910
    weight 1
  ]
  edge [
    source 1561
    target 24
    weight 1
  ]
  edge [
    source 1561
    target 683
    weight 1
  ]
  edge [
    source 1561
    target 511
    weight 1
  ]
  edge [
    source 1562
    target 530
    weight 1
  ]
  edge [
    source 1562
    target 549
    weight 1
  ]
  edge [
    source 1562
    target 82
    weight 1
  ]
  edge [
    source 1562
    target 68
    weight 1
  ]
  edge [
    source 1562
    target 1910
    weight 1
  ]
  edge [
    source 1563
    target 26
    weight 1
  ]
  edge [
    source 1563
    target 683
    weight 1
  ]
  edge [
    source 1563
    target 511
    weight 1
  ]
  edge [
    source 1564
    target 532
    weight 1
  ]
  edge [
    source 1564
    target 549
    weight 1
  ]
  edge [
    source 1564
    target 82
    weight 1
  ]
  edge [
    source 1564
    target 68
    weight 1
  ]
  edge [
    source 1564
    target 1910
    weight 1
  ]
  edge [
    source 1565
    target 28
    weight 1
  ]
  edge [
    source 1565
    target 683
    weight 1
  ]
  edge [
    source 1565
    target 511
    weight 1
  ]
  edge [
    source 1566
    target 534
    weight 1
  ]
  edge [
    source 1566
    target 549
    weight 1
  ]
  edge [
    source 1566
    target 82
    weight 1
  ]
  edge [
    source 1566
    target 68
    weight 1
  ]
  edge [
    source 1566
    target 1910
    weight 1
  ]
  edge [
    source 1567
    target 30
    weight 1
  ]
  edge [
    source 1567
    target 683
    weight 1
  ]
  edge [
    source 1567
    target 511
    weight 1
  ]
  edge [
    source 1568
    target 536
    weight 1
  ]
  edge [
    source 1568
    target 549
    weight 1
  ]
  edge [
    source 1568
    target 82
    weight 1
  ]
  edge [
    source 1568
    target 68
    weight 1
  ]
  edge [
    source 1568
    target 1910
    weight 1
  ]
  edge [
    source 1569
    target 32
    weight 1
  ]
  edge [
    source 1569
    target 683
    weight 1
  ]
  edge [
    source 1569
    target 511
    weight 1
  ]
  edge [
    source 1570
    target 538
    weight 1
  ]
  edge [
    source 1570
    target 549
    weight 1
  ]
  edge [
    source 1570
    target 82
    weight 1
  ]
  edge [
    source 1570
    target 68
    weight 1
  ]
  edge [
    source 1570
    target 1910
    weight 1
  ]
  edge [
    source 1571
    target 34
    weight 1
  ]
  edge [
    source 1571
    target 683
    weight 1
  ]
  edge [
    source 1571
    target 511
    weight 1
  ]
  edge [
    source 1572
    target 540
    weight 1
  ]
  edge [
    source 1572
    target 549
    weight 1
  ]
  edge [
    source 1572
    target 82
    weight 1
  ]
  edge [
    source 1572
    target 68
    weight 1
  ]
  edge [
    source 1572
    target 1910
    weight 1
  ]
  edge [
    source 1573
    target 36
    weight 1
  ]
  edge [
    source 1573
    target 683
    weight 1
  ]
  edge [
    source 1573
    target 511
    weight 1
  ]
  edge [
    source 1574
    target 542
    weight 1
  ]
  edge [
    source 1574
    target 549
    weight 1
  ]
  edge [
    source 1574
    target 82
    weight 1
  ]
  edge [
    source 1574
    target 68
    weight 1
  ]
  edge [
    source 1574
    target 1910
    weight 1
  ]
  edge [
    source 1575
    target 38
    weight 1
  ]
  edge [
    source 1575
    target 683
    weight 1
  ]
  edge [
    source 1575
    target 511
    weight 1
  ]
  edge [
    source 1576
    target 544
    weight 1
  ]
  edge [
    source 1576
    target 549
    weight 1
  ]
  edge [
    source 1576
    target 82
    weight 1
  ]
  edge [
    source 1576
    target 68
    weight 1
  ]
  edge [
    source 1576
    target 1910
    weight 1
  ]
  edge [
    source 1577
    target 40
    weight 1
  ]
  edge [
    source 1577
    target 683
    weight 1
  ]
  edge [
    source 1577
    target 511
    weight 1
  ]
  edge [
    source 1578
    target 546
    weight 1
  ]
  edge [
    source 1578
    target 549
    weight 1
  ]
  edge [
    source 1578
    target 82
    weight 1
  ]
  edge [
    source 1578
    target 68
    weight 1
  ]
  edge [
    source 1578
    target 1910
    weight 1
  ]
  edge [
    source 1579
    target 42
    weight 1
  ]
  edge [
    source 1579
    target 683
    weight 1
  ]
  edge [
    source 1579
    target 511
    weight 1
  ]
  edge [
    source 1580
    target 548
    weight 1
  ]
  edge [
    source 1580
    target 549
    weight 1
  ]
  edge [
    source 1580
    target 82
    weight 1
  ]
  edge [
    source 1580
    target 68
    weight 1
  ]
  edge [
    source 1580
    target 1910
    weight 1
  ]
  edge [
    source 1581
    target 44
    weight 1
  ]
  edge [
    source 1581
    target 683
    weight 1
  ]
  edge [
    source 1581
    target 511
    weight 1
  ]
  edge [
    source 1582
    target 550
    weight 1
  ]
  edge [
    source 1582
    target 549
    weight 1
  ]
  edge [
    source 1582
    target 82
    weight 1
  ]
  edge [
    source 1582
    target 68
    weight 1
  ]
  edge [
    source 1582
    target 1910
    weight 1
  ]
  edge [
    source 1583
    target 679
    weight 1
  ]
  edge [
    source 1583
    target 105
    weight 1
  ]
  edge [
    source 1583
    target 1909
    weight 1
  ]
  edge [
    source 1584
    target 1595
    weight 1
  ]
  edge [
    source 1584
    target 1605
    weight 1
  ]
  edge [
    source 1584
    target 1607
    weight 1
  ]
  edge [
    source 1584
    target 1611
    weight 1
  ]
  edge [
    source 1585
    target 1595
    weight 1
  ]
  edge [
    source 1585
    target 1606
    weight 1
  ]
  edge [
    source 1585
    target 1612
    weight 1
  ]
  edge [
    source 1586
    target 1596
    weight 1
  ]
  edge [
    source 1587
    target 1596
    weight 1
  ]
  edge [
    source 1587
    target 1605
    weight 1
  ]
  edge [
    source 1587
    target 1607
    weight 1
  ]
  edge [
    source 1587
    target 1612
    weight 1
  ]
  edge [
    source 1588
    target 1597
    weight 1
  ]
  edge [
    source 1589
    target 1597
    weight 1
  ]
  edge [
    source 1589
    target 1606
    weight 1
  ]
  edge [
    source 1589
    target 1609
    weight 1
  ]
  edge [
    source 1590
    target 1598
    weight 1
  ]
  edge [
    source 1591
    target 1598
    weight 1
  ]
  edge [
    source 1592
    target 1599
    weight 1
  ]
  edge [
    source 1594
    target 1902
    weight 1
  ]
  edge [
    source 1595
    target 1586
    weight 1
  ]
  edge [
    source 1596
    target 1588
    weight 1
  ]
  edge [
    source 1597
    target 1590
    weight 1
  ]
  edge [
    source 1598
    target 1592
    weight 1
  ]
  edge [
    source 1599
    target 1593
    weight 1
  ]
  edge [
    source 1599
    target 1587
    weight 1
  ]
  edge [
    source 1599
    target 1594
    weight 1
  ]
  edge [
    source 1599
    target 1584
    weight 1
  ]
  edge [
    source 1599
    target 68
    weight 1
  ]
  edge [
    source 1599
    target 1909
    weight 1
  ]
  edge [
    source 1599
    target 1910
    weight 1
  ]
  edge [
    source 1600
    target 1608
    weight 1
  ]
  edge [
    source 1601
    target 1607
    weight 1
  ]
  edge [
    source 1601
    target 1608
    weight 1
  ]
  edge [
    source 1602
    target 1609
    weight 1
  ]
  edge [
    source 1602
    target 1611
    weight 1
  ]
  edge [
    source 1602
    target 1875
    weight 1
  ]
  edge [
    source 1603
    target 1609
    weight 1
  ]
  edge [
    source 1604
    target 1612
    weight 1
  ]
  edge [
    source 1605
    target 1600
    weight 1
  ]
  edge [
    source 1606
    target 1601
    weight 1
  ]
  edge [
    source 1607
    target 1590
    weight 1
  ]
  edge [
    source 1608
    target 1590
    weight 1
  ]
  edge [
    source 1609
    target 1593
    weight 1
  ]
  edge [
    source 1609
    target 1909
    weight 1
  ]
  edge [
    source 1609
    target 1910
    weight 1
  ]
  edge [
    source 1610
    target 1602
    weight 1
  ]
  edge [
    source 1611
    target 1604
    weight 1
  ]
  edge [
    source 1611
    target 85
    weight 1
  ]
  edge [
    source 1612
    target 1588
    weight 1
  ]
  edge [
    source 1613
    target 1719
    weight 1
  ]
  edge [
    source 1614
    target 1719
    weight 1
  ]
  edge [
    source 1615
    target 1719
    weight 1
  ]
  edge [
    source 1615
    target 1722
    weight 1
  ]
  edge [
    source 1616
    target 1737
    weight 1
  ]
  edge [
    source 1618
    target 1720
    weight 1
  ]
  edge [
    source 1619
    target 1720
    weight 1
  ]
  edge [
    source 1620
    target 1720
    weight 1
  ]
  edge [
    source 1621
    target 1720
    weight 1
  ]
  edge [
    source 1621
    target 1728
    weight 1
  ]
  edge [
    source 1622
    target 1720
    weight 1
  ]
  edge [
    source 1622
    target 1795
    weight 1
  ]
  edge [
    source 1622
    target 1799
    weight 1
  ]
  edge [
    source 1622
    target 1803
    weight 1
  ]
  edge [
    source 1622
    target 1807
    weight 1
  ]
  edge [
    source 1622
    target 1811
    weight 1
  ]
  edge [
    source 1622
    target 1815
    weight 1
  ]
  edge [
    source 1622
    target 1819
    weight 1
  ]
  edge [
    source 1622
    target 1823
    weight 1
  ]
  edge [
    source 1622
    target 1827
    weight 1
  ]
  edge [
    source 1622
    target 1831
    weight 1
  ]
  edge [
    source 1622
    target 1835
    weight 1
  ]
  edge [
    source 1622
    target 1839
    weight 1
  ]
  edge [
    source 1622
    target 1843
    weight 1
  ]
  edge [
    source 1622
    target 1847
    weight 1
  ]
  edge [
    source 1622
    target 1851
    weight 1
  ]
  edge [
    source 1622
    target 1855
    weight 1
  ]
  edge [
    source 1622
    target 1859
    weight 1
  ]
  edge [
    source 1622
    target 1863
    weight 1
  ]
  edge [
    source 1622
    target 1867
    weight 1
  ]
  edge [
    source 1622
    target 1871
    weight 1
  ]
  edge [
    source 1623
    target 1739
    weight 1
  ]
  edge [
    source 1625
    target 1721
    weight 1
  ]
  edge [
    source 1626
    target 1721
    weight 1
  ]
  edge [
    source 1626
    target 1723
    weight 1
  ]
  edge [
    source 1626
    target 1724
    weight 1
  ]
  edge [
    source 1626
    target 1725
    weight 1
  ]
  edge [
    source 1626
    target 1726
    weight 1
  ]
  edge [
    source 1626
    target 1727
    weight 1
  ]
  edge [
    source 1626
    target 1728
    weight 1
  ]
  edge [
    source 1626
    target 1729
    weight 1
  ]
  edge [
    source 1628
    target 1722
    weight 1
  ]
  edge [
    source 1629
    target 1739
    weight 1
  ]
  edge [
    source 1630
    target 1723
    weight 1
  ]
  edge [
    source 1631
    target 1723
    weight 1
  ]
  edge [
    source 1632
    target 1730
    weight 1
  ]
  edge [
    source 1633
    target 1724
    weight 1
  ]
  edge [
    source 1634
    target 1730
    weight 1
  ]
  edge [
    source 1635
    target 1725
    weight 1
  ]
  edge [
    source 1636
    target 1725
    weight 1
  ]
  edge [
    source 1637
    target 1731
    weight 1
  ]
  edge [
    source 1638
    target 1726
    weight 1
  ]
  edge [
    source 1639
    target 1727
    weight 1
  ]
  edge [
    source 1640
    target 1733
    weight 1
  ]
  edge [
    source 1641
    target 1728
    weight 1
  ]
  edge [
    source 1642
    target 1728
    weight 1
  ]
  edge [
    source 1643
    target 1728
    weight 1
  ]
  edge [
    source 1644
    target 1728
    weight 1
  ]
  edge [
    source 1645
    target 1728
    weight 1
  ]
  edge [
    source 1646
    target 1728
    weight 1
  ]
  edge [
    source 1647
    target 1728
    weight 1
  ]
  edge [
    source 1648
    target 1728
    weight 1
  ]
  edge [
    source 1649
    target 1728
    weight 1
  ]
  edge [
    source 1650
    target 1735
    weight 1
  ]
  edge [
    source 1651
    target 1729
    weight 1
  ]
  edge [
    source 1652
    target 1729
    weight 1
  ]
  edge [
    source 1653
    target 1729
    weight 1
  ]
  edge [
    source 1654
    target 1729
    weight 1
  ]
  edge [
    source 1655
    target 1729
    weight 1
  ]
  edge [
    source 1656
    target 1729
    weight 1
  ]
  edge [
    source 1657
    target 1729
    weight 1
  ]
  edge [
    source 1658
    target 1729
    weight 1
  ]
  edge [
    source 1659
    target 1729
    weight 1
  ]
  edge [
    source 1660
    target 1729
    weight 1
  ]
  edge [
    source 1661
    target 1729
    weight 1
  ]
  edge [
    source 1662
    target 1730
    weight 1
  ]
  edge [
    source 1663
    target 1730
    weight 1
  ]
  edge [
    source 1664
    target 1730
    weight 1
  ]
  edge [
    source 1665
    target 1730
    weight 1
  ]
  edge [
    source 1666
    target 1730
    weight 1
  ]
  edge [
    source 1667
    target 1730
    weight 1
  ]
  edge [
    source 1668
    target 1730
    weight 1
  ]
  edge [
    source 1669
    target 1730
    weight 1
  ]
  edge [
    source 1670
    target 1730
    weight 1
  ]
  edge [
    source 1671
    target 1730
    weight 1
  ]
  edge [
    source 1672
    target 1730
    weight 1
  ]
  edge [
    source 1673
    target 1730
    weight 1
  ]
  edge [
    source 1674
    target 1730
    weight 1
  ]
  edge [
    source 1675
    target 1730
    weight 1
  ]
  edge [
    source 1676
    target 1730
    weight 1
  ]
  edge [
    source 1677
    target 1730
    weight 1
  ]
  edge [
    source 1678
    target 1730
    weight 1
  ]
  edge [
    source 1679
    target 1731
    weight 1
  ]
  edge [
    source 1680
    target 1731
    weight 1
  ]
  edge [
    source 1681
    target 1731
    weight 1
  ]
  edge [
    source 1681
    target 1732
    weight 1
  ]
  edge [
    source 1682
    target 1731
    weight 1
  ]
  edge [
    source 1683
    target 1732
    weight 1
  ]
  edge [
    source 1684
    target 1732
    weight 1
  ]
  edge [
    source 1685
    target 1732
    weight 1
  ]
  edge [
    source 1686
    target 1732
    weight 1
  ]
  edge [
    source 1687
    target 1732
    weight 1
  ]
  edge [
    source 1688
    target 1732
    weight 1
  ]
  edge [
    source 1689
    target 1732
    weight 1
  ]
  edge [
    source 1690
    target 1733
    weight 1
  ]
  edge [
    source 1691
    target 1733
    weight 1
  ]
  edge [
    source 1692
    target 1734
    weight 1
  ]
  edge [
    source 1693
    target 1734
    weight 1
  ]
  edge [
    source 1694
    target 1735
    weight 1
  ]
  edge [
    source 1695
    target 1735
    weight 1
  ]
  edge [
    source 1696
    target 1735
    weight 1
  ]
  edge [
    source 1697
    target 1735
    weight 1
  ]
  edge [
    source 1698
    target 1735
    weight 1
  ]
  edge [
    source 1699
    target 1735
    weight 1
  ]
  edge [
    source 1700
    target 1736
    weight 1
  ]
  edge [
    source 1701
    target 1736
    weight 1
  ]
  edge [
    source 1702
    target 1736
    weight 1
  ]
  edge [
    source 1703
    target 1737
    weight 1
  ]
  edge [
    source 1704
    target 1737
    weight 1
  ]
  edge [
    source 1705
    target 1737
    weight 1
  ]
  edge [
    source 1706
    target 1737
    weight 1
  ]
  edge [
    source 1707
    target 1737
    weight 1
  ]
  edge [
    source 1708
    target 1737
    weight 1
  ]
  edge [
    source 1709
    target 1737
    weight 1
  ]
  edge [
    source 1710
    target 1737
    weight 1
  ]
  edge [
    source 1711
    target 1737
    weight 1
  ]
  edge [
    source 1712
    target 1737
    weight 1
  ]
  edge [
    source 1713
    target 1738
    weight 1
  ]
  edge [
    source 1714
    target 1738
    weight 1
  ]
  edge [
    source 1715
    target 1738
    weight 1
  ]
  edge [
    source 1716
    target 1738
    weight 1
  ]
  edge [
    source 1717
    target 1906
    weight 1
  ]
  edge [
    source 1718
    target 1904
    weight 1
  ]
  edge [
    source 1719
    target 1616
    weight 1
  ]
  edge [
    source 1719
    target 1614
    weight 1
  ]
  edge [
    source 1719
    target 1617
    weight 1
  ]
  edge [
    source 1720
    target 1623
    weight 1
  ]
  edge [
    source 1720
    target 1619
    weight 1
  ]
  edge [
    source 1720
    target 1620
    weight 1
  ]
  edge [
    source 1720
    target 1621
    weight 1
  ]
  edge [
    source 1720
    target 1624
    weight 1
  ]
  edge [
    source 1720
    target 68
    weight 1
  ]
  edge [
    source 1721
    target 1625
    weight 1
  ]
  edge [
    source 1721
    target 1627
    weight 1
  ]
  edge [
    source 1722
    target 1629
    weight 1
  ]
  edge [
    source 1722
    target 1617
    weight 1
  ]
  edge [
    source 1722
    target 1907
    weight 1
  ]
  edge [
    source 1723
    target 1632
    weight 1
  ]
  edge [
    source 1723
    target 1631
    weight 1
  ]
  edge [
    source 1723
    target 1627
    weight 1
  ]
  edge [
    source 1724
    target 1634
    weight 1
  ]
  edge [
    source 1724
    target 1627
    weight 1
  ]
  edge [
    source 1725
    target 1637
    weight 1
  ]
  edge [
    source 1725
    target 1636
    weight 1
  ]
  edge [
    source 1725
    target 1627
    weight 1
  ]
  edge [
    source 1726
    target 1637
    weight 1
  ]
  edge [
    source 1726
    target 1627
    weight 1
  ]
  edge [
    source 1727
    target 1640
    weight 1
  ]
  edge [
    source 1727
    target 1627
    weight 1
  ]
  edge [
    source 1728
    target 1641
    weight 1
  ]
  edge [
    source 1728
    target 1642
    weight 1
  ]
  edge [
    source 1728
    target 1627
    weight 1
  ]
  edge [
    source 1728
    target 1643
    weight 1
  ]
  edge [
    source 1728
    target 1644
    weight 1
  ]
  edge [
    source 1728
    target 1645
    weight 1
  ]
  edge [
    source 1728
    target 1646
    weight 1
  ]
  edge [
    source 1728
    target 1647
    weight 1
  ]
  edge [
    source 1728
    target 1650
    weight 1
  ]
  edge [
    source 1729
    target 1627
    weight 1
  ]
  edge [
    source 1729
    target 1651
    weight 1
  ]
  edge [
    source 1729
    target 1652
    weight 1
  ]
  edge [
    source 1729
    target 1657
    weight 1
  ]
  edge [
    source 1729
    target 1656
    weight 1
  ]
  edge [
    source 1729
    target 1658
    weight 1
  ]
  edge [
    source 1729
    target 1653
    weight 1
  ]
  edge [
    source 1729
    target 1654
    weight 1
  ]
  edge [
    source 1729
    target 1655
    weight 1
  ]
  edge [
    source 1729
    target 1659
    weight 1
  ]
  edge [
    source 1729
    target 1660
    weight 1
  ]
  edge [
    source 1729
    target 1662
    weight 1
  ]
  edge [
    source 1730
    target 1679
    weight 1
  ]
  edge [
    source 1731
    target 1683
    weight 1
  ]
  edge [
    source 1732
    target 1690
    weight 1
  ]
  edge [
    source 1733
    target 1692
    weight 1
  ]
  edge [
    source 1734
    target 85
    weight 1
  ]
  edge [
    source 1735
    target 1700
    weight 1
  ]
  edge [
    source 1736
    target 1703
    weight 1
  ]
  edge [
    source 1737
    target 1713
    weight 1
  ]
  edge [
    source 1738
    target 84
    weight 1
  ]
  edge [
    source 1738
    target 1710
    weight 1
  ]
  edge [
    source 1738
    target 1711
    weight 1
  ]
  edge [
    source 1738
    target 1717
    weight 1
  ]
  edge [
    source 1738
    target 1718
    weight 1
  ]
  edge [
    source 1739
    target 1698
    weight 1
  ]
  edge [
    source 1740
    target 1793
    weight 1
  ]
  edge [
    source 1740
    target 1794
    weight 1
  ]
  edge [
    source 1741
    target 1794
    weight 1
  ]
  edge [
    source 1741
    target 1798
    weight 1
  ]
  edge [
    source 1741
    target 1802
    weight 1
  ]
  edge [
    source 1741
    target 1806
    weight 1
  ]
  edge [
    source 1741
    target 1810
    weight 1
  ]
  edge [
    source 1741
    target 1814
    weight 1
  ]
  edge [
    source 1741
    target 1818
    weight 1
  ]
  edge [
    source 1741
    target 1822
    weight 1
  ]
  edge [
    source 1741
    target 1826
    weight 1
  ]
  edge [
    source 1741
    target 1830
    weight 1
  ]
  edge [
    source 1741
    target 1834
    weight 1
  ]
  edge [
    source 1741
    target 1838
    weight 1
  ]
  edge [
    source 1741
    target 1842
    weight 1
  ]
  edge [
    source 1741
    target 1846
    weight 1
  ]
  edge [
    source 1741
    target 1850
    weight 1
  ]
  edge [
    source 1741
    target 1854
    weight 1
  ]
  edge [
    source 1741
    target 1858
    weight 1
  ]
  edge [
    source 1741
    target 1862
    weight 1
  ]
  edge [
    source 1741
    target 1866
    weight 1
  ]
  edge [
    source 1741
    target 1870
    weight 1
  ]
  edge [
    source 1742
    target 1795
    weight 1
  ]
  edge [
    source 1743
    target 1795
    weight 1
  ]
  edge [
    source 1743
    target 1799
    weight 1
  ]
  edge [
    source 1743
    target 1803
    weight 1
  ]
  edge [
    source 1743
    target 1807
    weight 1
  ]
  edge [
    source 1743
    target 1811
    weight 1
  ]
  edge [
    source 1743
    target 1815
    weight 1
  ]
  edge [
    source 1743
    target 1819
    weight 1
  ]
  edge [
    source 1743
    target 1823
    weight 1
  ]
  edge [
    source 1743
    target 1827
    weight 1
  ]
  edge [
    source 1743
    target 1831
    weight 1
  ]
  edge [
    source 1743
    target 1835
    weight 1
  ]
  edge [
    source 1743
    target 1839
    weight 1
  ]
  edge [
    source 1743
    target 1843
    weight 1
  ]
  edge [
    source 1743
    target 1847
    weight 1
  ]
  edge [
    source 1743
    target 1851
    weight 1
  ]
  edge [
    source 1743
    target 1855
    weight 1
  ]
  edge [
    source 1743
    target 1859
    weight 1
  ]
  edge [
    source 1743
    target 1863
    weight 1
  ]
  edge [
    source 1743
    target 1867
    weight 1
  ]
  edge [
    source 1743
    target 1871
    weight 1
  ]
  edge [
    source 1743
    target 1888
    weight 1
  ]
  edge [
    source 1743
    target 1889
    weight 1
  ]
  edge [
    source 1743
    target 1890
    weight 1
  ]
  edge [
    source 1743
    target 1891
    weight 1
  ]
  edge [
    source 1743
    target 1892
    weight 1
  ]
  edge [
    source 1743
    target 1893
    weight 1
  ]
  edge [
    source 1743
    target 1894
    weight 1
  ]
  edge [
    source 1743
    target 1899
    weight 1
  ]
  edge [
    source 1743
    target 1901
    weight 1
  ]
  edge [
    source 1743
    target 1902
    weight 1
  ]
  edge [
    source 1743
    target 1903
    weight 1
  ]
  edge [
    source 1743
    target 1904
    weight 1
  ]
  edge [
    source 1743
    target 1905
    weight 1
  ]
  edge [
    source 1743
    target 1906
    weight 1
  ]
  edge [
    source 1744
    target 1872
    weight 1
  ]
  edge [
    source 1744
    target 1874
    weight 1
  ]
  edge [
    source 1746
    target 1797
    weight 1
  ]
  edge [
    source 1746
    target 1798
    weight 1
  ]
  edge [
    source 1747
    target 1799
    weight 1
  ]
  edge [
    source 1748
    target 1801
    weight 1
  ]
  edge [
    source 1748
    target 1802
    weight 1
  ]
  edge [
    source 1749
    target 1803
    weight 1
  ]
  edge [
    source 1750
    target 1805
    weight 1
  ]
  edge [
    source 1750
    target 1806
    weight 1
  ]
  edge [
    source 1751
    target 1807
    weight 1
  ]
  edge [
    source 1752
    target 1809
    weight 1
  ]
  edge [
    source 1752
    target 1810
    weight 1
  ]
  edge [
    source 1753
    target 1811
    weight 1
  ]
  edge [
    source 1754
    target 1813
    weight 1
  ]
  edge [
    source 1754
    target 1814
    weight 1
  ]
  edge [
    source 1755
    target 1815
    weight 1
  ]
  edge [
    source 1756
    target 1817
    weight 1
  ]
  edge [
    source 1756
    target 1818
    weight 1
  ]
  edge [
    source 1757
    target 1819
    weight 1
  ]
  edge [
    source 1758
    target 1821
    weight 1
  ]
  edge [
    source 1758
    target 1822
    weight 1
  ]
  edge [
    source 1759
    target 1823
    weight 1
  ]
  edge [
    source 1760
    target 1825
    weight 1
  ]
  edge [
    source 1760
    target 1826
    weight 1
  ]
  edge [
    source 1761
    target 1827
    weight 1
  ]
  edge [
    source 1762
    target 1829
    weight 1
  ]
  edge [
    source 1762
    target 1830
    weight 1
  ]
  edge [
    source 1763
    target 1831
    weight 1
  ]
  edge [
    source 1764
    target 1833
    weight 1
  ]
  edge [
    source 1764
    target 1834
    weight 1
  ]
  edge [
    source 1765
    target 1835
    weight 1
  ]
  edge [
    source 1766
    target 1837
    weight 1
  ]
  edge [
    source 1766
    target 1838
    weight 1
  ]
  edge [
    source 1767
    target 1839
    weight 1
  ]
  edge [
    source 1768
    target 1841
    weight 1
  ]
  edge [
    source 1768
    target 1842
    weight 1
  ]
  edge [
    source 1769
    target 1843
    weight 1
  ]
  edge [
    source 1770
    target 1845
    weight 1
  ]
  edge [
    source 1770
    target 1846
    weight 1
  ]
  edge [
    source 1771
    target 1847
    weight 1
  ]
  edge [
    source 1772
    target 1849
    weight 1
  ]
  edge [
    source 1772
    target 1850
    weight 1
  ]
  edge [
    source 1773
    target 1851
    weight 1
  ]
  edge [
    source 1774
    target 1853
    weight 1
  ]
  edge [
    source 1774
    target 1854
    weight 1
  ]
  edge [
    source 1775
    target 1855
    weight 1
  ]
  edge [
    source 1776
    target 1857
    weight 1
  ]
  edge [
    source 1776
    target 1858
    weight 1
  ]
  edge [
    source 1777
    target 1859
    weight 1
  ]
  edge [
    source 1778
    target 1861
    weight 1
  ]
  edge [
    source 1778
    target 1862
    weight 1
  ]
  edge [
    source 1779
    target 1863
    weight 1
  ]
  edge [
    source 1780
    target 1865
    weight 1
  ]
  edge [
    source 1780
    target 1866
    weight 1
  ]
  edge [
    source 1781
    target 1867
    weight 1
  ]
  edge [
    source 1782
    target 1869
    weight 1
  ]
  edge [
    source 1782
    target 1870
    weight 1
  ]
  edge [
    source 1783
    target 1871
    weight 1
  ]
  edge [
    source 1784
    target 1873
    weight 1
  ]
  edge [
    source 1785
    target 1875
    weight 1
  ]
  edge [
    source 1786
    target 1876
    weight 2
  ]
  edge [
    source 1787
    target 1877
    weight 1
  ]
  edge [
    source 1788
    target 1877
    weight 1
  ]
  edge [
    source 1789
    target 1878
    weight 1
  ]
  edge [
    source 1790
    target 1878
    weight 1
  ]
  edge [
    source 1791
    target 1879
    weight 1
  ]
  edge [
    source 1792
    target 1740
    weight 1
  ]
  edge [
    source 1793
    target 83
    weight 1
  ]
  edge [
    source 1793
    target 1910
    weight 1
  ]
  edge [
    source 1794
    target 1742
    weight 1
  ]
  edge [
    source 1795
    target 1740
    weight 1
  ]
  edge [
    source 1795
    target 1744
    weight 1
  ]
  edge [
    source 1795
    target 1745
    weight 1
  ]
  edge [
    source 1796
    target 1746
    weight 1
  ]
  edge [
    source 1797
    target 87
    weight 1
  ]
  edge [
    source 1797
    target 1910
    weight 1
  ]
  edge [
    source 1798
    target 1747
    weight 1
  ]
  edge [
    source 1799
    target 1746
    weight 1
  ]
  edge [
    source 1799
    target 1744
    weight 1
  ]
  edge [
    source 1799
    target 1745
    weight 1
  ]
  edge [
    source 1800
    target 1748
    weight 1
  ]
  edge [
    source 1801
    target 88
    weight 1
  ]
  edge [
    source 1801
    target 1910
    weight 1
  ]
  edge [
    source 1802
    target 1749
    weight 1
  ]
  edge [
    source 1803
    target 1748
    weight 1
  ]
  edge [
    source 1803
    target 1744
    weight 1
  ]
  edge [
    source 1803
    target 1745
    weight 1
  ]
  edge [
    source 1804
    target 1750
    weight 1
  ]
  edge [
    source 1805
    target 89
    weight 1
  ]
  edge [
    source 1805
    target 1910
    weight 1
  ]
  edge [
    source 1806
    target 1751
    weight 1
  ]
  edge [
    source 1807
    target 1750
    weight 1
  ]
  edge [
    source 1807
    target 1744
    weight 1
  ]
  edge [
    source 1807
    target 1745
    weight 1
  ]
  edge [
    source 1808
    target 1752
    weight 1
  ]
  edge [
    source 1809
    target 90
    weight 1
  ]
  edge [
    source 1809
    target 1910
    weight 1
  ]
  edge [
    source 1810
    target 1753
    weight 1
  ]
  edge [
    source 1811
    target 1752
    weight 1
  ]
  edge [
    source 1811
    target 1744
    weight 1
  ]
  edge [
    source 1811
    target 1745
    weight 1
  ]
  edge [
    source 1812
    target 1754
    weight 1
  ]
  edge [
    source 1813
    target 91
    weight 1
  ]
  edge [
    source 1813
    target 1910
    weight 1
  ]
  edge [
    source 1814
    target 1755
    weight 1
  ]
  edge [
    source 1815
    target 1754
    weight 1
  ]
  edge [
    source 1815
    target 1744
    weight 1
  ]
  edge [
    source 1815
    target 1745
    weight 1
  ]
  edge [
    source 1816
    target 1756
    weight 1
  ]
  edge [
    source 1817
    target 92
    weight 1
  ]
  edge [
    source 1817
    target 1910
    weight 1
  ]
  edge [
    source 1818
    target 1757
    weight 1
  ]
  edge [
    source 1819
    target 1756
    weight 1
  ]
  edge [
    source 1819
    target 1744
    weight 1
  ]
  edge [
    source 1819
    target 1745
    weight 1
  ]
  edge [
    source 1820
    target 1758
    weight 1
  ]
  edge [
    source 1821
    target 93
    weight 1
  ]
  edge [
    source 1821
    target 1910
    weight 1
  ]
  edge [
    source 1822
    target 1759
    weight 1
  ]
  edge [
    source 1823
    target 1758
    weight 1
  ]
  edge [
    source 1823
    target 1744
    weight 1
  ]
  edge [
    source 1823
    target 1745
    weight 1
  ]
  edge [
    source 1824
    target 1760
    weight 1
  ]
  edge [
    source 1825
    target 94
    weight 1
  ]
  edge [
    source 1825
    target 1910
    weight 1
  ]
  edge [
    source 1826
    target 1761
    weight 1
  ]
  edge [
    source 1827
    target 1760
    weight 1
  ]
  edge [
    source 1827
    target 1744
    weight 1
  ]
  edge [
    source 1827
    target 1745
    weight 1
  ]
  edge [
    source 1828
    target 1762
    weight 1
  ]
  edge [
    source 1829
    target 95
    weight 1
  ]
  edge [
    source 1829
    target 1910
    weight 1
  ]
  edge [
    source 1830
    target 1763
    weight 1
  ]
  edge [
    source 1831
    target 1762
    weight 1
  ]
  edge [
    source 1831
    target 1744
    weight 1
  ]
  edge [
    source 1831
    target 1745
    weight 1
  ]
  edge [
    source 1832
    target 1764
    weight 1
  ]
  edge [
    source 1833
    target 96
    weight 1
  ]
  edge [
    source 1833
    target 1910
    weight 1
  ]
  edge [
    source 1834
    target 1765
    weight 1
  ]
  edge [
    source 1835
    target 1764
    weight 1
  ]
  edge [
    source 1835
    target 1744
    weight 1
  ]
  edge [
    source 1835
    target 1745
    weight 1
  ]
  edge [
    source 1836
    target 1766
    weight 1
  ]
  edge [
    source 1837
    target 97
    weight 1
  ]
  edge [
    source 1837
    target 1910
    weight 1
  ]
  edge [
    source 1838
    target 1767
    weight 1
  ]
  edge [
    source 1839
    target 1766
    weight 1
  ]
  edge [
    source 1839
    target 1744
    weight 1
  ]
  edge [
    source 1839
    target 1745
    weight 1
  ]
  edge [
    source 1840
    target 1768
    weight 1
  ]
  edge [
    source 1841
    target 98
    weight 1
  ]
  edge [
    source 1841
    target 1910
    weight 1
  ]
  edge [
    source 1842
    target 1769
    weight 1
  ]
  edge [
    source 1843
    target 1768
    weight 1
  ]
  edge [
    source 1843
    target 1744
    weight 1
  ]
  edge [
    source 1843
    target 1745
    weight 1
  ]
  edge [
    source 1844
    target 1770
    weight 1
  ]
  edge [
    source 1845
    target 99
    weight 1
  ]
  edge [
    source 1845
    target 1910
    weight 1
  ]
  edge [
    source 1846
    target 1771
    weight 1
  ]
  edge [
    source 1847
    target 1770
    weight 1
  ]
  edge [
    source 1847
    target 1744
    weight 1
  ]
  edge [
    source 1847
    target 1745
    weight 1
  ]
  edge [
    source 1848
    target 1772
    weight 1
  ]
  edge [
    source 1849
    target 100
    weight 1
  ]
  edge [
    source 1849
    target 1910
    weight 1
  ]
  edge [
    source 1850
    target 1773
    weight 1
  ]
  edge [
    source 1851
    target 1772
    weight 1
  ]
  edge [
    source 1851
    target 1744
    weight 1
  ]
  edge [
    source 1851
    target 1745
    weight 1
  ]
  edge [
    source 1852
    target 1774
    weight 1
  ]
  edge [
    source 1853
    target 101
    weight 1
  ]
  edge [
    source 1853
    target 1910
    weight 1
  ]
  edge [
    source 1854
    target 1775
    weight 1
  ]
  edge [
    source 1855
    target 1774
    weight 1
  ]
  edge [
    source 1855
    target 1744
    weight 1
  ]
  edge [
    source 1855
    target 1745
    weight 1
  ]
  edge [
    source 1856
    target 1776
    weight 1
  ]
  edge [
    source 1857
    target 102
    weight 1
  ]
  edge [
    source 1857
    target 1910
    weight 1
  ]
  edge [
    source 1858
    target 1777
    weight 1
  ]
  edge [
    source 1859
    target 1776
    weight 1
  ]
  edge [
    source 1859
    target 1744
    weight 1
  ]
  edge [
    source 1859
    target 1745
    weight 1
  ]
  edge [
    source 1860
    target 1778
    weight 1
  ]
  edge [
    source 1861
    target 103
    weight 1
  ]
  edge [
    source 1861
    target 1910
    weight 1
  ]
  edge [
    source 1862
    target 1779
    weight 1
  ]
  edge [
    source 1863
    target 1778
    weight 1
  ]
  edge [
    source 1863
    target 1744
    weight 1
  ]
  edge [
    source 1863
    target 1745
    weight 1
  ]
  edge [
    source 1864
    target 1780
    weight 1
  ]
  edge [
    source 1865
    target 104
    weight 1
  ]
  edge [
    source 1865
    target 1910
    weight 1
  ]
  edge [
    source 1866
    target 1781
    weight 1
  ]
  edge [
    source 1867
    target 1780
    weight 1
  ]
  edge [
    source 1867
    target 1744
    weight 1
  ]
  edge [
    source 1867
    target 1745
    weight 1
  ]
  edge [
    source 1868
    target 1782
    weight 1
  ]
  edge [
    source 1869
    target 105
    weight 1
  ]
  edge [
    source 1869
    target 1910
    weight 1
  ]
  edge [
    source 1870
    target 1783
    weight 1
  ]
  edge [
    source 1871
    target 1782
    weight 1
  ]
  edge [
    source 1871
    target 1744
    weight 1
  ]
  edge [
    source 1871
    target 1745
    weight 1
  ]
  edge [
    source 1872
    target 1784
    weight 1
  ]
  edge [
    source 1872
    target 1744
    weight 1
  ]
  edge [
    source 1873
    target 1910
    weight 1
  ]
  edge [
    source 1874
    target 1741
    weight 1
  ]
  edge [
    source 1874
    target 1743
    weight 1
  ]
  edge [
    source 1874
    target 68
    weight 2
  ]
  edge [
    source 1875
    target 1786
    weight 1
  ]
  edge [
    source 1876
    target 1787
    weight 1
  ]
  edge [
    source 1877
    target 1789
    weight 1
  ]
  edge [
    source 1878
    target 1791
    weight 2
  ]
  edge [
    source 1878
    target 1788
    weight 2
  ]
  edge [
    source 1878
    target 1785
    weight 2
  ]
  edge [
    source 1879
    target 1602
    weight 1
  ]
  edge [
    source 1879
    target 1790
    weight 1
  ]
  edge [
    source 1880
    target 1888
    weight 1
  ]
  edge [
    source 1881
    target 1889
    weight 1
  ]
  edge [
    source 1882
    target 1890
    weight 1
  ]
  edge [
    source 1883
    target 1891
    weight 1
  ]
  edge [
    source 1885
    target 1892
    weight 1
  ]
  edge [
    source 1886
    target 1893
    weight 1
  ]
  edge [
    source 1887
    target 1894
    weight 1
  ]
  edge [
    source 1888
    target 502
    weight 1
  ]
  edge [
    source 1889
    target 80
    weight 1
  ]
  edge [
    source 1890
    target 45
    weight 1
  ]
  edge [
    source 1891
    target 1884
    weight 1
  ]
  edge [
    source 1892
    target 1701
    weight 1
  ]
  edge [
    source 1893
    target 1712
    weight 1
  ]
  edge [
    source 1894
    target 1585
    weight 1
  ]
  edge [
    source 1896
    target 1900
    weight 1
  ]
  edge [
    source 1897
    target 1901
    weight 1
  ]
  edge [
    source 1898
    target 1905
    weight 1
  ]
  edge [
    source 1899
    target 80
    weight 1
  ]
  edge [
    source 1899
    target 1895
    weight 1
  ]
  edge [
    source 1900
    target 1897
    weight 1
  ]
  edge [
    source 1901
    target 502
    weight 1
  ]
  edge [
    source 1901
    target 1895
    weight 1
  ]
  edge [
    source 1901
    target 1896
    weight 1
  ]
  edge [
    source 1902
    target 1585
    weight 1
  ]
  edge [
    source 1902
    target 1895
    weight 1
  ]
  edge [
    source 1903
    target 45
    weight 1
  ]
  edge [
    source 1903
    target 1895
    weight 1
  ]
  edge [
    source 1904
    target 1701
    weight 1
  ]
  edge [
    source 1904
    target 1895
    weight 1
  ]
  edge [
    source 1905
    target 1884
    weight 1
  ]
  edge [
    source 1905
    target 1895
    weight 1
  ]
  edge [
    source 1906
    target 1712
    weight 1
  ]
  edge [
    source 1906
    target 1895
    weight 1
  ]
  edge [
    source 1907
    target 1722
    weight 1
  ]
  edge [
    source 1908
    target 1720
    weight 1
  ]
  edge [
    source 1909
    target 149
    weight 1
  ]
  edge [
    source 1909
    target 150
    weight 1
  ]
  edge [
    source 1909
    target 151
    weight 1
  ]
  edge [
    source 1909
    target 152
    weight 1
  ]
  edge [
    source 1909
    target 153
    weight 1
  ]
  edge [
    source 1909
    target 154
    weight 1
  ]
  edge [
    source 1909
    target 155
    weight 1
  ]
  edge [
    source 1909
    target 156
    weight 1
  ]
  edge [
    source 1909
    target 157
    weight 1
  ]
  edge [
    source 1909
    target 158
    weight 1
  ]
  edge [
    source 1909
    target 159
    weight 1
  ]
  edge [
    source 1909
    target 160
    weight 1
  ]
  edge [
    source 1909
    target 161
    weight 1
  ]
  edge [
    source 1909
    target 162
    weight 1
  ]
  edge [
    source 1909
    target 163
    weight 1
  ]
  edge [
    source 1909
    target 164
    weight 1
  ]
  edge [
    source 1909
    target 165
    weight 1
  ]
  edge [
    source 1909
    target 166
    weight 1
  ]
  edge [
    source 1909
    target 167
    weight 1
  ]
  edge [
    source 1909
    target 168
    weight 1
  ]
  edge [
    source 1909
    target 170
    weight 1
  ]
  edge [
    source 1909
    target 171
    weight 1
  ]
  edge [
    source 1909
    target 172
    weight 1
  ]
  edge [
    source 1909
    target 173
    weight 1
  ]
  edge [
    source 1909
    target 174
    weight 1
  ]
  edge [
    source 1909
    target 175
    weight 1
  ]
  edge [
    source 1909
    target 176
    weight 1
  ]
  edge [
    source 1909
    target 177
    weight 1
  ]
  edge [
    source 1909
    target 178
    weight 1
  ]
  edge [
    source 1909
    target 179
    weight 1
  ]
  edge [
    source 1909
    target 180
    weight 1
  ]
  edge [
    source 1909
    target 181
    weight 1
  ]
  edge [
    source 1909
    target 182
    weight 1
  ]
  edge [
    source 1909
    target 183
    weight 1
  ]
  edge [
    source 1909
    target 184
    weight 1
  ]
  edge [
    source 1909
    target 185
    weight 1
  ]
  edge [
    source 1909
    target 186
    weight 1
  ]
  edge [
    source 1909
    target 187
    weight 1
  ]
  edge [
    source 1909
    target 188
    weight 1
  ]
  edge [
    source 1909
    target 189
    weight 1
  ]
  edge [
    source 1909
    target 233
    weight 1
  ]
  edge [
    source 1909
    target 234
    weight 1
  ]
  edge [
    source 1909
    target 235
    weight 1
  ]
  edge [
    source 1909
    target 236
    weight 1
  ]
  edge [
    source 1909
    target 237
    weight 1
  ]
  edge [
    source 1909
    target 238
    weight 1
  ]
  edge [
    source 1909
    target 239
    weight 1
  ]
  edge [
    source 1909
    target 240
    weight 1
  ]
  edge [
    source 1909
    target 241
    weight 1
  ]
  edge [
    source 1909
    target 242
    weight 1
  ]
  edge [
    source 1909
    target 243
    weight 1
  ]
  edge [
    source 1909
    target 244
    weight 1
  ]
  edge [
    source 1909
    target 245
    weight 1
  ]
  edge [
    source 1909
    target 246
    weight 1
  ]
  edge [
    source 1909
    target 247
    weight 1
  ]
  edge [
    source 1909
    target 248
    weight 1
  ]
  edge [
    source 1909
    target 249
    weight 1
  ]
  edge [
    source 1909
    target 250
    weight 1
  ]
  edge [
    source 1909
    target 251
    weight 1
  ]
  edge [
    source 1909
    target 252
    weight 1
  ]
  edge [
    source 1909
    target 254
    weight 1
  ]
  edge [
    source 1909
    target 255
    weight 1
  ]
  edge [
    source 1909
    target 256
    weight 1
  ]
  edge [
    source 1909
    target 257
    weight 1
  ]
  edge [
    source 1909
    target 258
    weight 1
  ]
  edge [
    source 1909
    target 259
    weight 1
  ]
  edge [
    source 1909
    target 260
    weight 1
  ]
  edge [
    source 1909
    target 261
    weight 1
  ]
  edge [
    source 1909
    target 262
    weight 1
  ]
  edge [
    source 1909
    target 263
    weight 1
  ]
  edge [
    source 1909
    target 264
    weight 1
  ]
  edge [
    source 1909
    target 265
    weight 1
  ]
  edge [
    source 1909
    target 266
    weight 1
  ]
  edge [
    source 1909
    target 267
    weight 1
  ]
  edge [
    source 1909
    target 268
    weight 1
  ]
  edge [
    source 1909
    target 269
    weight 1
  ]
  edge [
    source 1909
    target 270
    weight 1
  ]
  edge [
    source 1909
    target 271
    weight 1
  ]
  edge [
    source 1909
    target 272
    weight 1
  ]
  edge [
    source 1909
    target 273
    weight 1
  ]
  edge [
    source 1909
    target 317
    weight 1
  ]
  edge [
    source 1909
    target 318
    weight 1
  ]
  edge [
    source 1909
    target 319
    weight 1
  ]
  edge [
    source 1909
    target 320
    weight 1
  ]
  edge [
    source 1909
    target 321
    weight 1
  ]
  edge [
    source 1909
    target 322
    weight 1
  ]
  edge [
    source 1909
    target 323
    weight 1
  ]
  edge [
    source 1909
    target 324
    weight 1
  ]
  edge [
    source 1909
    target 325
    weight 1
  ]
  edge [
    source 1909
    target 326
    weight 1
  ]
  edge [
    source 1909
    target 327
    weight 1
  ]
  edge [
    source 1909
    target 328
    weight 1
  ]
  edge [
    source 1909
    target 329
    weight 1
  ]
  edge [
    source 1909
    target 330
    weight 1
  ]
  edge [
    source 1909
    target 331
    weight 1
  ]
  edge [
    source 1909
    target 332
    weight 1
  ]
  edge [
    source 1909
    target 333
    weight 1
  ]
  edge [
    source 1909
    target 334
    weight 1
  ]
  edge [
    source 1909
    target 335
    weight 1
  ]
  edge [
    source 1909
    target 336
    weight 1
  ]
  edge [
    source 1909
    target 338
    weight 1
  ]
  edge [
    source 1909
    target 339
    weight 1
  ]
  edge [
    source 1909
    target 340
    weight 1
  ]
  edge [
    source 1909
    target 341
    weight 1
  ]
  edge [
    source 1909
    target 342
    weight 1
  ]
  edge [
    source 1909
    target 343
    weight 1
  ]
  edge [
    source 1909
    target 344
    weight 1
  ]
  edge [
    source 1909
    target 345
    weight 1
  ]
  edge [
    source 1909
    target 346
    weight 1
  ]
  edge [
    source 1909
    target 347
    weight 1
  ]
  edge [
    source 1909
    target 348
    weight 1
  ]
  edge [
    source 1909
    target 349
    weight 1
  ]
  edge [
    source 1909
    target 350
    weight 1
  ]
  edge [
    source 1909
    target 351
    weight 1
  ]
  edge [
    source 1909
    target 352
    weight 1
  ]
  edge [
    source 1909
    target 353
    weight 1
  ]
  edge [
    source 1909
    target 354
    weight 1
  ]
  edge [
    source 1909
    target 355
    weight 1
  ]
  edge [
    source 1909
    target 356
    weight 1
  ]
  edge [
    source 1909
    target 357
    weight 1
  ]
  edge [
    source 1909
    target 401
    weight 1
  ]
  edge [
    source 1909
    target 402
    weight 1
  ]
  edge [
    source 1909
    target 403
    weight 1
  ]
  edge [
    source 1909
    target 404
    weight 1
  ]
  edge [
    source 1909
    target 405
    weight 1
  ]
  edge [
    source 1909
    target 406
    weight 1
  ]
  edge [
    source 1909
    target 407
    weight 1
  ]
  edge [
    source 1909
    target 408
    weight 1
  ]
  edge [
    source 1909
    target 409
    weight 1
  ]
  edge [
    source 1909
    target 410
    weight 1
  ]
  edge [
    source 1909
    target 411
    weight 1
  ]
  edge [
    source 1909
    target 412
    weight 1
  ]
  edge [
    source 1909
    target 413
    weight 1
  ]
  edge [
    source 1909
    target 414
    weight 1
  ]
  edge [
    source 1909
    target 415
    weight 1
  ]
  edge [
    source 1909
    target 416
    weight 1
  ]
  edge [
    source 1909
    target 417
    weight 1
  ]
  edge [
    source 1909
    target 418
    weight 1
  ]
  edge [
    source 1909
    target 419
    weight 1
  ]
  edge [
    source 1909
    target 420
    weight 1
  ]
  edge [
    source 1909
    target 422
    weight 1
  ]
  edge [
    source 1909
    target 423
    weight 1
  ]
  edge [
    source 1909
    target 424
    weight 1
  ]
  edge [
    source 1909
    target 425
    weight 1
  ]
  edge [
    source 1909
    target 426
    weight 1
  ]
  edge [
    source 1909
    target 427
    weight 1
  ]
  edge [
    source 1909
    target 428
    weight 1
  ]
  edge [
    source 1909
    target 429
    weight 1
  ]
  edge [
    source 1909
    target 430
    weight 1
  ]
  edge [
    source 1909
    target 431
    weight 1
  ]
  edge [
    source 1909
    target 432
    weight 1
  ]
  edge [
    source 1909
    target 433
    weight 1
  ]
  edge [
    source 1909
    target 434
    weight 1
  ]
  edge [
    source 1909
    target 435
    weight 1
  ]
  edge [
    source 1909
    target 436
    weight 1
  ]
  edge [
    source 1909
    target 437
    weight 1
  ]
  edge [
    source 1909
    target 438
    weight 1
  ]
  edge [
    source 1909
    target 439
    weight 1
  ]
  edge [
    source 1909
    target 440
    weight 1
  ]
  edge [
    source 1909
    target 441
    weight 1
  ]
  edge [
    source 1909
    target 689
    weight 1
  ]
  edge [
    source 1909
    target 691
    weight 1
  ]
  edge [
    source 1909
    target 693
    weight 1
  ]
  edge [
    source 1909
    target 695
    weight 1
  ]
  edge [
    source 1909
    target 697
    weight 1
  ]
  edge [
    source 1909
    target 699
    weight 1
  ]
  edge [
    source 1909
    target 701
    weight 1
  ]
  edge [
    source 1909
    target 703
    weight 1
  ]
  edge [
    source 1909
    target 705
    weight 1
  ]
  edge [
    source 1909
    target 707
    weight 1
  ]
  edge [
    source 1909
    target 709
    weight 1
  ]
  edge [
    source 1909
    target 711
    weight 1
  ]
  edge [
    source 1909
    target 713
    weight 1
  ]
  edge [
    source 1909
    target 715
    weight 1
  ]
  edge [
    source 1909
    target 717
    weight 1
  ]
  edge [
    source 1909
    target 719
    weight 1
  ]
  edge [
    source 1909
    target 721
    weight 1
  ]
  edge [
    source 1909
    target 723
    weight 1
  ]
  edge [
    source 1909
    target 725
    weight 1
  ]
  edge [
    source 1909
    target 727
    weight 1
  ]
  edge [
    source 1909
    target 734
    weight 1
  ]
  edge [
    source 1909
    target 736
    weight 1
  ]
  edge [
    source 1909
    target 738
    weight 1
  ]
  edge [
    source 1909
    target 740
    weight 1
  ]
  edge [
    source 1909
    target 742
    weight 1
  ]
  edge [
    source 1909
    target 744
    weight 1
  ]
  edge [
    source 1909
    target 746
    weight 1
  ]
  edge [
    source 1909
    target 748
    weight 1
  ]
  edge [
    source 1909
    target 750
    weight 1
  ]
  edge [
    source 1909
    target 752
    weight 1
  ]
  edge [
    source 1909
    target 754
    weight 1
  ]
  edge [
    source 1909
    target 756
    weight 1
  ]
  edge [
    source 1909
    target 758
    weight 1
  ]
  edge [
    source 1909
    target 760
    weight 1
  ]
  edge [
    source 1909
    target 762
    weight 1
  ]
  edge [
    source 1909
    target 764
    weight 1
  ]
  edge [
    source 1909
    target 766
    weight 1
  ]
  edge [
    source 1909
    target 768
    weight 1
  ]
  edge [
    source 1909
    target 770
    weight 1
  ]
  edge [
    source 1909
    target 772
    weight 1
  ]
  edge [
    source 1909
    target 779
    weight 1
  ]
  edge [
    source 1909
    target 781
    weight 1
  ]
  edge [
    source 1909
    target 783
    weight 1
  ]
  edge [
    source 1909
    target 785
    weight 1
  ]
  edge [
    source 1909
    target 787
    weight 1
  ]
  edge [
    source 1909
    target 789
    weight 1
  ]
  edge [
    source 1909
    target 791
    weight 1
  ]
  edge [
    source 1909
    target 793
    weight 1
  ]
  edge [
    source 1909
    target 795
    weight 1
  ]
  edge [
    source 1909
    target 797
    weight 1
  ]
  edge [
    source 1909
    target 799
    weight 1
  ]
  edge [
    source 1909
    target 801
    weight 1
  ]
  edge [
    source 1909
    target 803
    weight 1
  ]
  edge [
    source 1909
    target 805
    weight 1
  ]
  edge [
    source 1909
    target 807
    weight 1
  ]
  edge [
    source 1909
    target 809
    weight 1
  ]
  edge [
    source 1909
    target 811
    weight 1
  ]
  edge [
    source 1909
    target 813
    weight 1
  ]
  edge [
    source 1909
    target 815
    weight 1
  ]
  edge [
    source 1909
    target 817
    weight 1
  ]
  edge [
    source 1909
    target 824
    weight 1
  ]
  edge [
    source 1909
    target 826
    weight 1
  ]
  edge [
    source 1909
    target 828
    weight 1
  ]
  edge [
    source 1909
    target 830
    weight 1
  ]
  edge [
    source 1909
    target 832
    weight 1
  ]
  edge [
    source 1909
    target 834
    weight 1
  ]
  edge [
    source 1909
    target 836
    weight 1
  ]
  edge [
    source 1909
    target 838
    weight 1
  ]
  edge [
    source 1909
    target 840
    weight 1
  ]
  edge [
    source 1909
    target 842
    weight 1
  ]
  edge [
    source 1909
    target 844
    weight 1
  ]
  edge [
    source 1909
    target 846
    weight 1
  ]
  edge [
    source 1909
    target 848
    weight 1
  ]
  edge [
    source 1909
    target 850
    weight 1
  ]
  edge [
    source 1909
    target 852
    weight 1
  ]
  edge [
    source 1909
    target 854
    weight 1
  ]
  edge [
    source 1909
    target 856
    weight 1
  ]
  edge [
    source 1909
    target 858
    weight 1
  ]
  edge [
    source 1909
    target 860
    weight 1
  ]
  edge [
    source 1909
    target 862
    weight 1
  ]
  edge [
    source 1909
    target 869
    weight 1
  ]
  edge [
    source 1909
    target 871
    weight 1
  ]
  edge [
    source 1909
    target 873
    weight 1
  ]
  edge [
    source 1909
    target 875
    weight 1
  ]
  edge [
    source 1909
    target 877
    weight 1
  ]
  edge [
    source 1909
    target 879
    weight 1
  ]
  edge [
    source 1909
    target 881
    weight 1
  ]
  edge [
    source 1909
    target 883
    weight 1
  ]
  edge [
    source 1909
    target 885
    weight 1
  ]
  edge [
    source 1909
    target 887
    weight 1
  ]
  edge [
    source 1909
    target 889
    weight 1
  ]
  edge [
    source 1909
    target 891
    weight 1
  ]
  edge [
    source 1909
    target 893
    weight 1
  ]
  edge [
    source 1909
    target 895
    weight 1
  ]
  edge [
    source 1909
    target 897
    weight 1
  ]
  edge [
    source 1909
    target 899
    weight 1
  ]
  edge [
    source 1909
    target 901
    weight 1
  ]
  edge [
    source 1909
    target 903
    weight 1
  ]
  edge [
    source 1909
    target 905
    weight 1
  ]
  edge [
    source 1909
    target 907
    weight 1
  ]
  edge [
    source 1909
    target 914
    weight 1
  ]
  edge [
    source 1909
    target 916
    weight 1
  ]
  edge [
    source 1909
    target 918
    weight 1
  ]
  edge [
    source 1909
    target 920
    weight 1
  ]
  edge [
    source 1909
    target 922
    weight 1
  ]
  edge [
    source 1909
    target 924
    weight 1
  ]
  edge [
    source 1909
    target 926
    weight 1
  ]
  edge [
    source 1909
    target 928
    weight 1
  ]
  edge [
    source 1909
    target 930
    weight 1
  ]
  edge [
    source 1909
    target 932
    weight 1
  ]
  edge [
    source 1909
    target 934
    weight 1
  ]
  edge [
    source 1909
    target 936
    weight 1
  ]
  edge [
    source 1909
    target 938
    weight 1
  ]
  edge [
    source 1909
    target 940
    weight 1
  ]
  edge [
    source 1909
    target 942
    weight 1
  ]
  edge [
    source 1909
    target 944
    weight 1
  ]
  edge [
    source 1909
    target 946
    weight 1
  ]
  edge [
    source 1909
    target 948
    weight 1
  ]
  edge [
    source 1909
    target 950
    weight 1
  ]
  edge [
    source 1909
    target 952
    weight 1
  ]
  edge [
    source 1909
    target 959
    weight 1
  ]
  edge [
    source 1909
    target 961
    weight 1
  ]
  edge [
    source 1909
    target 963
    weight 1
  ]
  edge [
    source 1909
    target 965
    weight 1
  ]
  edge [
    source 1909
    target 967
    weight 1
  ]
  edge [
    source 1909
    target 969
    weight 1
  ]
  edge [
    source 1909
    target 971
    weight 1
  ]
  edge [
    source 1909
    target 973
    weight 1
  ]
  edge [
    source 1909
    target 975
    weight 1
  ]
  edge [
    source 1909
    target 977
    weight 1
  ]
  edge [
    source 1909
    target 979
    weight 1
  ]
  edge [
    source 1909
    target 981
    weight 1
  ]
  edge [
    source 1909
    target 983
    weight 1
  ]
  edge [
    source 1909
    target 985
    weight 1
  ]
  edge [
    source 1909
    target 987
    weight 1
  ]
  edge [
    source 1909
    target 989
    weight 1
  ]
  edge [
    source 1909
    target 991
    weight 1
  ]
  edge [
    source 1909
    target 993
    weight 1
  ]
  edge [
    source 1909
    target 995
    weight 1
  ]
  edge [
    source 1909
    target 997
    weight 1
  ]
  edge [
    source 1909
    target 1004
    weight 1
  ]
  edge [
    source 1909
    target 1006
    weight 1
  ]
  edge [
    source 1909
    target 1008
    weight 1
  ]
  edge [
    source 1909
    target 1010
    weight 1
  ]
  edge [
    source 1909
    target 1012
    weight 1
  ]
  edge [
    source 1909
    target 1014
    weight 1
  ]
  edge [
    source 1909
    target 1016
    weight 1
  ]
  edge [
    source 1909
    target 1018
    weight 1
  ]
  edge [
    source 1909
    target 1020
    weight 1
  ]
  edge [
    source 1909
    target 1022
    weight 1
  ]
  edge [
    source 1909
    target 1024
    weight 1
  ]
  edge [
    source 1909
    target 1026
    weight 1
  ]
  edge [
    source 1909
    target 1028
    weight 1
  ]
  edge [
    source 1909
    target 1030
    weight 1
  ]
  edge [
    source 1909
    target 1032
    weight 1
  ]
  edge [
    source 1909
    target 1034
    weight 1
  ]
  edge [
    source 1909
    target 1036
    weight 1
  ]
  edge [
    source 1909
    target 1038
    weight 1
  ]
  edge [
    source 1909
    target 1040
    weight 1
  ]
  edge [
    source 1909
    target 1042
    weight 1
  ]
  edge [
    source 1909
    target 1049
    weight 1
  ]
  edge [
    source 1909
    target 1051
    weight 1
  ]
  edge [
    source 1909
    target 1053
    weight 1
  ]
  edge [
    source 1909
    target 1055
    weight 1
  ]
  edge [
    source 1909
    target 1057
    weight 1
  ]
  edge [
    source 1909
    target 1059
    weight 1
  ]
  edge [
    source 1909
    target 1061
    weight 1
  ]
  edge [
    source 1909
    target 1063
    weight 1
  ]
  edge [
    source 1909
    target 1065
    weight 1
  ]
  edge [
    source 1909
    target 1067
    weight 1
  ]
  edge [
    source 1909
    target 1069
    weight 1
  ]
  edge [
    source 1909
    target 1071
    weight 1
  ]
  edge [
    source 1909
    target 1073
    weight 1
  ]
  edge [
    source 1909
    target 1075
    weight 1
  ]
  edge [
    source 1909
    target 1077
    weight 1
  ]
  edge [
    source 1909
    target 1079
    weight 1
  ]
  edge [
    source 1909
    target 1081
    weight 1
  ]
  edge [
    source 1909
    target 1083
    weight 1
  ]
  edge [
    source 1909
    target 1085
    weight 1
  ]
  edge [
    source 1909
    target 1087
    weight 1
  ]
  edge [
    source 1909
    target 1094
    weight 1
  ]
  edge [
    source 1909
    target 1096
    weight 1
  ]
  edge [
    source 1909
    target 1098
    weight 1
  ]
  edge [
    source 1909
    target 1100
    weight 1
  ]
  edge [
    source 1909
    target 1102
    weight 1
  ]
  edge [
    source 1909
    target 1104
    weight 1
  ]
  edge [
    source 1909
    target 1106
    weight 1
  ]
  edge [
    source 1909
    target 1108
    weight 1
  ]
  edge [
    source 1909
    target 1110
    weight 1
  ]
  edge [
    source 1909
    target 1112
    weight 1
  ]
  edge [
    source 1909
    target 1114
    weight 1
  ]
  edge [
    source 1909
    target 1116
    weight 1
  ]
  edge [
    source 1909
    target 1118
    weight 1
  ]
  edge [
    source 1909
    target 1120
    weight 1
  ]
  edge [
    source 1909
    target 1122
    weight 1
  ]
  edge [
    source 1909
    target 1124
    weight 1
  ]
  edge [
    source 1909
    target 1126
    weight 1
  ]
  edge [
    source 1909
    target 1128
    weight 1
  ]
  edge [
    source 1909
    target 1130
    weight 1
  ]
  edge [
    source 1909
    target 1132
    weight 1
  ]
  edge [
    source 1909
    target 1139
    weight 1
  ]
  edge [
    source 1909
    target 1141
    weight 1
  ]
  edge [
    source 1909
    target 1143
    weight 1
  ]
  edge [
    source 1909
    target 1145
    weight 1
  ]
  edge [
    source 1909
    target 1147
    weight 1
  ]
  edge [
    source 1909
    target 1149
    weight 1
  ]
  edge [
    source 1909
    target 1151
    weight 1
  ]
  edge [
    source 1909
    target 1153
    weight 1
  ]
  edge [
    source 1909
    target 1155
    weight 1
  ]
  edge [
    source 1909
    target 1157
    weight 1
  ]
  edge [
    source 1909
    target 1159
    weight 1
  ]
  edge [
    source 1909
    target 1161
    weight 1
  ]
  edge [
    source 1909
    target 1163
    weight 1
  ]
  edge [
    source 1909
    target 1165
    weight 1
  ]
  edge [
    source 1909
    target 1167
    weight 1
  ]
  edge [
    source 1909
    target 1169
    weight 1
  ]
  edge [
    source 1909
    target 1171
    weight 1
  ]
  edge [
    source 1909
    target 1173
    weight 1
  ]
  edge [
    source 1909
    target 1175
    weight 1
  ]
  edge [
    source 1909
    target 1177
    weight 1
  ]
  edge [
    source 1909
    target 1184
    weight 1
  ]
  edge [
    source 1909
    target 1186
    weight 1
  ]
  edge [
    source 1909
    target 1188
    weight 1
  ]
  edge [
    source 1909
    target 1190
    weight 1
  ]
  edge [
    source 1909
    target 1192
    weight 1
  ]
  edge [
    source 1909
    target 1194
    weight 1
  ]
  edge [
    source 1909
    target 1196
    weight 1
  ]
  edge [
    source 1909
    target 1198
    weight 1
  ]
  edge [
    source 1909
    target 1200
    weight 1
  ]
  edge [
    source 1909
    target 1202
    weight 1
  ]
  edge [
    source 1909
    target 1204
    weight 1
  ]
  edge [
    source 1909
    target 1206
    weight 1
  ]
  edge [
    source 1909
    target 1208
    weight 1
  ]
  edge [
    source 1909
    target 1210
    weight 1
  ]
  edge [
    source 1909
    target 1212
    weight 1
  ]
  edge [
    source 1909
    target 1214
    weight 1
  ]
  edge [
    source 1909
    target 1216
    weight 1
  ]
  edge [
    source 1909
    target 1218
    weight 1
  ]
  edge [
    source 1909
    target 1220
    weight 1
  ]
  edge [
    source 1909
    target 1222
    weight 1
  ]
  edge [
    source 1909
    target 1229
    weight 1
  ]
  edge [
    source 1909
    target 1231
    weight 1
  ]
  edge [
    source 1909
    target 1233
    weight 1
  ]
  edge [
    source 1909
    target 1235
    weight 1
  ]
  edge [
    source 1909
    target 1237
    weight 1
  ]
  edge [
    source 1909
    target 1239
    weight 1
  ]
  edge [
    source 1909
    target 1241
    weight 1
  ]
  edge [
    source 1909
    target 1243
    weight 1
  ]
  edge [
    source 1909
    target 1245
    weight 1
  ]
  edge [
    source 1909
    target 1247
    weight 1
  ]
  edge [
    source 1909
    target 1249
    weight 1
  ]
  edge [
    source 1909
    target 1251
    weight 1
  ]
  edge [
    source 1909
    target 1253
    weight 1
  ]
  edge [
    source 1909
    target 1255
    weight 1
  ]
  edge [
    source 1909
    target 1257
    weight 1
  ]
  edge [
    source 1909
    target 1259
    weight 1
  ]
  edge [
    source 1909
    target 1261
    weight 1
  ]
  edge [
    source 1909
    target 1263
    weight 1
  ]
  edge [
    source 1909
    target 1265
    weight 1
  ]
  edge [
    source 1909
    target 1267
    weight 1
  ]
  edge [
    source 1909
    target 1274
    weight 1
  ]
  edge [
    source 1909
    target 1276
    weight 1
  ]
  edge [
    source 1909
    target 1278
    weight 1
  ]
  edge [
    source 1909
    target 1280
    weight 1
  ]
  edge [
    source 1909
    target 1282
    weight 1
  ]
  edge [
    source 1909
    target 1284
    weight 1
  ]
  edge [
    source 1909
    target 1286
    weight 1
  ]
  edge [
    source 1909
    target 1288
    weight 1
  ]
  edge [
    source 1909
    target 1290
    weight 1
  ]
  edge [
    source 1909
    target 1292
    weight 1
  ]
  edge [
    source 1909
    target 1294
    weight 1
  ]
  edge [
    source 1909
    target 1296
    weight 1
  ]
  edge [
    source 1909
    target 1298
    weight 1
  ]
  edge [
    source 1909
    target 1300
    weight 1
  ]
  edge [
    source 1909
    target 1302
    weight 1
  ]
  edge [
    source 1909
    target 1304
    weight 1
  ]
  edge [
    source 1909
    target 1306
    weight 1
  ]
  edge [
    source 1909
    target 1308
    weight 1
  ]
  edge [
    source 1909
    target 1310
    weight 1
  ]
  edge [
    source 1909
    target 1312
    weight 1
  ]
  edge [
    source 1909
    target 1319
    weight 1
  ]
  edge [
    source 1909
    target 1321
    weight 1
  ]
  edge [
    source 1909
    target 1323
    weight 1
  ]
  edge [
    source 1909
    target 1325
    weight 1
  ]
  edge [
    source 1909
    target 1327
    weight 1
  ]
  edge [
    source 1909
    target 1329
    weight 1
  ]
  edge [
    source 1909
    target 1331
    weight 1
  ]
  edge [
    source 1909
    target 1333
    weight 1
  ]
  edge [
    source 1909
    target 1335
    weight 1
  ]
  edge [
    source 1909
    target 1337
    weight 1
  ]
  edge [
    source 1909
    target 1339
    weight 1
  ]
  edge [
    source 1909
    target 1341
    weight 1
  ]
  edge [
    source 1909
    target 1343
    weight 1
  ]
  edge [
    source 1909
    target 1345
    weight 1
  ]
  edge [
    source 1909
    target 1347
    weight 1
  ]
  edge [
    source 1909
    target 1349
    weight 1
  ]
  edge [
    source 1909
    target 1351
    weight 1
  ]
  edge [
    source 1909
    target 1353
    weight 1
  ]
  edge [
    source 1909
    target 1355
    weight 1
  ]
  edge [
    source 1909
    target 1357
    weight 1
  ]
  edge [
    source 1909
    target 1364
    weight 1
  ]
  edge [
    source 1909
    target 1366
    weight 1
  ]
  edge [
    source 1909
    target 1368
    weight 1
  ]
  edge [
    source 1909
    target 1370
    weight 1
  ]
  edge [
    source 1909
    target 1372
    weight 1
  ]
  edge [
    source 1909
    target 1374
    weight 1
  ]
  edge [
    source 1909
    target 1376
    weight 1
  ]
  edge [
    source 1909
    target 1378
    weight 1
  ]
  edge [
    source 1909
    target 1380
    weight 1
  ]
  edge [
    source 1909
    target 1382
    weight 1
  ]
  edge [
    source 1909
    target 1384
    weight 1
  ]
  edge [
    source 1909
    target 1386
    weight 1
  ]
  edge [
    source 1909
    target 1388
    weight 1
  ]
  edge [
    source 1909
    target 1390
    weight 1
  ]
  edge [
    source 1909
    target 1392
    weight 1
  ]
  edge [
    source 1909
    target 1394
    weight 1
  ]
  edge [
    source 1909
    target 1396
    weight 1
  ]
  edge [
    source 1909
    target 1398
    weight 1
  ]
  edge [
    source 1909
    target 1400
    weight 1
  ]
  edge [
    source 1909
    target 1402
    weight 1
  ]
  edge [
    source 1909
    target 1409
    weight 1
  ]
  edge [
    source 1909
    target 1411
    weight 1
  ]
  edge [
    source 1909
    target 1413
    weight 1
  ]
  edge [
    source 1909
    target 1415
    weight 1
  ]
  edge [
    source 1909
    target 1417
    weight 1
  ]
  edge [
    source 1909
    target 1419
    weight 1
  ]
  edge [
    source 1909
    target 1421
    weight 1
  ]
  edge [
    source 1909
    target 1423
    weight 1
  ]
  edge [
    source 1909
    target 1425
    weight 1
  ]
  edge [
    source 1909
    target 1427
    weight 1
  ]
  edge [
    source 1909
    target 1429
    weight 1
  ]
  edge [
    source 1909
    target 1431
    weight 1
  ]
  edge [
    source 1909
    target 1433
    weight 1
  ]
  edge [
    source 1909
    target 1435
    weight 1
  ]
  edge [
    source 1909
    target 1437
    weight 1
  ]
  edge [
    source 1909
    target 1439
    weight 1
  ]
  edge [
    source 1909
    target 1441
    weight 1
  ]
  edge [
    source 1909
    target 1443
    weight 1
  ]
  edge [
    source 1909
    target 1445
    weight 1
  ]
  edge [
    source 1909
    target 1447
    weight 1
  ]
  edge [
    source 1909
    target 1454
    weight 1
  ]
  edge [
    source 1909
    target 1456
    weight 1
  ]
  edge [
    source 1909
    target 1458
    weight 1
  ]
  edge [
    source 1909
    target 1460
    weight 1
  ]
  edge [
    source 1909
    target 1462
    weight 1
  ]
  edge [
    source 1909
    target 1464
    weight 1
  ]
  edge [
    source 1909
    target 1466
    weight 1
  ]
  edge [
    source 1909
    target 1468
    weight 1
  ]
  edge [
    source 1909
    target 1470
    weight 1
  ]
  edge [
    source 1909
    target 1472
    weight 1
  ]
  edge [
    source 1909
    target 1474
    weight 1
  ]
  edge [
    source 1909
    target 1476
    weight 1
  ]
  edge [
    source 1909
    target 1478
    weight 1
  ]
  edge [
    source 1909
    target 1480
    weight 1
  ]
  edge [
    source 1909
    target 1482
    weight 1
  ]
  edge [
    source 1909
    target 1484
    weight 1
  ]
  edge [
    source 1909
    target 1486
    weight 1
  ]
  edge [
    source 1909
    target 1488
    weight 1
  ]
  edge [
    source 1909
    target 1490
    weight 1
  ]
  edge [
    source 1909
    target 1492
    weight 1
  ]
  edge [
    source 1909
    target 1499
    weight 1
  ]
  edge [
    source 1909
    target 1501
    weight 1
  ]
  edge [
    source 1909
    target 1503
    weight 1
  ]
  edge [
    source 1909
    target 1505
    weight 1
  ]
  edge [
    source 1909
    target 1507
    weight 1
  ]
  edge [
    source 1909
    target 1509
    weight 1
  ]
  edge [
    source 1909
    target 1511
    weight 1
  ]
  edge [
    source 1909
    target 1513
    weight 1
  ]
  edge [
    source 1909
    target 1515
    weight 1
  ]
  edge [
    source 1909
    target 1517
    weight 1
  ]
  edge [
    source 1909
    target 1519
    weight 1
  ]
  edge [
    source 1909
    target 1521
    weight 1
  ]
  edge [
    source 1909
    target 1523
    weight 1
  ]
  edge [
    source 1909
    target 1525
    weight 1
  ]
  edge [
    source 1909
    target 1527
    weight 1
  ]
  edge [
    source 1909
    target 1529
    weight 1
  ]
  edge [
    source 1909
    target 1531
    weight 1
  ]
  edge [
    source 1909
    target 1533
    weight 1
  ]
  edge [
    source 1909
    target 1535
    weight 1
  ]
  edge [
    source 1909
    target 1537
    weight 1
  ]
  edge [
    source 1909
    target 1544
    weight 1
  ]
  edge [
    source 1909
    target 1546
    weight 1
  ]
  edge [
    source 1909
    target 1548
    weight 1
  ]
  edge [
    source 1909
    target 1550
    weight 1
  ]
  edge [
    source 1909
    target 1552
    weight 1
  ]
  edge [
    source 1909
    target 1554
    weight 1
  ]
  edge [
    source 1909
    target 1556
    weight 1
  ]
  edge [
    source 1909
    target 1558
    weight 1
  ]
  edge [
    source 1909
    target 1560
    weight 1
  ]
  edge [
    source 1909
    target 1562
    weight 1
  ]
  edge [
    source 1909
    target 1564
    weight 1
  ]
  edge [
    source 1909
    target 1566
    weight 1
  ]
  edge [
    source 1909
    target 1568
    weight 1
  ]
  edge [
    source 1909
    target 1570
    weight 1
  ]
  edge [
    source 1909
    target 1572
    weight 1
  ]
  edge [
    source 1909
    target 1574
    weight 1
  ]
  edge [
    source 1909
    target 1576
    weight 1
  ]
  edge [
    source 1909
    target 1578
    weight 1
  ]
  edge [
    source 1909
    target 1580
    weight 1
  ]
  edge [
    source 1909
    target 1582
    weight 1
  ]
  edge [
    source 1910
    target 106
    weight 1
  ]
  edge [
    source 1910
    target 190
    weight 1
  ]
  edge [
    source 1910
    target 274
    weight 1
  ]
  edge [
    source 1910
    target 358
    weight 1
  ]
  edge [
    source 1910
    target 685
    weight 1
  ]
  edge [
    source 1910
    target 730
    weight 1
  ]
  edge [
    source 1910
    target 775
    weight 1
  ]
  edge [
    source 1910
    target 820
    weight 1
  ]
  edge [
    source 1910
    target 865
    weight 1
  ]
  edge [
    source 1910
    target 910
    weight 1
  ]
  edge [
    source 1910
    target 955
    weight 1
  ]
  edge [
    source 1910
    target 1000
    weight 1
  ]
  edge [
    source 1910
    target 1045
    weight 1
  ]
  edge [
    source 1910
    target 1090
    weight 1
  ]
  edge [
    source 1910
    target 1135
    weight 1
  ]
  edge [
    source 1910
    target 1180
    weight 1
  ]
  edge [
    source 1910
    target 1225
    weight 1
  ]
  edge [
    source 1910
    target 1270
    weight 1
  ]
  edge [
    source 1910
    target 1315
    weight 1
  ]
  edge [
    source 1910
    target 1360
    weight 1
  ]
  edge [
    source 1910
    target 1405
    weight 1
  ]
  edge [
    source 1910
    target 1450
    weight 1
  ]
  edge [
    source 1910
    target 1495
    weight 1
  ]
  edge [
    source 1910
    target 1540
    weight 1
  ]
  edge [
    source 1910
    target 1792
    weight 1
  ]
  edge [
    source 1910
    target 1796
    weight 1
  ]
  edge [
    source 1910
    target 1800
    weight 1
  ]
  edge [
    source 1910
    target 1804
    weight 1
  ]
  edge [
    source 1910
    target 1808
    weight 1
  ]
  edge [
    source 1910
    target 1812
    weight 1
  ]
  edge [
    source 1910
    target 1816
    weight 1
  ]
  edge [
    source 1910
    target 1820
    weight 1
  ]
  edge [
    source 1910
    target 1824
    weight 1
  ]
  edge [
    source 1910
    target 1828
    weight 1
  ]
  edge [
    source 1910
    target 1832
    weight 1
  ]
  edge [
    source 1910
    target 1836
    weight 1
  ]
  edge [
    source 1910
    target 1840
    weight 1
  ]
  edge [
    source 1910
    target 1844
    weight 1
  ]
  edge [
    source 1910
    target 1848
    weight 1
  ]
  edge [
    source 1910
    target 1852
    weight 1
  ]
  edge [
    source 1910
    target 1856
    weight 1
  ]
  edge [
    source 1910
    target 1860
    weight 1
  ]
  edge [
    source 1910
    target 1864
    weight 1
  ]
  edge [
    source 1910
    target 1868
    weight 1
  ]
  edge [
    source 1910
    target 1872
    weight 1
  ]
]
```
