## Supplementary material for "The modular biochemical reaction network structure of cellular translation": SI File 5: SupplementaryFile5_Metabolism.gml (part 1 of 2)

```
graph [
  directed 1
  node [
    id 0
    label "m000002"
    type "chemical_reaction"
    domain "metabolism"
    module "Alanine and Aspartate Metabolism"
  ]
  node [
    id 1
    label "3mob"
    type "chemical_entity"
    compound_type "metabolite"
    location "cytoplasm"
    compound_id "C00141"
    mass 116.047344116
    smiles "CC(C)C(=O)C(=O)O"
  ]
  node [
    id 2
    label "ala-L"
    type "chemical_entity"
    compound_type "metabolite"
    location "cytoplasm"
    compound_id "C00041"
    mass 89.047678464
    smiles "C[C@H](N)C(=O)O"
  ]
  node [
    id 3
    label "pyr"
    type "chemical_entity"
    compound_type "metabolite"
    location "cytoplasm"
    compound_id "C00022"
    mass 88.016043988
    smiles "CC(=O)C(=O)O"
  ]
  node [
    id 4
    label "val-L"
    type "chemical_entity"
    compound_type "metabolite"
    location "cytoplasm"
    compound_id "C00183"
    mass 117.078978592
    smiles "CC(C)[C@H](N)C(=O)O"
  ]
  node [
    id 5
    label "m000003"
    type "chemical_reaction"
    domain "metabolism"
    module "Alanine and Aspartate Metabolism"
  ]
  node [
    id 6
    label "akg"
    type "chemical_entity"
    compound_type "metabolite"
    location "cytoplasm"
    compound_id "C00026"
    mass 146.021523292
    smiles "O=C(O)CCC(=O)C(=O)O"
  ]
  node [
    id 7
    label "glu-L"
    type "chemical_entity"
    compound_type "metabolite"
    location "cytoplasm"
    compound_id "C00025"
    mass 147.053157768
    smiles "N[C@@H](CCC(=O)O)C(=O)O"
  ]
  node [
    id 8
    label "m000004"
    type "chemical_reaction"
    domain "metabolism"
    module "Cell Envelope Biosynthesis"
  ]
  node [
    id 9
    label "3odecACP"
    type "chemical_entity"
    compound_type "metabolite"
    location "cytoplasm"
    compound_id "C05753"
    mass 201.094925784
    smiles "*SC(=O)CC(=O)CCCCCCC"
  ]
  node [
    id 10
    label "h"
    type "chemical_entity"
    compound_type "metabolite"
    location "cytoplasm"
    compound_id "C00080"
    mass 1.00727645209
    smiles "[H+]"
  ]
  node [
    id 11
    label "nadph"
    type "chemical_entity"
    compound_type "metabolite"
    location "cytoplasm"
    compound_id "C00005"
    mass 745.09110239
    smiles "NC(=O)C1=CN([C@@H]2O[C@H](COP(=O)(O)OP(=O)(O)OC[C@H]3O[C@@H](n4cnc5c(N)ncnc54)[C@H](OP(=O)(O)O)[C@@H]3O)[C@@H](O)[C@H]2O)C=CC1"
  ]
  node [
    id 12
    label "3hdecACP"
    type "chemical_entity"
    compound_type "metabolite"
    location "cytoplasm"
    compound_id "C04619"
    mass 203.110575848
    smiles "*SC(=O)C[C@H](O)CCCCCCC"
  ]
  node [
    id 13
    label "nadp"
    type "chemical_entity"
    compound_type "metabolite"
    location "cytoplasm"
    compound_id "C00006"
    mass 744.08272877809
    smiles "NC(=O)c1ccc[n+]([C@@H]2O[C@H](COP(=O)(O)OP(=O)(O)OC[C@H]3O[C@@H](n4cnc5c(N)ncnc54)[C@H](OP(=O)(O)O)[C@@H]3O)[C@@H](O)[C@H]2O)c1"
  ]
  node [
    id 14
    label "m000005"
    type "chemical_reaction"
    domain "metabolism"
    module "Cell Envelope Biosynthesis"
  ]
  node [
    id 15
    label "3oddecACP"
    type "chemical_entity"
    compound_type "metabolite"
    location "cytoplasm"
    compound_id "C05756"
    mass 229.126225912
    smiles "*SC(=O)CC(=O)CCCCCCCCC"
  ]
  node [
    id 16
    label "3hddecACP"
    type "chemical_entity"
    compound_type "metabolite"
    location "cytoplasm"
    compound_id "C05757"
    mass 231.141875976
    smiles "*SC(=O)C[C@H](O)CCCCCCCCC"
  ]
  node [
    id 17
    label "m000006"
    type "chemical_reaction"
    domain "metabolism"
    module "Cell Envelope Biosynthesis"
  ]
  node [
    id 18
    label "3ocddec5eACP"
    type "chemical_entity"
    compound_type "metabolite"
    location "cytoplasm"
  ]
  node [
    id 19
    label "3hcddec5eACP"
    type "chemical_entity"
    compound_type "metabolite"
    location "cytoplasm"
  ]
  node [
    id 20
    label "m000007"
    type "chemical_reaction"
    domain "metabolism"
    module "Cell Envelope Biosynthesis"
  ]
  node [
    id 21
    label "3omrsACP"
    type "chemical_entity"
    compound_type "metabolite"
    location "cytoplasm"
    compound_id "C05759"
    mass 257.15752604
    smiles "*SC(=O)CC(=O)CCCCCCCCCCC"
  ]
  node [
    id 22
    label "3hmrsACP"
    type "chemical_entity"
    compound_type "metabolite"
    location "cytoplasm"
    compound_id "C04688"
    mass 259.173176104
    smiles "*SC(=O)C[C@H](O)CCCCCCCCCCC"
  ]
  node [
    id 23
    label "m000008"
    type "chemical_reaction"
    domain "metabolism"
    module "Cell Envelope Biosynthesis"
  ]
  node [
    id 24
    label "3ocmrs7eACP"
    type "chemical_entity"
    compound_type "metabolite"
    location "cytoplasm"
  ]
  node [
    id 25
    label "3hcmrs7eACP"
    type "chemical_entity"
    compound_type "metabolite"
    location "cytoplasm"
  ]
  node [
    id 26
    label "m000009"
    type "chemical_reaction"
    domain "metabolism"
    module "Cell Envelope Biosynthesis"
  ]
  node [
    id 27
    label "3opalmACP"
    type "chemical_entity"
    compound_type "metabolite"
    location "cytoplasm"
    compound_id "C05762"
    mass 285.188826168
    smiles "*SC(=O)CC(=O)CCCCCCCCCCCCC"
  ]
  node [
    id 28
    label "3hpalmACP"
    type "chemical_entity"
    compound_type "metabolite"
    location "cytoplasm"
    compound_id "C04633"
    mass 287.204476232
    smiles "*SC(=O)C[C@H](O)CCCCCCCCCCCCC"
  ]
  node [
    id 29
    label "m000010"
    type "chemical_reaction"
    domain "metabolism"
    module "Cell Envelope Biosynthesis"
  ]
  node [
    id 30
    label "3ocpalm9eACP"
    type "chemical_entity"
    compound_type "metabolite"
    location "cytoplasm"
  ]
  node [
    id 31
    label "3hcpalm9eACP"
    type "chemical_entity"
    compound_type "metabolite"
    location "cytoplasm"
  ]
  node [
    id 32
    label "m000011"
    type "chemical_reaction"
    domain "metabolism"
    module "Cell Envelope Biosynthesis"
  ]
  node [
    id 33
    label "3ooctdACP"
    type "chemical_entity"
    compound_type "metabolite"
    location "cytoplasm"
  ]
  node [
    id 34
    label "3hoctaACP"
    type "chemical_entity"
    compound_type "metabolite"
    location "cytoplasm"
    compound_id "C16220"
    mass 315.23577636
    smiles "*SC(=O)C[C@H](O)CCCCCCCCCCCCCCC"
  ]
  node [
    id 35
    label "m000012"
    type "chemical_reaction"
    domain "metabolism"
    module "Cell Envelope Biosynthesis"
  ]
  node [
    id 36
    label "3ocvac11eACP"
    type "chemical_entity"
    compound_type "metabolite"
    location "cytoplasm"
  ]
  node [
    id 37
    label "3hcvac11eACP"
    type "chemical_entity"
    compound_type "metabolite"
    location "cytoplasm"
  ]
  node [
    id 38
    label "m000013"
    type "chemical_reaction"
    domain "metabolism"
    module "Cell Envelope Biosynthesis"
  ]
  node [
    id 39
    label "actACP"
    type "chemical_entity"
    compound_type "metabolite"
    location "cytoplasm"
    compound_id "C05744"
    mass 117.0010254
    smiles "*SC(=O)CC(C)=O"
  ]
  node [
    id 40
    label "3haACP"
    type "chemical_entity"
    compound_type "metabolite"
    location "cytoplasm"
    compound_id "C01271"
    mass 103.993200368
    smiles "*SC(=O)C[C@@H](*)O"
  ]
  node [
    id 41
    label "m000014"
    type "chemical_reaction"
    domain "metabolism"
    module "Cell Envelope Biosynthesis"
  ]
  node [
    id 42
    label "3ohexACP"
    type "chemical_entity"
    compound_type "metabolite"
    location "cytoplasm"
    compound_id "C05746"
    mass 145.032325528
    smiles "*SC(=O)CC(=O)CCC"
  ]
  node [
    id 43
    label "3hhexACP"
    type "chemical_entity"
    compound_type "metabolite"
    location "cytoplasm"
    compound_id "C05747"
    mass 147.047975592
    smiles "*SC(=O)C[C@H](O)CCC"
  ]
  node [
    id 44
    label "m000015"
    type "chemical_reaction"
    domain "metabolism"
    module "Cell Envelope Biosynthesis"
  ]
  node [
    id 45
    label "3ooctACP"
    type "chemical_entity"
    compound_type "metabolite"
    location "cytoplasm"
    compound_id "C05750"
    mass 173.063625656
    smiles "*SC(=O)CC(=O)CCCCC"
  ]
  node [
    id 46
    label "3hoctACP"
    type "chemical_entity"
    compound_type "metabolite"
    location "cytoplasm"
    compound_id "C04620"
    mass 175.07927572
    smiles "*SC(=O)C[C@H](O)CCCCC"
  ]
  node [
    id 47
    label "m000016"
    type "chemical_reaction"
    domain "metabolism"
    module "Alanine and Aspartate Metabolism"
  ]
  node [
    id 48
    label "asp-L"
    type "chemical_entity"
    compound_type "metabolite"
    location "cytoplasm"
    compound_id "C00049"
    mass 133.037507704
    smiles "N[C@@H](CC(=O)O)C(=O)O"
  ]
  node [
    id 49
    label "oaa"
    type "chemical_entity"
    compound_type "metabolite"
    location "cytoplasm"
    compound_id "C00036"
    mass 132.005873228
    smiles "O=C(O)CC(=O)C(=O)O"
  ]
  node [
    id 50
    label "m000017"
    type "chemical_reaction"
    domain "metabolism"
    module "Cell Envelope Biosynthesis"
  ]
  node [
    id 51
    label "dtdp4d6dm"
    type "chemical_entity"
    compound_type "metabolite"
    location "cytoplasm"
    compound_id "C00688"
    mass 546.0651913279997
    smiles "Cc1cn([C@H]2C[C@H](O)[C@@H](COP(=O)(O)OP(=O)(O)O[C@H]3O[C@@H](C)C(=O)[C@@H](O)[C@H]3O)O2)c(=O)[nH]c1=O"
  ]
  node [
    id 52
    label "dtdprmn"
    type "chemical_entity"
    compound_type "metabolite"
    location "cytoplasm"
    compound_id "C03319"
    mass 548.0808413919998
    smiles "Cc1cn([C@H]2C[C@H](O)[C@@H](COP(=O)(O)OP(=O)(O)O[C@H]3O[C@@H](C)[C@H](O)[C@@H](O)[C@H]3O)O2)c(=O)[nH]c1=O"
  ]
  node [
    id 53
    label "m000018"
    type "chemical_reaction"
    domain "metabolism"
    module "Alanine and Aspartate Metabolism"
  ]
  node [
    id 54
    label "ala-D"
    type "chemical_entity"
    compound_type "metabolite"
    location "cytoplasm"
    compound_id "C00133"
    mass 89.047678464
    smiles "C[C@@H](N)C(=O)O"
  ]
  node [
    id 55
    label "fad"
    type "chemical_entity"
    compound_type "metabolite"
    location "cytoplasm"
    compound_id "C00016"
    mass 785.1571346159998
    smiles "Cc1cc2nc3c(=O)[nH]c(=O)nc-3n(C[C@H](O)[C@H](O)[C@H](O)COP(=O)(O)OP(=O)(O)OC[C@H]3O[C@@H](n4cnc5c(N)ncnc54)[C@H](O)[C@@H]3O)c2cc1C"
  ]
  node [
    id 56
    label "h2o"
    type "chemical_entity"
    compound_type "metabolite"
    location "cytoplasm"
    compound_id "C00001"
    mass 18.010564684
    smiles "O"
  ]
  node [
    id 57
    label "fadh2"
    type "chemical_entity"
    compound_type "metabolite"
    location "cytoplasm"
    compound_id "C01352"
    mass 787.1727846799997
    smiles "Cc1cc2c(cc1C)N(C[C@H](O)[C@H](O)[C@H](O)COP(=O)(O)OP(=O)(O)OC[C@H]1O[C@@H](n3cnc4c(N)ncnc43)[C@H](O)[C@@H]1O)c1[nH]c(=O)[nH]c(=O)c1N2"
  ]
  node [
    id 58
    label "nh4"
    type "chemical_entity"
    compound_type "metabolite"
    location "cytoplasm"
    compound_id "C00014"
    mass 17.026549096
    smiles "N"
  ]
  node [
    id 59
    label "m000019"
    type "chemical_reaction"
    domain "metabolism"
    module "Alanine and Aspartate Metabolism"
  ]
  node [
    id 60
    label "m000020"
    type "chemical_reaction"
    domain "metabolism"
    module "Cell Envelope Biosynthesis"
  ]
  node [
    id 61
    label "uaccg"
    type "chemical_entity"
    compound_type "metabolite"
    location "cytoplasm"
    compound_id "C04631"
    mass 677.0870489679999
    smiles "C=C(O[C@H]1[C@H](O)[C@@H](CO)O[C@H](OP(=O)(O)OP(=O)(O)OC[C@H]2O[C@@H](n3ccc(=O)[nH]c3=O)[C@H](O)[C@@H]2O)[C@@H]1NC(C)=O)C(=O)O"
  ]
  node [
    id 62
    label "uamr"
    type "chemical_entity"
    compound_type "metabolite"
    location "cytoplasm"
    compound_id "C01050"
    mass 679.1026990319998
    smiles "CC(=O)N[C@H]1[C@@H](OP(=O)(O)OP(=O)(O)OC[C@H]2O[C@@H](n3ccc(=O)[nH]c3=O)[C@H](O)[C@@H]2O)O[C@H](CO)[C@@H](O)[C@@H]1O[C@H](C)C(=O)O"
  ]
  node [
    id 63
    label "m000021"
    type "chemical_reaction"
    domain "metabolism"
    module "Alanine and Aspartate Metabolism"
  ]
  node [
    id 64
    label "asn-L"
    type "chemical_entity"
    compound_type "metabolite"
    location "cytoplasm"
    compound_id "C00152"
    mass 132.053492116
    smiles "NC(=O)C[C@H](N)C(=O)O"
  ]
  node [
    id 65
    label "m000022"
    type "chemical_reaction"
    domain "metabolism"
    module "Alanine and Aspartate Metabolism"
  ]
  node [
    id 66
    label "atp"
    type "chemical_entity"
    compound_type "metabolite"
    location "cytoplasm"
    compound_id "C00002"
    mass 506.9957454619998
    smiles "Nc1ncnc2c1ncn2[C@@H]1O[C@H](COP(=O)(O)OP(=O)(O)OP(=O)(O)O)[C@@H](O)[C@H]1O"
  ]
  node [
    id 67
    label "gln-L"
    type "chemical_entity"
    compound_type "metabolite"
    location "cytoplasm"
    compound_id "C00064"
    mass 146.06914218
    smiles "NC(=O)CC[C@H](N)C(=O)O"
  ]
  node [
    id 68
    label "amp"
    type "chemical_entity"
    compound_type "metabolite"
    location "cytoplasm"
    compound_id "C00020"
    mass 347.0630844179999
    smiles "Nc1ncnc2c1ncn2[C@@H]1O[C@H](COP(=O)(O)O)[C@@H](O)[C@H]1O"
  ]
  node [
    id 69
    label "ppi"
    type "chemical_entity"
    compound_type "metabolite"
    location "cytoplasm"
    compound_id "C00013"
    mass 177.94322572800002
    smiles "O=P(O)(O)OP(=O)(O)O"
  ]
  node [
    id 70
    label "m000023"
    type "chemical_reaction"
    domain "metabolism"
    module "Alanine and Aspartate Metabolism"
  ]
  node [
    id 71
    label "m000024"
    type "chemical_reaction"
    domain "metabolism"
    module "Alanine and Aspartate Metabolism"
  ]
  node [
    id 72
    label "fum"
    type "chemical_entity"
    compound_type "metabolite"
    location "cytoplasm"
    compound_id "C00122"
    mass 116.01095860800001
    smiles "O=C(O)/C=C/C(=O)O"
  ]
  node [
    id 73
    label "m000025"
    type "chemical_reaction"
    domain "metabolism"
    module "Alternate Carbon Metabolism"
  ]
  node [
    id 74
    label "14glucan"
    type "chemical_entity"
    compound_type "metabolite"
    location "cytoplasm"
  ]
  node [
    id 75
    label "malthx"
    type "chemical_entity"
    compound_type "metabolite"
    location "cytoplasm"
    compound_id "C01936"
    mass 990.3275052040002
    smiles "OC[C@H]1O[C@H](O[C@H]2[C@H](O)[C@@H](O)[C@@H](O[C@H]3[C@H](O)[C@@H](O)[C@@H](O[C@H]4[C@H](O)[C@@H](O)[C@@H](O[C@H]5[C@H](O)[C@@H](O)[C@@H](O[C@H]6[C@H](O)[C@@H](O)C(O)O[C@@H]6CO)O[C@@H]5CO)O[C@@H]4CO)O[C@@H]3CO)O[C@@H]2CO)[C@H](O)[C@@H](O)[C@@H]1O"
  ]
  node [
    id 76
    label "m000026"
    type "chemical_reaction"
    domain "metabolism"
    module "Alternate Carbon Metabolism"
  ]
  node [
    id 77
    label "23dappa"
    type "chemical_entity"
    compound_type "metabolite"
    location "cytoplasm"
    compound_id "C03401"
    mass 104.058577496
    smiles "NC[C@H](N)C(=O)O"
  ]
  node [
    id 78
    label "m000027"
    type "chemical_reaction"
    domain "metabolism"
    module "Alternate Carbon Metabolism"
  ]
  node [
    id 79
    label "23doguln"
    type "chemical_entity"
    compound_type "metabolite"
    location "cytoplasm"
    compound_id "C04575"
    mass 192.02700259600002
    smiles "O=C(O)C(=O)C(=O)[C@H](O)[C@@H](O)CO"
  ]
  node [
    id 80
    label "nadh"
    type "chemical_entity"
    compound_type "metabolite"
    location "cytoplasm"
    compound_id "C00004"
    mass 665.1247718679998
    smiles "NC(=O)C1=CN([C@@H]2O[C@H](COP(=O)(O)OP(=O)(O)OC[C@H]3O[C@@H](n4cnc5c(N)ncnc54)[C@H](O)[C@@H]3O)[C@@H](O)[C@H]2O)C=CC1"
  ]
  node [
    id 81
    label "3dhguln"
    type "chemical_entity"
    compound_type "metabolite"
    location "cytoplasm"
    compound_id "C00618"
    mass 194.04265266000002
    smiles "O=C(O)[C@@H](O)C(=O)[C@H](O)[C@@H](O)CO"
  ]
  node [
    id 82
    label "nad"
    type "chemical_entity"
    compound_type "metabolite"
    location "cytoplasm"
    compound_id "C00003"
    mass 664.1163982560897
    smiles "NC(=O)c1ccc[n+]([C@@H]2O[C@H](COP(=O)(O)OP(=O)(O)OC[C@H]3O[C@@H](n4cnc5c(N)ncnc54)[C@H](O)[C@@H]3O)[C@@H](O)[C@H]2O)c1"
  ]
  node [
    id 83
    label "m000028"
    type "chemical_reaction"
    domain "metabolism"
    module "Cell Envelope Biosynthesis"
  ]
  node [
    id 84
    label "udpg"
    type "chemical_entity"
    compound_type "metabolite"
    location "cytoplasm"
    compound_id "C00029"
    mass 566.0550205679998
    smiles "O=c1ccn([C@@H]2O[C@H](COP(=O)(O)OP(=O)(O)O[C@H]3O[C@H](CO)[C@@H](O)[C@H](O)[C@H]3O)[C@@H](O)[C@H]2O)c(=O)[nH]1"
  ]
  node [
    id 85
    label "udpglcur"
    type "chemical_entity"
    compound_type "metabolite"
    location "cytoplasm"
    compound_id "C00167"
    mass 580.0342851239999
    smiles "O=C(O)[C@H]1O[C@H](OP(=O)(O)OP(=O)(O)OC[C@H]2O[C@@H](n3ccc(=O)[nH]c3=O)[C@H](O)[C@@H]2O)[C@H](O)[C@@H](O)[C@@H]1O"
  ]
  node [
    id 86
    label "m000029"
    type "chemical_reaction"
    domain "metabolism"
    module "Alternate Carbon Metabolism"
  ]
  node [
    id 87
    label "25dkglcn"
    type "chemical_entity"
    compound_type "metabolite"
    location "cytoplasm"
    compound_id "C02780"
    mass 192.02700259600002
    smiles "O=C(O)C(=O)[C@@H](O)[C@H](O)C(=O)CO"
  ]
  node [
    id 88
    label "5dglcn"
    type "chemical_entity"
    compound_type "metabolite"
    location "cytoplasm"
    compound_id "C01062"
    mass 194.04265266000002
    smiles "O=C(CO)[C@@H](O)[C@H](O)[C@@H](O)C(=O)O"
  ]
  node [
    id 89
    label "m000030"
    type "chemical_reaction"
    domain "metabolism"
    module "Alternate Carbon Metabolism"
  ]
  node [
    id 90
    label "2dhguln"
    type "chemical_entity"
    compound_type "metabolite"
    location "cytoplasm"
  ]
  node [
    id 91
    label "m000031"
    type "chemical_reaction"
    domain "metabolism"
    module "Alternate Carbon Metabolism"
  ]
  node [
    id 92
    label "m000032"
    type "chemical_reaction"
    domain "metabolism"
    module "Alternate Carbon Metabolism"
  ]
  node [
    id 93
    label "2ddglcn"
    type "chemical_entity"
    compound_type "metabolite"
    location "cytoplasm"
    compound_id "C00204"
    mass 178.04773804
    smiles "O=C(O)C(=O)C[C@H](O)[C@H](O)CO"
  ]
  node [
    id 94
    label "2ddg6p"
    type "chemical_entity"
    compound_type "metabolite"
    location "cytoplasm"
    compound_id "C04442"
    mass 258.01406856200003
    smiles "O=C(O)C(=O)C[C@H](O)[C@H](O)COP(=O)(O)O"
  ]
  node [
    id 95
    label "adp"
    type "chemical_entity"
    compound_type "metabolite"
    location "cytoplasm"
    compound_id "C00008"
    mass 427.02941493999987
    smiles "Nc1ncnc2c1ncn2[C@@H]1O[C@H](COP(=O)(O)OP(=O)(O)O)[C@@H](O)[C@H]1O"
  ]
  node [
    id 96
    label "m000033"
    type "chemical_reaction"
    domain "metabolism"
    module "Alternate Carbon Metabolism"
  ]
  node [
    id 97
    label "2dh3dgal"
    type "chemical_entity"
    compound_type "metabolite"
    location "cytoplasm"
    compound_id "C01216"
    mass 178.04773804
    smiles "O=C(O)C(=O)C[C@@H](O)[C@H](O)CO"
  ]
  node [
    id 98
    label "2dh3dgal6p"
    type "chemical_entity"
    compound_type "metabolite"
    location "cytoplasm"
    compound_id "C01286"
    mass 258.01406856200003
    smiles "O=C(O)C(=O)C[C@@H](O)[C@H](O)COP(=O)(O)O"
  ]
  node [
    id 99
    label "m000034"
    type "chemical_reaction"
    domain "metabolism"
    module "Membrane Lipid Metabolism"
  ]
  node [
    id 100
    label "3hbcoa"
    type "chemical_entity"
    compound_type "metabolite"
    location "cytoplasm"
    compound_id "C01144"
    mass 853.151988394
    smiles "C[C@H](O)CC(=O)SCCNC(=O)CCNC(=O)[C@H](O)C(C)(C)COP(=O)(O)OP(=O)(O)OC[C@H]1O[C@@H](n2cnc3c(N)ncnc32)[C@H](O)[C@@H]1OP(=O)(O)O"
  ]
  node [
    id 101
    label "aacoa"
    type "chemical_entity"
    compound_type "metabolite"
    location "cytoplasm"
    compound_id "C00332"
    mass 851.13633833
    smiles "CC(=O)CC(=O)SCCNC(=O)CCNC(=O)[C@H](O)C(C)(C)COP(=O)(O)OP(=O)(O)OC[C@H]1O[C@@H](n2cnc3c(N)ncnc32)[C@H](O)[C@@H]1OP(=O)(O)O"
  ]
  node [
    id 102
    label "m000035"
    type "chemical_reaction"
    domain "metabolism"
    module "Membrane Lipid Metabolism"
  ]
  node [
    id 103
    label "3hhcoa"
    type "chemical_entity"
    compound_type "metabolite"
    location "cytoplasm"
    compound_id "C05268"
    mass 881.1832885219999
    smiles "CCC[C@H](O)CC(=O)SCCNC(=O)CCNC(=O)[C@H](O)C(C)(C)COP(=O)(O)OP(=O)(O)OC[C@H]1O[C@@H](n2cnc3c(N)ncnc32)[C@H](O)[C@@H]1OP(=O)(O)O"
  ]
  node [
    id 104
    label "3ohcoa"
    type "chemical_entity"
    compound_type "metabolite"
    location "cytoplasm"
    compound_id "C05269"
    mass 879.1676384579998
    smiles "CCCC(=O)CC(=O)SCCNC(=O)CCNC(=O)[C@H](O)C(C)(C)COP(=O)(O)OP(=O)(O)OC[C@H]1O[C@@H](n2cnc3c(N)ncnc32)[C@H](O)[C@@H]1OP(=O)(O)O"
  ]
  node [
    id 105
    label "m000036"
    type "chemical_reaction"
    domain "metabolism"
    module "Membrane Lipid Metabolism"
  ]
  node [
    id 106
    label "3hocoa"
    type "chemical_entity"
    compound_type "metabolite"
    location "cytoplasm"
    compound_id "C05266"
    mass 909.2145886499999
    smiles "CCCCC[C@H](O)CC(=O)SCCNC(=O)CCNC(=O)[C@H](O)C(C)(C)COP(=O)(O)OP(=O)(O)OC[C@H]1O[C@@H](n2cnc3c(N)ncnc32)[C@H](O)[C@@H]1OP(=O)(O)O"
  ]
  node [
    id 107
    label "3oocoa"
    type "chemical_entity"
    compound_type "metabolite"
    location "cytoplasm"
    compound_id "C05267"
    mass 907.1989385859998
    smiles "CCCCCC(=O)CC(=O)SCCNC(=O)CCNC(=O)[C@H](O)C(C)(C)COP(=O)(O)OP(=O)(O)OC[C@H]1O[C@@H](n2cnc3c(N)ncnc32)[C@H](O)[C@@H]1OP(=O)(O)O"
  ]
  node [
    id 108
    label "m000037"
    type "chemical_reaction"
    domain "metabolism"
    module "Membrane Lipid Metabolism"
  ]
  node [
    id 109
    label "3hdcoa"
    type "chemical_entity"
    compound_type "metabolite"
    location "cytoplasm"
    compound_id "C05264"
    mass 937.2458887779999
    smiles "CCCCCCC[C@H](O)CC(=O)SCCNC(=O)CCNC(=O)[C@H](O)C(C)(C)COP(=O)(O)OP(=O)(O)OC[C@H]1O[C@@H](n2cnc3c(N)ncnc32)[C@H](O)[C@@H]1OP(=O)(O)O"
  ]
  node [
    id 110
    label "3odcoa"
    type "chemical_entity"
    compound_type "metabolite"
    location "cytoplasm"
    compound_id "C05265"
    mass 935.2302387139998
    smiles "CCCCCCCC(=O)CC(=O)SCCNC(=O)CCNC(=O)[C@H](O)C(C)(C)COP(=O)(O)OP(=O)(O)OC[C@H]1O[C@@H](n2cnc3c(N)ncnc32)[C@H](O)[C@@H]1OP(=O)(O)O"
  ]
  node [
    id 111
    label "m000038"
    type "chemical_reaction"
    domain "metabolism"
    module "Membrane Lipid Metabolism"
  ]
  node [
    id 112
    label "3hddcoa"
    type "chemical_entity"
    compound_type "metabolite"
    location "cytoplasm"
    compound_id "C05262"
    mass 965.2771889059999
    smiles "CCCCCCCCC[C@H](O)CC(=O)SCCNC(=O)CCNC(=O)[C@H](O)C(C)(C)COP(=O)(O)OP(=O)(O)OC[C@H]1O[C@@H](n2cnc3c(N)ncnc32)[C@H](O)[C@@H]1OP(=O)(O)O"
  ]
  node [
    id 113
    label "3oddcoa"
    type "chemical_entity"
    compound_type "metabolite"
    location "cytoplasm"
    compound_id "C05263"
    mass 963.2615388419998
    smiles "CCCCCCCCCC(=O)CC(=O)SCCNC(=O)CCNC(=O)[C@H](O)C(C)(C)COP(=O)(O)OP(=O)(O)OC[C@H]1O[C@@H](n2cnc3c(N)ncnc32)[C@H](O)[C@@H]1OP(=O)(O)O"
  ]
  node [
    id 114
    label "m000039"
    type "chemical_reaction"
    domain "metabolism"
    module "Membrane Lipid Metabolism"
  ]
  node [
    id 115
    label "3htdcoa"
    type "chemical_entity"
    compound_type "metabolite"
    location "cytoplasm"
    compound_id "C05260"
    mass 993.308489034
    smiles "CCCCCCCCCCC[C@H](O)CC(=O)SCCNC(=O)CCNC(=O)[C@H](O)C(C)(C)COP(=O)(O)OP(=O)(O)OC[C@H]1O[C@@H](n2cnc3c(N)ncnc32)[C@H](O)[C@@H]1OP(=O)(O)O"
  ]
  node [
    id 116
    label "3otdcoa"
    type "chemical_entity"
    compound_type "metabolite"
    location "cytoplasm"
    compound_id "C05261"
    mass 991.2928389699998
    smiles "CCCCCCCCCCCC(=O)CC(=O)SCCNC(=O)CCNC(=O)[C@H](O)C(C)(C)COP(=O)(O)OP(=O)(O)OC[C@H]1O[C@@H](n2cnc3c(N)ncnc32)[C@H](O)[C@@H]1OP(=O)(O)O"
  ]
  node [
    id 117
    label "m000040"
    type "chemical_reaction"
    domain "metabolism"
    module "Membrane Lipid Metabolism"
  ]
  node [
    id 118
    label "3hhdcoa"
    type "chemical_entity"
    compound_type "metabolite"
    location "cytoplasm"
    compound_id "C05258"
    mass 1021.339789162
    smiles "CCCCCCCCCCCCC[C@H](O)CC(=O)SCCNC(=O)CCNC(=O)[C@H](O)C(C)(C)COP(=O)(O)OP(=O)(O)OC[C@H]1O[C@@H](n2cnc3c(N)ncnc32)[C@H](O)[C@@H]1OP(=O)(O)O"
  ]
  node [
    id 119
    label "3ohdcoa"
    type "chemical_entity"
    compound_type "metabolite"
    location "cytoplasm"
    compound_id "C05259"
    mass 1019.3241390979999
    smiles "CCCCCCCCCCCCCC(=O)CC(=O)SCCNC(=O)CCNC(=O)[C@H](O)C(C)(C)COP(=O)(O)OP(=O)(O)OC[C@H]1O[C@@H](n2cnc3c(N)ncnc32)[C@H](O)[C@@H]1OP(=O)(O)O"
  ]
  node [
    id 120
    label "m000041"
    type "chemical_reaction"
    domain "metabolism"
    module "Membrane Lipid Metabolism"
  ]
  node [
    id 121
    label "3hodcoa"
    type "chemical_entity"
    compound_type "metabolite"
    location "cytoplasm"
  ]
  node [
    id 122
    label "3oodcoa"
    type "chemical_entity"
    compound_type "metabolite"
    location "cytoplasm"
    compound_id "C05265"
    mass 935.2302387139998
    smiles "CCCCCCCC(=O)CC(=O)SCCNC(=O)CCNC(=O)[C@H](O)C(C)(C)COP(=O)(O)OP(=O)(O)OC[C@H]1O[C@@H](n2cnc3c(N)ncnc32)[C@H](O)[C@@H]1OP(=O)(O)O"
  ]
  node [
    id 123
    label "m000042"
    type "chemical_reaction"
    domain "metabolism"
    module "Alternate Carbon Metabolism"
  ]
  node [
    id 124
    label "g3p"
    type "chemical_entity"
    compound_type "metabolite"
    location "cytoplasm"
    compound_id "C00118"
    mass 169.998024574
    smiles "O=C[C@H](O)COP(=O)(O)O"
  ]
  node [
    id 125
    label "m000043"
    type "chemical_reaction"
    domain "metabolism"
    module "Alternate Carbon Metabolism"
  ]
  node [
    id 126
    label "2dhglcn"
    type "chemical_entity"
    compound_type "metabolite"
    location "cytoplasm"
    compound_id "C06473"
    mass 194.04265266000002
    smiles "O=C(O)C(=O)[C@@H](O)[C@H](O)[C@H](O)CO"
  ]
  node [
    id 127
    label "glcn"
    type "chemical_entity"
    compound_type "metabolite"
    location "cytoplasm"
    compound_id "C00257"
    mass 196.05830272400001
    smiles "O=C(O)[C@H](O)[C@@H](O)[C@H](O)[C@H](O)CO"
  ]
  node [
    id 128
    label "m000044"
    type "chemical_reaction"
    domain "metabolism"
    module "Alternate Carbon Metabolism"
  ]
  node [
    id 129
    label "m000045"
    type "chemical_reaction"
    domain "metabolism"
    module "Alternate Carbon Metabolism"
  ]
  node [
    id 130
    label "idon-L"
    type "chemical_entity"
    compound_type "metabolite"
    location "cytoplasm"
    compound_id "C00770"
    mass 196.05830272400001
    smiles "O=C(O)[C@H](O)[C@@H](O)[C@H](O)[C@@H](O)CO"
  ]
  node [
    id 131
    label "m000046"
    type "chemical_reaction"
    domain "metabolism"
    module "Alternate Carbon Metabolism"
  ]
  node [
    id 132
    label "m000047"
    type "chemical_reaction"
    domain "metabolism"
    module "Alternate Carbon Metabolism"
  ]
  node [
    id 133
    label "2dmmq8"
    type "chemical_entity"
    compound_type "metabolite"
    location "cytoplasm"
  ]
  node [
    id 134
    label "glyclt"
    type "chemical_entity"
    compound_type "metabolite"
    location "cytoplasm"
    compound_id "C00160"
    mass 76.016043988
    smiles "O=C(O)CO"
  ]
  node [
    id 135
    label "2dmmql8"
    type "chemical_entity"
    compound_type "metabolite"
    location "cytoplasm"
  ]
  node [
    id 136
    label "glx"
    type "chemical_entity"
    compound_type "metabolite"
    location "cytoplasm"
    compound_id "C00048"
    mass 74.00039392400001
    smiles "O=CC(=O)O"
  ]
  node [
    id 137
    label "m000048"
    type "chemical_reaction"
    domain "metabolism"
    module "Alternate Carbon Metabolism"
  ]
  node [
    id 138
    label "2dr1p"
    type "chemical_entity"
    compound_type "metabolite"
    location "cytoplasm"
    compound_id "C00672"
    mass 214.024239322
    smiles "O=P(O)(O)O[C@@H]1C[C@H](O)[C@@H](CO)O1"
  ]
  node [
    id 139
    label "2dr5p"
    type "chemical_entity"
    compound_type "metabolite"
    location "cytoplasm"
    compound_id "C00673"
    mass 214.02423932200003
    smiles "O=P(O)(O)OC[C@H]1OC(O)C[C@@H]1O"
  ]
  node [
    id 140
    label "m000049"
    type "chemical_reaction"
    domain "metabolism"
    module "Alternate Carbon Metabolism"
  ]
  node [
    id 141
    label "acald"
    type "chemical_entity"
    compound_type "metabolite"
    location "cytoplasm"
    compound_id "C00084"
    mass 44.026214748
    smiles "CC=O"
  ]
  node [
    id 142
    label "m000050"
    type "chemical_reaction"
    domain "metabolism"
    module "Alternate Carbon Metabolism"
  ]
  node [
    id 143
    label "2h3oppan"
    type "chemical_entity"
    compound_type "metabolite"
    location "cytoplasm"
    compound_id "C01146"
    mass 104.01095860800001
    smiles "O=CC(O)C(=O)O"
  ]
  node [
    id 144
    label "glyc-R"
    type "chemical_entity"
    compound_type "metabolite"
    location "cytoplasm"
    compound_id "C00258"
    mass 106.02660867200001
    smiles "O=C(O)[C@H](O)CO"
  ]
  node [
    id 145
    label "m000051"
    type "chemical_reaction"
    domain "metabolism"
    module "Alternate Carbon Metabolism"
  ]
  node [
    id 146
    label "2mcacn"
    type "chemical_entity"
    compound_type "metabolite"
    location "cytoplasm"
    compound_id "C04225"
    mass 188.032087976
    smiles "C/C(C(=O)O)=C(\CC(=O)O)C(=O)O"
  ]
  node [
    id 147
    label "micit"
    type "chemical_entity"
    compound_type "metabolite"
    location "cytoplasm"
    compound_id "C04593"
    mass 206.04265266000002
    smiles "C[C@](O)(C(=O)O)[C@H](CC(=O)O)C(=O)O"
  ]
  node [
    id 148
    label "m000052"
    type "chemical_reaction"
    domain "metabolism"
    module "Alternate Carbon Metabolism"
  ]
  node [
    id 149
    label "2mcit"
    type "chemical_entity"
    compound_type "metabolite"
    location "cytoplasm"
    compound_id "C02225"
    mass 206.04265266000002
    smiles "C[C@H](C(=O)O)[C@@](O)(CC(=O)O)C(=O)O"
  ]
  node [
    id 150
    label "m000053"
    type "chemical_reaction"
    domain "metabolism"
    module "Alternate Carbon Metabolism"
  ]
  node [
    id 151
    label "2obut"
    type "chemical_entity"
    compound_type "metabolite"
    location "cytoplasm"
    compound_id "C00109"
    mass 102.031694052
    smiles "CCC(=O)C(=O)O"
  ]
  node [
    id 152
    label "coa"
    type "chemical_entity"
    compound_type "metabolite"
    location "cytoplasm"
    compound_id "C00010"
    mass 767.1152089619999
    smiles "CC(C)(COP(=O)(O)OP(=O)(O)OC[C@H]1O[C@@H](n2cnc3c(N)ncnc32)[C@H](O)[C@@H]1OP(=O)(O)O)[C@@H](O)C(=O)NCCC(=O)NCCS"
  ]
  node [
    id 153
    label "for"
    type "chemical_entity"
    compound_type "metabolite"
    location "cytoplasm"
    compound_id "C00058"
    mass 46.005479304
    smiles "O=CO"
  ]
  node [
    id 154
    label "ppcoa"
    type "chemical_entity"
    compound_type "metabolite"
    location "cytoplasm"
    compound_id "C00100"
    mass 823.1414237099999
    smiles "CCC(=O)SCCNC(=O)CCNC(=O)[C@H](O)C(C)(C)COP(=O)(O)OP(=O)(O)OC[C@H]1O[C@@H](n2cnc3c(N)ncnc32)[C@H](O)[C@@H]1OP(=O)(O)O"
  ]
  node [
    id 155
    label "m000054"
    type "chemical_reaction"
    domain "metabolism"
    module "Alternate Carbon Metabolism"
  ]
  node [
    id 156
    label "2pglyc"
    type "chemical_entity"
    compound_type "metabolite"
    location "cytoplasm"
    compound_id "C00988"
    mass 155.98237451
    smiles "O=C(O)COP(=O)(O)O"
  ]
  node [
    id 157
    label "pi"
    type "chemical_entity"
    compound_type "metabolite"
    location "cytoplasm"
    compound_id "C00009"
    mass 97.97689520600001
    smiles "O=P(O)(O)O"
  ]
  node [
    id 158
    label "m000055"
    type "chemical_reaction"
    domain "metabolism"
    module "Alternate Carbon Metabolism"
  ]
  node [
    id 159
    label "3dhgulnp"
    type "chemical_entity"
    compound_type "metabolite"
    location "cytoplasm"
    compound_id "C14899"
    mass 274.00898318200007
    smiles "O=C(O)[C@@H](O)C(=O)[C@H](O)[C@@H](O)COP(=O)(O)O"
  ]
  node [
    id 160
    label "m000056"
    type "chemical_reaction"
    domain "metabolism"
    module "Alternate Carbon Metabolism"
  ]
  node [
    id 161
    label "co2"
    type "chemical_entity"
    compound_type "metabolite"
    location "cytoplasm"
    compound_id "C00011"
    mass 43.98982924
    smiles "O=C=O"
  ]
  node [
    id 162
    label "xu5p-L"
    type "chemical_entity"
    compound_type "metabolite"
    location "cytoplasm"
    compound_id "C03291"
    mass 230.019153942
    smiles "O=C(CO)[C@H](O)[C@@H](O)COP(=O)(O)O"
  ]
  node [
    id 163
    label "m000057"
    type "chemical_reaction"
    domain "metabolism"
    module "Alternate Carbon Metabolism"
  ]
  node [
    id 164
    label "3hcinnm"
    type "chemical_entity"
    compound_type "metabolite"
    location "cytoplasm"
    compound_id "C12621"
    mass 164.047344116
    smiles "O=C(O)/C=C/c1cccc(O)c1"
  ]
  node [
    id 165
    label "o2"
    type "chemical_entity"
    compound_type "metabolite"
    location "cytoplasm"
    compound_id "C00007"
    mass 31.98982924
    smiles "O=O"
  ]
  node [
    id 166
    label "dhcinnm"
    type "chemical_entity"
    compound_type "metabolite"
    location "cytoplasm"
    compound_id "C12623"
    mass 180.042258736
    smiles "O=C(O)/C=C/c1cccc(O)c1O"
  ]
  node [
    id 167
    label "m000058"
    type "chemical_reaction"
    domain "metabolism"
    module "Alternate Carbon Metabolism"
  ]
  node [
    id 168
    label "3hpppn"
    type "chemical_entity"
    compound_type "metabolite"
    location "cytoplasm"
    compound_id "C11457"
    mass 166.06299418
    smiles "O=C(O)CCc1cccc(O)c1"
  ]
  node [
    id 169
    label "dhpppn"
    type "chemical_entity"
    compound_type "metabolite"
    location "cytoplasm"
    compound_id "C04044"
    mass 182.0579088
    smiles "O=C(O)CCc1cccc(O)c1O"
  ]
  node [
    id 170
    label "m000059"
    type "chemical_reaction"
    domain "metabolism"
    module "Alternate Carbon Metabolism"
  ]
  node [
    id 171
    label "4h2opntn"
    type "chemical_entity"
    compound_type "metabolite"
    location "cytoplasm"
    compound_id "C03589"
    mass 132.042258736
    smiles "CC(O)CC(=O)C(=O)O"
  ]
  node [
    id 172
    label "m000060"
    type "chemical_reaction"
    domain "metabolism"
    module "Alternate Carbon Metabolism"
  ]
  node [
    id 173
    label "m000061"
    type "chemical_reaction"
    domain "metabolism"
    module "Alternate Carbon Metabolism"
  ]
  node [
    id 174
    label "m000062"
    type "chemical_reaction"
    domain "metabolism"
    module "Alternate Carbon Metabolism"
  ]
  node [
    id 175
    label "m000063"
    type "chemical_reaction"
    domain "metabolism"
    module "Alternate Carbon Metabolism"
  ]
  node [
    id 176
    label "5dh4dglc"
    type "chemical_entity"
    compound_type "metabolite"
    location "cytoplasm"
    compound_id "C00679"
    mass 192.02700259600002
    smiles "O=C(O)C(=O)C[C@H](O)[C@@H](O)C(=O)O"
  ]
  node [
    id 177
    label "m000064"
    type "chemical_reaction"
    domain "metabolism"
    module "Alternate Carbon Metabolism"
  ]
  node [
    id 178
    label "acac"
    type "chemical_entity"
    compound_type "metabolite"
    location "cytoplasm"
    compound_id "C00164"
    mass 102.031694052
    smiles "CC(=O)CC(=O)O"
  ]
  node [
    id 179
    label "accoa"
    type "chemical_entity"
    compound_type "metabolite"
    location "cytoplasm"
    compound_id "C00024"
    mass 809.125773646
    smiles "CC(=O)SCCNC(=O)CCNC(=O)[C@H](O)C(C)(C)COP(=O)(O)OP(=O)(O)OC[C@H]1O[C@@H](n2cnc3c(N)ncnc32)[C@H](O)[C@@H]1OP(=O)(O)O"
  ]
  node [
    id 180
    label "ac"
    type "chemical_entity"
    compound_type "metabolite"
    location "cytoplasm"
    compound_id "C00033"
    mass 60.021129368000004
    smiles "CC(=O)O"
  ]
  node [
    id 181
    label "m000065"
    type "chemical_reaction"
    domain "metabolism"
    module "Alternate Carbon Metabolism"
  ]
  node [
    id 182
    label "m000066"
    type "chemical_reaction"
    domain "metabolism"
    module "Alternate Carbon Metabolism"
  ]
  node [
    id 183
    label "m000067"
    type "chemical_reaction"
    domain "metabolism"
    module "Alternate Carbon Metabolism"
  ]
  node [
    id 184
    label "but"
    type "chemical_entity"
    compound_type "metabolite"
    location "cytoplasm"
  ]
  node [
    id 185
    label "btcoa"
    type "chemical_entity"
    compound_type "metabolite"
    location "cytoplasm"
    compound_id "C00136"
    mass 837.157073774
    smiles "CCCC(=O)SCCNC(=O)CCNC(=O)[C@H](O)C(C)(C)COP(=O)(O)OP(=O)(O)OC[C@H]1O[C@@H](n2cnc3c(N)ncnc32)[C@H](O)[C@@H]1OP(=O)(O)O"
  ]
  node [
    id 186
    label "m000068"
    type "chemical_reaction"
    domain "metabolism"
    module "Alternate Carbon Metabolism"
  ]
  node [
    id 187
    label "glc-D"
    type "chemical_entity"
    compound_type "metabolite"
    location "cytoplasm"
    compound_id "C00031"
    mass 180.063388104
    smiles "OC[C@H]1OC(O)[C@H](O)[C@@H](O)[C@@H]1O"
  ]
  node [
    id 188
    label "acglc-D"
    type "chemical_entity"
    compound_type "metabolite"
    location "cytoplasm"
    compound_id "C02655"
    mass 222.073952788
    smiles "CC(=O)OC[C@H]1O[C@@H](O)[C@H](O)[C@@H](O)[C@@H]1O"
  ]
  node [
    id 189
    label "m000069"
    type "chemical_reaction"
    domain "metabolism"
    module "Alternate Carbon Metabolism"
  ]
  node [
    id 190
    label "hxa"
    type "chemical_entity"
    compound_type "metabolite"
    location "cytoplasm"
    compound_id "C01585"
    mass 116.083729624
    smiles "CCCCCC(=O)O"
  ]
  node [
    id 191
    label "hxcoa"
    type "chemical_entity"
    compound_type "metabolite"
    location "cytoplasm"
  ]
  node [
    id 192
    label "m000070"
    type "chemical_reaction"
    domain "metabolism"
    module "Alternate Carbon Metabolism"
  ]
  node [
    id 193
    label "malt"
    type "chemical_entity"
    compound_type "metabolite"
    location "cytoplasm"
    compound_id "C00208"
    mass 342.11621152399994
    smiles "OC[C@H]1O[C@H](O[C@H]2[C@H](O)[C@@H](O)C(O)O[C@@H]2CO)[C@H](O)[C@@H](O)[C@@H]1O"
  ]
  node [
    id 194
    label "acmalt"
    type "chemical_entity"
    compound_type "metabolite"
    location "cytoplasm"
    compound_id "C02130"
    mass 384.1267762079999
    smiles "CC(=O)OC[C@H]1O[C@H](O[C@H]2[C@H](O)[C@@H](O)C(O)O[C@@H]2CO)[C@H](O)[C@@H](O)[C@@H]1O"
  ]
  node [
    id 195
    label "m000071"
    type "chemical_reaction"
    domain "metabolism"
    module "Alternate Carbon Metabolism"
  ]
  node [
    id 196
    label "acgam6p"
    type "chemical_entity"
    compound_type "metabolite"
    location "cytoplasm"
    compound_id "C00357"
    mass 301.056267722
    smiles "CC(=O)N[C@H]1C(O)O[C@H](COP(=O)(O)O)[C@@H](O)[C@@H]1O"
  ]
  node [
    id 197
    label "gam6p"
    type "chemical_entity"
    compound_type "metabolite"
    location "cytoplasm"
    compound_id "C00352"
    mass 259.04570303800006
    smiles "N[C@H]1C(O)O[C@H](COP(=O)(O)O)[C@@H](O)[C@@H]1O"
  ]
  node [
    id 198
    label "m000072"
    type "chemical_reaction"
    domain "metabolism"
    module "Alternate Carbon Metabolism"
  ]
  node [
    id 199
    label "acmana"
    type "chemical_entity"
    compound_type "metabolite"
    location "cytoplasm"
    compound_id "C00645"
    mass 221.0899372
    smiles "CC(=O)N[C@@H]1C(O)O[C@H](CO)[C@@H](O)[C@@H]1O"
  ]
  node [
    id 200
    label "acmanap"
    type "chemical_entity"
    compound_type "metabolite"
    location "cytoplasm"
    compound_id "C04257"
    mass 301.056267722
    smiles "CC(=O)N[C@@H]1C(O)O[C@H](COP(=O)(O)O)[C@@H](O)[C@@H]1O"
  ]
  node [
    id 201
    label "m000073"
    type "chemical_reaction"
    domain "metabolism"
    module "Alternate Carbon Metabolism"
  ]
  node [
    id 202
    label "m000074"
    type "chemical_reaction"
    domain "metabolism"
    module "Alternate Carbon Metabolism"
  ]
  node [
    id 203
    label "acmum6p"
    type "chemical_entity"
    compound_type "metabolite"
    location "cytoplasm"
    compound_id "C16698"
    mass 373.0773970899999
    smiles "CC(=O)N[C@H]1C(O)O[C@H](COP(=O)(O)O)[C@@H](O)[C@@H]1O[C@H](C)C(=O)O"
  ]
  node [
    id 204
    label "lac-D"
    type "chemical_entity"
    compound_type "metabolite"
    location "cytoplasm"
    compound_id "C00256"
    mass 90.031694052
    smiles "C[C@@H](O)C(=O)O"
  ]
  node [
    id 205
    label "m000075"
    type "chemical_reaction"
    domain "metabolism"
    module "Alternate Carbon Metabolism"
  ]
  node [
    id 206
    label "acnam"
    type "chemical_entity"
    compound_type "metabolite"
    location "cytoplasm"
    compound_id "C00270"
    mass 309.105981188
    smiles "CC(=O)N[C@H]1[C@H]([C@H](O)[C@H](O)CO)OC(O)(C(=O)O)C[C@@H]1O"
  ]
  node [
    id 207
    label "m000076"
    type "chemical_reaction"
    domain "metabolism"
    module "Inorganic Ion Transport and Metabolism"
  ]
  node [
    id 208
    label "fe2"
    type "chemical_entity"
    compound_type "metabolite"
    location "cytoplasm"
    compound_id "C14818"
    mass 55.93384034018
    smiles "[Fe+2]"
  ]
  node [
    id 209
    label "fe3"
    type "chemical_entity"
    compound_type "metabolite"
    location "cytoplasm"
    compound_id "C14819"
    mass 55.933291760269995
    smiles "[Fe+3]"
  ]
  node [
    id 210
    label "m000077"
    type "chemical_reaction"
    domain "metabolism"
    module "Alternate Carbon Metabolism"
  ]
  node [
    id 211
    label "adn"
    type "chemical_entity"
    compound_type "metabolite"
    location "cytoplasm"
    compound_id "C00212"
    mass 267.096753896
    smiles "Nc1ncnc2c1ncn2[C@@H]1O[C@H](CO)[C@@H](O)[C@H]1O"
  ]
  node [
    id 212
    label "ade"
    type "chemical_entity"
    compound_type "metabolite"
    location "cytoplasm"
    compound_id "C00147"
    mass 135.05449516
    smiles "Nc1ncnc2[nH]cnc12"
  ]
  node [
    id 213
    label "rib-D"
    type "chemical_entity"
    compound_type "metabolite"
    location "cytoplasm"
    compound_id "C00121"
    mass 150.05282342
    smiles "OC[C@H]1OC(O)[C@H](O)[C@@H]1O"
  ]
  node [
    id 214
    label "m000078"
    type "chemical_reaction"
    domain "metabolism"
    module "Alternate Carbon Metabolism"
  ]
  node [
    id 215
    label "ppap"
    type "chemical_entity"
    compound_type "metabolite"
    location "cytoplasm"
    compound_id "C02876"
    mass 154.003109954
    smiles "CCC(=O)OP(=O)(O)O"
  ]
  node [
    id 216
    label "ppa"
    type "chemical_entity"
    compound_type "metabolite"
    location "cytoplasm"
  ]
  node [
    id 217
    label "m000079"
    type "chemical_reaction"
    domain "metabolism"
    module "Alternate Carbon Metabolism"
  ]
  node [
    id 218
    label "taur"
    type "chemical_entity"
    compound_type "metabolite"
    location "cytoplasm"
    compound_id "C00245"
    mass 125.014664084
    smiles "NCCS(=O)(=O)O"
  ]
  node [
    id 219
    label "aacald"
    type "chemical_entity"
    compound_type "metabolite"
    location "cytoplasm"
    compound_id "C06735"
    mass 59.03711378
    smiles "NCC=O"
  ]
  node [
    id 220
    label "so3"
    type "chemical_entity"
    compound_type "metabolite"
    location "cytoplasm"
    compound_id "C00094"
    mass 81.97246492400001
    smiles "O=S(O)O"
  ]
  node [
    id 221
    label "succ"
    type "chemical_entity"
    compound_type "metabolite"
    location "cytoplasm"
    compound_id "C00042"
    mass 118.02660867200001
    smiles "O=C(O)CCC(=O)O"
  ]
  node [
    id 222
    label "m000080"
    type "chemical_reaction"
    domain "metabolism"
    module "Alternate Carbon Metabolism"
  ]
  node [
    id 223
    label "all6p"
    type "chemical_entity"
    compound_type "metabolite"
    location "cytoplasm"
    compound_id "C02962"
    mass 260.02971862600003
    smiles "O=P(O)(O)OC[C@H]1OC(O)[C@H](O)[C@H](O)[C@@H]1O"
  ]
  node [
    id 224
    label "allul6p"
    type "chemical_entity"
    compound_type "metabolite"
    location "cytoplasm"
    compound_id "C18096"
    mass 260.02971862600003
    smiles "O=P(O)(O)OC[C@H]1OC(O)(CO)[C@H](O)[C@@H]1O"
  ]
  node [
    id 225
    label "m000081"
    type "chemical_reaction"
    domain "metabolism"
    module "Alternate Carbon Metabolism"
  ]
  node [
    id 226
    label "all-D"
    type "chemical_entity"
    compound_type "metabolite"
    location "cytoplasm"
    compound_id "C01487"
    mass 180.063388104
    smiles "OC[C@H]1OC(O)[C@H](O)[C@H](O)[C@@H]1O"
  ]
  node [
    id 227
    label "m000082"
    type "chemical_reaction"
    domain "metabolism"
    module "Alternate Carbon Metabolism"
  ]
  node [
    id 228
    label "alltt"
    type "chemical_entity"
    compound_type "metabolite"
    location "cytoplasm"
    compound_id "C00499"
    mass 176.054554736
    smiles "NC(=O)NC(NC(N)=O)C(=O)O"
  ]
  node [
    id 229
    label "urdglyc"
    type "chemical_entity"
    compound_type "metabolite"
    location "cytoplasm"
    compound_id "C00603"
    mass 134.032756672
    smiles "NC(=O)N[C@@H](O)C(=O)O"
  ]
  node [
    id 230
    label "m000083"
    type "chemical_reaction"
    domain "metabolism"
    module "Alternate Carbon Metabolism"
  ]
  node [
    id 231
    label "f6p"
    type "chemical_entity"
    compound_type "metabolite"
    location "cytoplasm"
    compound_id "C05345"
    mass 260.02971862600003
    smiles "O=P(O)(O)OC[C@H]1O[C@](O)(CO)[C@@H](O)[C@@H]1O"
  ]
  node [
    id 232
    label "m000084"
    type "chemical_reaction"
    domain "metabolism"
    module "Alternate Carbon Metabolism"
  ]
  node [
    id 233
    label "altrn"
    type "chemical_entity"
    compound_type "metabolite"
    location "cytoplasm"
    compound_id "C00817"
    mass 196.05830272400001
    smiles "O=C(O)[C@@H](O)[C@H](O)[C@H](O)[C@H](O)CO"
  ]
  node [
    id 234
    label "tagur"
    type "chemical_entity"
    compound_type "metabolite"
    location "cytoplasm"
    compound_id "C00558"
    mass 194.04265266000002
    smiles "O=C(O)[C@H]1OC(O)(CO)[C@@H](O)[C@H]1O"
  ]
  node [
    id 235
    label "m000085"
    type "chemical_reaction"
    domain "metabolism"
    module "Alternate Carbon Metabolism"
  ]
  node [
    id 236
    label "m000086"
    type "chemical_reaction"
    domain "metabolism"
    module "Alternate Carbon Metabolism"
  ]
  node [
    id 237
    label "arab-L"
    type "chemical_entity"
    compound_type "metabolite"
    location "cytoplasm"
    compound_id "C11476"
    mass 150.05282342
    smiles "O=C[C@H](O)[C@@H](O)[C@@H](O)CO"
  ]
  node [
    id 238
    label "rbl-L"
    type "chemical_entity"
    compound_type "metabolite"
    location "cytoplasm"
    compound_id "C00508"
    mass 150.05282342
    smiles "OCC1(O)OC[C@H](O)[C@@H]1O"
  ]
  node [
    id 239
    label "m000087"
    type "chemical_reaction"
    domain "metabolism"
    module "Alternate Carbon Metabolism"
  ]
  node [
    id 240
    label "arbt6p"
    type "chemical_entity"
    compound_type "metabolite"
    location "cytoplasm"
    compound_id "C06187"
    mass 352.05593337400006
    smiles "O=P(O)(O)OC[C@H]1O[C@@H](Oc2ccc(O)cc2)[C@H](O)[C@@H](O)[C@@H]1O"
  ]
  node [
    id 241
    label "g6p"
    type "chemical_entity"
    compound_type "metabolite"
    location "cytoplasm"
    compound_id "C00092"
    mass 260.02971862600003
    smiles "O=P(O)(O)OC[C@H]1OC(O)[C@H](O)[C@@H](O)[C@@H]1O"
  ]
  node [
    id 242
    label "hqn"
    type "chemical_entity"
    compound_type "metabolite"
    location "cytoplasm"
    compound_id "C00530"
    mass 110.036779432
    smiles "Oc1ccc(O)cc1"
  ]
  node [
    id 243
    label "m000088"
    type "chemical_reaction"
    domain "metabolism"
    module "Alternate Carbon Metabolism"
  ]
  node [
    id 244
    label "ascb6p"
    type "chemical_entity"
    compound_type "metabolite"
    location "cytoplasm"
    compound_id "C16186"
    mass 255.99841849800004
    smiles "O=C1O[C@H](C(O)COP(=O)(O)O)C(O)=C1O"
  ]
  node [
    id 245
    label "m000089"
    type "chemical_reaction"
    domain "metabolism"
    module "Alternate Carbon Metabolism"
  ]
  node [
    id 246
    label "pac"
    type "chemical_entity"
    compound_type "metabolite"
    location "cytoplasm"
    compound_id "C00548"
    mass 136.052429496
    smiles "CC(=O)Oc1ccccc1"
  ]
  node [
    id 247
    label "phaccoa"
    type "chemical_entity"
    compound_type "metabolite"
    location "cytoplasm"
    compound_id "C00582"
    mass 885.157073774
    smiles "CC(C)(COP(=O)(O)OP(=O)(O)OC[C@H]1O[C@@H](n2cnc3c(N)ncnc32)[C@H](O)[C@@H]1OP(=O)(O)O)[C@@H](O)C(=O)NCCC(=O)NCCSC(=O)Cc1ccccc1"
  ]
  node [
    id 248
    label "m000090"
    type "chemical_reaction"
    domain "metabolism"
    module "Alternate Carbon Metabolism"
  ]
  node [
    id 249
    label "m000091"
    type "chemical_reaction"
    domain "metabolism"
    module "Alternate Carbon Metabolism"
  ]
  node [
    id 250
    label "f1p"
    type "chemical_entity"
    compound_type "metabolite"
    location "cytoplasm"
    compound_id "C01094"
    mass 260.02971862600003
    smiles "O=P(O)(O)OCC1(O)O[C@H](CO)[C@@H](O)[C@@H]1O"
  ]
  node [
    id 251
    label "fdp"
    type "chemical_entity"
    compound_type "metabolite"
    location "cytoplasm"
    compound_id "C00354"
    mass 339.99604914799994
    smiles "O=P(O)(O)OC[C@H]1OC(O)(COP(=O)(O)O)[C@@H](O)[C@@H]1O"
  ]
  node [
    id 252
    label "m000092"
    type "chemical_reaction"
    domain "metabolism"
    module "Alternate Carbon Metabolism"
  ]
  node [
    id 253
    label "fcl-L"
    type "chemical_entity"
    compound_type "metabolite"
    location "cytoplasm"
    compound_id "C01721"
    mass 164.068473484
    smiles "C[C@H](O)[C@@H](O)[C@@H](O)C(=O)CO"
  ]
  node [
    id 254
    label "fc1p"
    type "chemical_entity"
    compound_type "metabolite"
    location "cytoplasm"
    compound_id "C01099"
    mass 244.034804006
    smiles "C[C@H](O)[C@@H](O)[C@@H](O)C(=O)COP(=O)(O)O"
  ]
  node [
    id 255
    label "m000093"
    type "chemical_reaction"
    domain "metabolism"
    module "Alternate Carbon Metabolism"
  ]
  node [
    id 256
    label "fru"
    type "chemical_entity"
    compound_type "metabolite"
    location "cytoplasm"
    compound_id "C00095"
    mass 180.063388104
    smiles "OC[C@H]1OC(O)(CO)[C@@H](O)[C@@H]1O"
  ]
  node [
    id 257
    label "m000094"
    type "chemical_reaction"
    domain "metabolism"
    module "Alternate Carbon Metabolism"
  ]
  node [
    id 258
    label "frulys"
    type "chemical_entity"
    compound_type "metabolite"
    location "cytoplasm"
    compound_id "C16488"
    mass 308.158351108
    smiles "N[C@@H](CCCCNCC(=O)[C@@H](O)[C@H](O)[C@H](O)CO)C(=O)O"
  ]
  node [
    id 259
    label "frulysp"
    type "chemical_entity"
    compound_type "metabolite"
    location "cytoplasm"
  ]
  node [
    id 260
    label "m000095"
    type "chemical_reaction"
    domain "metabolism"
    module "Alternate Carbon Metabolism"
  ]
  node [
    id 261
    label "gal"
    type "chemical_entity"
    compound_type "metabolite"
    location "cytoplasm"
    compound_id "C00124"
    mass 180.063388104
    smiles "OC[C@H]1OC(O)[C@H](O)[C@@H](O)[C@H]1O"
  ]
  node [
    id 262
    label "gal1p"
    type "chemical_entity"
    compound_type "metabolite"
    location "cytoplasm"
    compound_id "C00446"
    mass 260.02971862600003
    smiles "O=P(O)(O)O[C@H]1O[C@H](CO)[C@H](O)[C@H](O)[C@H]1O"
  ]
  node [
    id 263
    label "m000096"
    type "chemical_reaction"
    domain "metabolism"
    module "Alternate Carbon Metabolism"
  ]
  node [
    id 264
    label "6pgc"
    type "chemical_entity"
    compound_type "metabolite"
    location "cytoplasm"
    compound_id "C00345"
    mass 276.02463324600006
    smiles "O=C(O)[C@H](O)[C@@H](O)[C@H](O)[C@H](O)COP(=O)(O)O"
  ]
  node [
    id 265
    label "m000097"
    type "chemical_reaction"
    domain "metabolism"
    module "Alternate Carbon Metabolism"
  ]
  node [
    id 266
    label "ptrc"
    type "chemical_entity"
    compound_type "metabolite"
    location "cytoplasm"
    compound_id "C00134"
    mass 88.10004838399999
    smiles "NCCCCN"
  ]
  node [
    id 267
    label "ggptrc"
    type "chemical_entity"
    compound_type "metabolite"
    location "cytoplasm"
  ]
  node [
    id 268
    label "m000098"
    type "chemical_reaction"
    domain "metabolism"
    module "Alternate Carbon Metabolism"
  ]
  node [
    id 269
    label "glyc"
    type "chemical_entity"
    compound_type "metabolite"
    location "cytoplasm"
    compound_id "C00116"
    mass 92.047344116
    smiles "OCC(O)CO"
  ]
  node [
    id 270
    label "glyc3p"
    type "chemical_entity"
    compound_type "metabolite"
    location "cytoplasm"
    compound_id "C00093"
    mass 172.013674638
    smiles "O=P(O)(O)OC[C@H](O)CO"
  ]
  node [
    id 271
    label "m000099"
    type "chemical_reaction"
    domain "metabolism"
    module "Alternate Carbon Metabolism"
  ]
  node [
    id 272
    label "man"
    type "chemical_entity"
    compound_type "metabolite"
    location "cytoplasm"
    compound_id "C00159"
    mass 180.063388104
    smiles "OC[C@H]1OC(O)[C@@H](O)[C@@H](O)[C@@H]1O"
  ]
  node [
    id 273
    label "man6p"
    type "chemical_entity"
    compound_type "metabolite"
    location "cytoplasm"
    compound_id "C00275"
    mass 260.02971862600003
    smiles "O=P(O)(O)OC[C@H]1OC(O)[C@@H](O)[C@@H](O)[C@@H]1O"
  ]
  node [
    id 274
    label "m000100"
    type "chemical_reaction"
    domain "metabolism"
    module "Alternate Carbon Metabolism"
  ]
  node [
    id 275
    label "r15bp"
    type "chemical_entity"
    compound_type "metabolite"
    location "cytoplasm"
    compound_id "C01151"
    mass 309.9854844639999
    smiles "O=P(O)(O)OC[C@H]1O[C@H](OP(=O)(O)O)[C@H](O)[C@@H]1O"
  ]
  node [
    id 276
    label "prpp"
    type "chemical_entity"
    compound_type "metabolite"
    location "cytoplasm"
    compound_id "C00119"
    mass 389.9518149859999
    smiles "O=P(O)(O)OC[C@H]1O[C@H](OP(=O)(O)OP(=O)(O)O)[C@H](O)[C@@H]1O"
  ]
  node [
    id 277
    label "m000101"
    type "chemical_reaction"
    domain "metabolism"
    module "Alternate Carbon Metabolism"
  ]
  node [
    id 278
    label "r1p"
    type "chemical_entity"
    compound_type "metabolite"
    location "cytoplasm"
    compound_id "C00620"
    mass 230.019153942
    smiles "O=P(O)(O)O[C@H]1O[C@H](CO)[C@@H](O)[C@H]1O"
  ]
  node [
    id 279
    label "m000102"
    type "chemical_reaction"
    domain "metabolism"
    module "Alternate Carbon Metabolism"
  ]
  node [
    id 280
    label "ru5p-L"
    type "chemical_entity"
    compound_type "metabolite"
    location "cytoplasm"
    compound_id "C01101"
    mass 230.019153942
    smiles "O=C(CO)[C@@H](O)[C@@H](O)COP(=O)(O)O"
  ]
  node [
    id 281
    label "m000103"
    type "chemical_reaction"
    domain "metabolism"
    module "Cell Envelope Biosynthesis"
  ]
  node [
    id 282
    label "tdec2eACP"
    type "chemical_entity"
    compound_type "metabolite"
    location "cytoplasm"
    compound_id "C05754"
    mass 185.100011164
    smiles "*SC(=O)/C=C/CCCCCCC"
  ]
  node [
    id 283
    label "dcaACP"
    type "chemical_entity"
    compound_type "metabolite"
    location "cytoplasm"
  ]
  node [
    id 284
    label "m000104"
    type "chemical_reaction"
    domain "metabolism"
    module "Cell Envelope Biosynthesis"
  ]
  node [
    id 285
    label "tddec2eACP"
    type "chemical_entity"
    compound_type "metabolite"
    location "cytoplasm"
    compound_id "C05758"
    mass 213.131311292
    smiles "*SC(=O)/C=C/CCCCCCCCC"
  ]
  node [
    id 286
    label "ddcaACP"
    type "chemical_entity"
    compound_type "metabolite"
    location "cytoplasm"
  ]
  node [
    id 287
    label "m000105"
    type "chemical_reaction"
    domain "metabolism"
    module "Cell Envelope Biosynthesis"
  ]
  node [
    id 288
    label "t3c5ddeceACP"
    type "chemical_entity"
    compound_type "metabolite"
    location "cytoplasm"
  ]
  node [
    id 289
    label "cddec5eACP"
    type "chemical_entity"
    compound_type "metabolite"
    location "cytoplasm"
  ]
  node [
    id 290
    label "m000106"
    type "chemical_reaction"
    domain "metabolism"
    module "Cell Envelope Biosynthesis"
  ]
  node [
    id 291
    label "tmrs2eACP"
    type "chemical_entity"
    compound_type "metabolite"
    location "cytoplasm"
    compound_id "C05760"
    mass 241.16261142
    smiles "*SC(=O)/C=C/CCCCCCCCCCC"
  ]
  node [
    id 292
    label "myrsACP"
    type "chemical_entity"
    compound_type "metabolite"
    location "cytoplasm"
  ]
  node [
    id 293
    label "m000107"
    type "chemical_reaction"
    domain "metabolism"
    module "Cell Envelope Biosynthesis"
  ]
  node [
    id 294
    label "t3c7mrseACP"
    type "chemical_entity"
    compound_type "metabolite"
    location "cytoplasm"
  ]
  node [
    id 295
    label "tdeACP"
    type "chemical_entity"
    compound_type "metabolite"
    location "cytoplasm"
  ]
  node [
    id 296
    label "m000108"
    type "chemical_reaction"
    domain "metabolism"
    module "Cell Envelope Biosynthesis"
  ]
  node [
    id 297
    label "tpalm2eACP"
    type "chemical_entity"
    compound_type "metabolite"
    location "cytoplasm"
    compound_id "C05763"
    mass 269.193911548
    smiles "*SC(=O)/C=C/CCCCCCCCCCCCC"
  ]
  node [
    id 298
    label "palmACP"
    type "chemical_entity"
    compound_type "metabolite"
    location "cytoplasm"
  ]
  node [
    id 299
    label "m000109"
    type "chemical_reaction"
    domain "metabolism"
    module "Cell Envelope Biosynthesis"
  ]
  node [
    id 300
    label "t3c9palmeACP"
    type "chemical_entity"
    compound_type "metabolite"
    location "cytoplasm"
  ]
  node [
    id 301
    label "hdeACP"
    type "chemical_entity"
    compound_type "metabolite"
    location "cytoplasm"
  ]
  node [
    id 302
    label "m000110"
    type "chemical_reaction"
    domain "metabolism"
    module "Cell Envelope Biosynthesis"
  ]
  node [
    id 303
    label "toctd2eACP"
    type "chemical_entity"
    compound_type "metabolite"
    location "cytoplasm"
    compound_id "C16221"
    mass 297.225211676
    smiles "*SC(=O)/C=C/CCCCCCCCCCCCCCC"
  ]
  node [
    id 304
    label "ocdcaACP"
    type "chemical_entity"
    compound_type "metabolite"
    location "cytoplasm"
  ]
  node [
    id 305
    label "m000111"
    type "chemical_reaction"
    domain "metabolism"
    module "Cell Envelope Biosynthesis"
  ]
  node [
    id 306
    label "t3c11vaceACP"
    type "chemical_entity"
    compound_type "metabolite"
    location "cytoplasm"
  ]
  node [
    id 307
    label "octeACP"
    type "chemical_entity"
    compound_type "metabolite"
    location "cytoplasm"
  ]
  node [
    id 308
    label "m000112"
    type "chemical_reaction"
    domain "metabolism"
    module "Cell Envelope Biosynthesis"
  ]
  node [
    id 309
    label "but2eACP"
    type "chemical_entity"
    compound_type "metabolite"
    location "cytoplasm"
    compound_id "C04246"
    mass 101.00611078
    smiles "*SC(=O)/C=C/C"
  ]
  node [
    id 310
    label "butACP"
    type "chemical_entity"
    compound_type "metabolite"
    location "cytoplasm"
  ]
  node [
    id 311
    label "m000113"
    type "chemical_reaction"
    domain "metabolism"
    module "Cell Envelope Biosynthesis"
  ]
  node [
    id 312
    label "thex2eACP"
    type "chemical_entity"
    compound_type "metabolite"
    location "cytoplasm"
    compound_id "C05748"
    mass 129.037410908
    smiles "*SC(=O)/C=C/CCC"
  ]
  node [
    id 313
    label "hexACP"
    type "chemical_entity"
    compound_type "metabolite"
    location "cytoplasm"
  ]
  node [
    id 314
    label "m000114"
    type "chemical_reaction"
    domain "metabolism"
    module "Cell Envelope Biosynthesis"
  ]
  node [
    id 315
    label "toct2eACP"
    type "chemical_entity"
    compound_type "metabolite"
    location "cytoplasm"
    compound_id "C05751"
    mass 157.068711036
    smiles "*SC(=O)/C=C/CCCCC"
  ]
  node [
    id 316
    label "ocACP"
    type "chemical_entity"
    compound_type "metabolite"
    location "cytoplasm"
  ]
  node [
    id 317
    label "m000115"
    type "chemical_reaction"
    domain "metabolism"
    module "Alternate Carbon Metabolism"
  ]
  node [
    id 318
    label "r5p"
    type "chemical_entity"
    compound_type "metabolite"
    location "cytoplasm"
    compound_id "C03736"
    mass 230.01915394200003
    smiles "O=P(O)(O)OC[C@H]1O[C@H](O)[C@H](O)[C@@H]1O"
  ]
  node [
    id 319
    label "m000116"
    type "chemical_reaction"
    domain "metabolism"
    module "Alternate Carbon Metabolism"
  ]
  node [
    id 320
    label "rml"
    type "chemical_entity"
    compound_type "metabolite"
    location "cytoplasm"
    compound_id "C00861"
    mass 164.068473484
    smiles "C[C@H](O)[C@H](O)[C@@H](O)C(=O)CO"
  ]
  node [
    id 321
    label "rml1p"
    type "chemical_entity"
    compound_type "metabolite"
    location "cytoplasm"
    compound_id "C01131"
    mass 244.034804006
    smiles "C[C@H](O)[C@H](O)[C@@H](O)C(=O)COP(=O)(O)O"
  ]
  node [
    id 322
    label "m000117"
    type "chemical_reaction"
    domain "metabolism"
    module "Alternate Carbon Metabolism"
  ]
  node [
    id 323
    label "tag6p-D"
    type "chemical_entity"
    compound_type "metabolite"
    location "cytoplasm"
    compound_id "C01097"
    mass 260.02971862600003
    smiles "O=P(O)(O)OC[C@H]1OC(O)(CO)[C@@H](O)[C@H]1O"
  ]
  node [
    id 324
    label "tagdp-D"
    type "chemical_entity"
    compound_type "metabolite"
    location "cytoplasm"
    compound_id "C03785"
    mass 339.99604914799994
    smiles "O=P(O)(O)OC[C@H]1OC(O)(COP(=O)(O)O)[C@@H](O)[C@H]1O"
  ]
  node [
    id 325
    label "m000118"
    type "chemical_reaction"
    domain "metabolism"
    module "Cell Envelope Biosynthesis"
  ]
  node [
    id 326
    label "m000119"
    type "chemical_reaction"
    domain "metabolism"
    module "Cell Envelope Biosynthesis"
  ]
  node [
    id 327
    label "m000120"
    type "chemical_reaction"
    domain "metabolism"
    module "Cell Envelope Biosynthesis"
  ]
  node [
    id 328
    label "m000121"
    type "chemical_reaction"
    domain "metabolism"
    module "Cell Envelope Biosynthesis"
  ]
  node [
    id 329
    label "m000122"
    type "chemical_reaction"
    domain "metabolism"
    module "Cell Envelope Biosynthesis"
  ]
  node [
    id 330
    label "m000123"
    type "chemical_reaction"
    domain "metabolism"
    module "Cell Envelope Biosynthesis"
  ]
  node [
    id 331
    label "m000124"
    type "chemical_reaction"
    domain "metabolism"
    module "Cell Envelope Biosynthesis"
  ]
  node [
    id 332
    label "m000125"
    type "chemical_reaction"
    domain "metabolism"
    module "Cell Envelope Biosynthesis"
  ]
  node [
    id 333
    label "m000126"
    type "chemical_reaction"
    domain "metabolism"
    module "Cell Envelope Biosynthesis"
  ]
  node [
    id 334
    label "m000127"
    type "chemical_reaction"
    domain "metabolism"
    module "Cell Envelope Biosynthesis"
  ]
  node [
    id 335
    label "m000128"
    type "chemical_reaction"
    domain "metabolism"
    module "Cell Envelope Biosynthesis"
  ]
  node [
    id 336
    label "m000129"
    type "chemical_reaction"
    domain "metabolism"
    module "Cell Envelope Biosynthesis"
  ]
  node [
    id 337
    label "m000130"
    type "chemical_reaction"
    domain "metabolism"
    module "Alternate Carbon Metabolism"
  ]
  node [
    id 338
    label "xylu-D"
    type "chemical_entity"
    compound_type "metabolite"
    location "cytoplasm"
    compound_id "C00310"
    mass 150.05282342
    smiles "OCC1(O)OC[C@@H](O)[C@@H]1O"
  ]
  node [
    id 339
    label "xu5p-D"
    type "chemical_entity"
    compound_type "metabolite"
    location "cytoplasm"
    compound_id "C00231"
    mass 230.019153942
    smiles "O=C(CO)[C@@H](O)[C@H](O)COP(=O)(O)O"
  ]
  node [
    id 340
    label "m000131"
    type "chemical_reaction"
    domain "metabolism"
    module "Alternate Carbon Metabolism"
  ]
  node [
    id 341
    label "xylu-L"
    type "chemical_entity"
    compound_type "metabolite"
    location "cytoplasm"
    compound_id "C00312"
    mass 150.05282342
    smiles "OCC1(O)OC[C@H](O)[C@H]1O"
  ]
  node [
    id 342
    label "m000132"
    type "chemical_reaction"
    domain "metabolism"
    module "Alternate Carbon Metabolism"
  ]
  node [
    id 343
    label "btal"
    type "chemical_entity"
    compound_type "metabolite"
    location "cytoplasm"
    compound_id "C01412"
    mass 72.057514876
    smiles "CCCC=O"
  ]
  node [
    id 344
    label "m000133"
    type "chemical_reaction"
    domain "metabolism"
    module "Alternate Carbon Metabolism"
  ]
  node [
    id 345
    label "cechddd"
    type "chemical_entity"
    compound_type "metabolite"
    location "cytoplasm"
  ]
  node [
    id 346
    label "m000134"
    type "chemical_reaction"
    domain "metabolism"
    module "Alternate Carbon Metabolism"
  ]
  node [
    id 347
    label "cenchddd"
    type "chemical_entity"
    compound_type "metabolite"
    location "cytoplasm"
    compound_id "C12622"
    mass 182.0579088
    smiles "O=C(O)/C=C/C1=CC=C[C@H](O)[C@@H]1O"
  ]
  node [
    id 348
    label "m000135"
    type "chemical_reaction"
    domain "metabolism"
    module "Alternate Carbon Metabolism"
  ]
  node [
    id 349
    label "cinnm"
    type "chemical_entity"
    compound_type "metabolite"
    location "cytoplasm"
    compound_id "C00423"
    mass 148.052429496
    smiles "O=C(O)/C=C/c1ccccc1"
  ]
  node [
    id 350
    label "m000136"
    type "chemical_reaction"
    domain "metabolism"
    module "Alternate Carbon Metabolism"
  ]
  node [
    id 351
    label "cytd"
    type "chemical_entity"
    compound_type "metabolite"
    location "cytoplasm"
    compound_id "C00475"
    mass 243.085520516
    smiles "Nc1ccn([C@@H]2O[C@H](CO)[C@@H](O)[C@H]2O)c(=O)n1"
  ]
  node [
    id 352
    label "csn"
    type "chemical_entity"
    compound_type "metabolite"
    location "cytoplasm"
    compound_id "C00380"
    mass 111.04326178
    smiles "Nc1cc[nH]c(=O)n1"
  ]
  node [
    id 353
    label "m000137"
    type "chemical_reaction"
    domain "metabolism"
    module "Alternate Carbon Metabolism"
  ]
  node [
    id 354
    label "dha"
    type "chemical_entity"
    compound_type "metabolite"
    location "cytoplasm"
    compound_id "C00184"
    mass 90.031694052
    smiles "O=C(CO)CO"
  ]
  node [
    id 355
    label "pep"
    type "chemical_entity"
    compound_type "metabolite"
    location "cytoplasm"
    compound_id "C00074"
    mass 167.98237451
    smiles "C=C(OP(=O)(O)O)C(=O)O"
  ]
  node [
    id 356
    label "dhap"
    type "chemical_entity"
    compound_type "metabolite"
    location "cytoplasm"
    compound_id "C00111"
    mass 169.998024574
    smiles "O=C(CO)COP(=O)(O)O"
  ]
  node [
    id 357
    label "m000138"
    type "chemical_reaction"
    domain "metabolism"
    module "Membrane Lipid Metabolism"
  ]
  node [
    id 358
    label "b2coa"
    type "chemical_entity"
    compound_type "metabolite"
    location "cytoplasm"
    compound_id "C00877"
    mass 835.1414237099999
    smiles "C/C=C/C(=O)SCCNC(=O)CCNC(=O)[C@H](O)C(C)(C)COP(=O)(O)OP(=O)(O)OC[C@H]1O[C@@H](n2cnc3c(N)ncnc32)[C@H](O)[C@@H]1OP(=O)(O)O"
  ]
  node [
    id 359
    label "m000139"
    type "chemical_reaction"
    domain "metabolism"
    module "Membrane Lipid Metabolism"
  ]
  node [
    id 360
    label "hx2coa"
    type "chemical_entity"
    compound_type "metabolite"
    location "cytoplasm"
    compound_id "C05271"
    mass 863.1727238379998
    smiles "CCC/C=C/C(=O)SCCNC(=O)CCNC(=O)[C@H](O)C(C)(C)COP(=O)(O)OP(=O)(O)OC[C@H]1O[C@@H](n2cnc3c(N)ncnc32)[C@H](O)[C@@H]1OP(=O)(O)O"
  ]
  node [
    id 361
    label "m000140"
    type "chemical_reaction"
    domain "metabolism"
    module "Membrane Lipid Metabolism"
  ]
  node [
    id 362
    label "occoa"
    type "chemical_entity"
    compound_type "metabolite"
    location "cytoplasm"
    compound_id "C01944"
    mass 893.21967403
    smiles "CCCCCCCC(=O)SCCNC(=O)CCNC(=O)[C@H](O)C(C)(C)COP(=O)(O)OP(=O)(O)OC[C@H]1O[C@@H](n2cnc3c(N)ncnc32)[C@H](O)[C@@H]1OP(=O)(O)O"
  ]
  node [
    id 363
    label "oc2coa"
    type "chemical_entity"
    compound_type "metabolite"
    location "cytoplasm"
    compound_id "C05276"
    mass 891.2040239659998
    smiles "CCCCC/C=C/C(=O)SCCNC(=O)CCNC(=O)[C@H](O)C(C)(C)COP(=O)(O)OP(=O)(O)OC[C@H]1O[C@@H](n2cnc3c(N)ncnc32)[C@H](O)[C@@H]1OP(=O)(O)O"
  ]
  node [
    id 364
    label "m000141"
    type "chemical_reaction"
    domain "metabolism"
    module "Membrane Lipid Metabolism"
  ]
  node [
    id 365
    label "dcacoa"
    type "chemical_entity"
    compound_type "metabolite"
    location "cytoplasm"
  ]
  node [
    id 366
    label "dc2coa"
    type "chemical_entity"
    compound_type "metabolite"
    location "cytoplasm"
    compound_id "C05275"
    mass 919.2353240939998
    smiles "CCCCCCC/C=C/C(=O)SCCNC(=O)CCNC(=O)[C@H](O)C(C)(C)COP(=O)(O)OP(=O)(O)OC[C@H]1O[C@@H](n2cnc3c(N)ncnc32)[C@H](O)[C@@H]1OP(=O)(O)O"
  ]
  node [
    id 367
    label "m000142"
    type "chemical_reaction"
    domain "metabolism"
    module "Membrane Lipid Metabolism"
  ]
  node [
    id 368
    label "ddcacoa"
    type "chemical_entity"
    compound_type "metabolite"
    location "cytoplasm"
    compound_id "C01832"
    mass 949.282274286
    smiles "CCCCCCCCCCCC(=O)SCCNC(=O)CCNC(=O)[C@H](O)C(C)(C)COP(=O)(O)OP(=O)(O)OC[C@H]1O[C@@H](n2cnc3c(N)ncnc32)[C@H](O)[C@@H]1OP(=O)(O)O"
  ]
  node [
    id 369
    label "dd2coa"
    type "chemical_entity"
    compound_type "metabolite"
    location "cytoplasm"
    compound_id "C03221"
    mass 947.2666242219999
    smiles "CCCCCCCCC/C=C/C(=O)SCCNC(=O)CCNC(=O)[C@H](O)C(C)(C)COP(=O)(O)OP(=O)(O)OC[C@H]1O[C@@H](n2cnc3c(N)ncnc32)[C@H](O)[C@@H]1OP(=O)(O)O"
  ]
  node [
    id 370
    label "m000143"
    type "chemical_reaction"
    domain "metabolism"
    module "Membrane Lipid Metabolism"
  ]
  node [
    id 371
    label "tdcoa"
    type "chemical_entity"
    compound_type "metabolite"
    location "cytoplasm"
    compound_id "C02593"
    mass 977.313574414
    smiles "CCCCCCCCCCCCCC(=O)SCCNC(=O)CCNC(=O)[C@H](O)C(C)(C)COP(=O)(O)OP(=O)(O)OC[C@H]1O[C@@H](n2cnc3c(N)ncnc32)[C@H](O)[C@@H]1OP(=O)(O)O"
  ]
  node [
    id 372
    label "td2coa"
    type "chemical_entity"
    compound_type "metabolite"
    location "cytoplasm"
    compound_id "C05273"
    mass 975.2979243499998
    smiles "CCCCCCCCCCC/C=C/C(=O)SCCNC(=O)CCNC(=O)[C@H](O)C(C)(C)COP(=O)(O)OP(=O)(O)OC[C@H]1O[C@@H](n2cnc3c(N)ncnc32)[C@H](O)[C@@H]1OP(=O)(O)O"
  ]
  node [
    id 373
    label "m000144"
    type "chemical_reaction"
    domain "metabolism"
    module "Membrane Lipid Metabolism"
  ]
  node [
    id 374
    label "pmtcoa"
    type "chemical_entity"
    compound_type "metabolite"
    location "cytoplasm"
    compound_id "C00154"
    mass 1005.344874542
    smiles "CCCCCCCCCCCCCCCC(=O)SCCNC(=O)CCNC(=O)[C@H](O)C(C)(C)COP(=O)(O)OP(=O)(O)OC[C@H]1O[C@@H](n2cnc3c(N)ncnc32)[C@H](O)[C@@H]1OP(=O)(O)O"
  ]
  node [
    id 375
    label "hdd2coa"
    type "chemical_entity"
    compound_type "metabolite"
    location "cytoplasm"
    compound_id "C05272"
    mass 1003.3292244779998
    smiles "CCCCCCCCCCCCC/C=C/C(=O)SCCNC(=O)CCNC(=O)[C@H](O)C(C)(C)COP(=O)(O)OP(=O)(O)OC[C@H]1O[C@@H](n2cnc3c(N)ncnc32)[C@H](O)[C@@H]1OP(=O)(O)O"
  ]
  node [
    id 376
    label "m000145"
    type "chemical_reaction"
    domain "metabolism"
    module "Membrane Lipid Metabolism"
  ]
  node [
    id 377
    label "stcoa"
    type "chemical_entity"
    compound_type "metabolite"
    location "cytoplasm"
    compound_id "C00412"
    mass 1033.37617467
    smiles "CCCCCCCCCCCCCCCCCC(=O)SCCNC(=O)CCNC(=O)[C@H](O)C(C)(C)COP(=O)(O)OP(=O)(O)OC[C@H]1O[C@@H](n2cnc3c(N)ncnc32)[C@H](O)[C@@H]1OP(=O)(O)O"
  ]
  node [
    id 378
    label "od2coa"
    type "chemical_entity"
    compound_type "metabolite"
    location "cytoplasm"
    compound_id "C16218"
    mass 1031.3605246060001
    smiles "CCCCCCCCCCCCCCC/C=C/C(=O)SCCNC(=O)CCNC(=O)[C@H](O)C(C)(C)COP(=O)(O)OP(=O)(O)OC[C@H]1O[C@@H](n2cnc3c(N)ncnc32)[C@H](O)[C@@H]1OP(=O)(O)O"
  ]
  node [
    id 379
    label "m000146"
    type "chemical_reaction"
    domain "metabolism"
    module "Alternate Carbon Metabolism"
  ]
  node [
    id 380
    label "hkntd"
    type "chemical_entity"
    compound_type "metabolite"
    location "cytoplasm"
    compound_id "C12624"
    mass 212.032087976
    smiles "O=C(O)/C=C/C(=O)/C=C\C=C(\O)C(=O)O"
  ]
  node [
    id 381
    label "m000147"
    type "chemical_reaction"
    domain "metabolism"
    module "Alternate Carbon Metabolism"
  ]
  node [
    id 382
    label "hkndd"
    type "chemical_entity"
    compound_type "metabolite"
    location "cytoplasm"
    compound_id "C04479"
    mass 214.04773804
    smiles "O=C(O)CCC(=O)/C=C\C=C(\O)C(=O)O"
  ]
  node [
    id 383
    label "m000148"
    type "chemical_reaction"
    domain "metabolism"
    module "Alternate Carbon Metabolism"
  ]
  node [
    id 384
    label "m000149"
    type "chemical_reaction"
    domain "metabolism"
    module "Alternate Carbon Metabolism"
  ]
  node [
    id 385
    label "lald-L"
    type "chemical_entity"
    compound_type "metabolite"
    location "cytoplasm"
    compound_id "C00424"
    mass 74.036779432
    smiles "C[C@H](O)C=O"
  ]
  node [
    id 386
    label "m000150"
    type "chemical_reaction"
    domain "metabolism"
    module "Alternate Carbon Metabolism"
  ]
  node [
    id 387
    label "lys-L"
    type "chemical_entity"
    compound_type "metabolite"
    location "cytoplasm"
    compound_id "C00047"
    mass 146.105527688
    smiles "NCCCC[C@H](N)C(=O)O"
  ]
  node [
    id 388
    label "m000151"
    type "chemical_reaction"
    domain "metabolism"
    module "Alternate Carbon Metabolism"
  ]
  node [
    id 389
    label "fuc-L"
    type "chemical_entity"
    compound_type "metabolite"
    location "cytoplasm"
  ]
  node [
    id 390
    label "m000152"
    type "chemical_reaction"
    domain "metabolism"
    module "Alternate Carbon Metabolism"
  ]
  node [
    id 391
    label "g1p"
    type "chemical_entity"
    compound_type "metabolite"
    location "cytoplasm"
    compound_id "C00103"
    mass 260.02971862600003
    smiles "O=P(O)(O)O[C@H]1O[C@H](CO)[C@@H](O)[C@H](O)[C@H]1O"
  ]
  node [
    id 392
    label "m000153"
    type "chemical_reaction"
    domain "metabolism"
    module "Alternate Carbon Metabolism"
  ]
  node [
    id 393
    label "tre6p"
    type "chemical_entity"
    compound_type "metabolite"
    location "cytoplasm"
    compound_id "C00689"
    mass 422.0825420459999
    smiles "O=P(O)(O)OC[C@H]1O[C@H](O[C@H]2O[C@H](CO)[C@@H](O)[C@H](O)[C@H]2O)[C@H](O)[C@@H](O)[C@@H]1O"
  ]
  node [
    id 394
    label "udp"
    type "chemical_entity"
    compound_type "metabolite"
    location "cytoplasm"
    compound_id "C00015"
    mass 404.0021971479999
    smiles "O=c1ccn([C@@H]2O[C@H](COP(=O)(O)OP(=O)(O)O)[C@@H](O)[C@H]2O)c(=O)[nH]1"
  ]
  node [
    id 395
    label "m000154"
    type "chemical_reaction"
    domain "metabolism"
    module "Alternate Carbon Metabolism"
  ]
  node [
    id 396
    label "udpgal"
    type "chemical_entity"
    compound_type "metabolite"
    location "cytoplasm"
    compound_id "C00052"
    mass 566.0550205679998
    smiles "O=c1ccn(C2O[C@H](COP(=O)(O)OP(=O)(O)O[C@H]3O[C@H](CO)[C@H](O)[C@H](O)[C@H]3O)[C@@H](O)[C@H]2O)c(=O)[nH]1"
  ]
  node [
    id 397
    label "m000155"
    type "chemical_reaction"
    domain "metabolism"
    module "Alternate Carbon Metabolism"
  ]
  node [
    id 398
    label "galct-D"
    type "chemical_entity"
    compound_type "metabolite"
    location "cytoplasm"
    compound_id "C00879"
    mass 210.03756728000002
    smiles "O=C(O)[C@@H](O)[C@H](O)[C@H](O)[C@@H](O)C(=O)O"
  ]
  node [
    id 399
    label "m000156"
    type "chemical_reaction"
    domain "metabolism"
    module "Alternate Carbon Metabolism"
  ]
  node [
    id 400
    label "galctn-D"
    type "chemical_entity"
    compound_type "metabolite"
    location "cytoplasm"
    compound_id "C00880"
    mass 196.05830272400001
    smiles "O=C(O)[C@H](O)[C@@H](O)[C@@H](O)[C@H](O)CO"
  ]
  node [
    id 401
    label "m000157"
    type "chemical_reaction"
    domain "metabolism"
    module "Alternate Carbon Metabolism"
  ]
  node [
    id 402
    label "galctn-L"
    type "chemical_entity"
    compound_type "metabolite"
    location "cytoplasm"
    compound_id "C15930"
    mass 196.05830272400001
    smiles "O=C(O)[C@@H](O)[C@H](O)[C@H](O)[C@@H](O)CO"
  ]
  node [
    id 403
    label "m000158"
    type "chemical_reaction"
    domain "metabolism"
    module "Alternate Carbon Metabolism"
  ]
  node [
    id 404
    label "galt1p"
    type "chemical_entity"
    compound_type "metabolite"
    location "cytoplasm"
    compound_id "C06311"
    mass 262.04536869000003
    smiles "O=P(O)(O)OC[C@@H](O)[C@H](O)[C@H](O)[C@@H](O)CO"
  ]
  node [
    id 405
    label "m000159"
    type "chemical_reaction"
    domain "metabolism"
    module "Alternate Carbon Metabolism"
  ]
  node [
    id 406
    label "galur"
    type "chemical_entity"
    compound_type "metabolite"
    location "cytoplasm"
    compound_id "C00333"
    mass 194.04265266000002
    smiles "O=C(O)[C@H]1OC(O)[C@H](O)[C@@H](O)[C@H]1O"
  ]
  node [
    id 407
    label "m000160"
    type "chemical_reaction"
    domain "metabolism"
    module "Alternate Carbon Metabolism"
  ]
  node [
    id 408
    label "m000161"
    type "chemical_reaction"
    domain "metabolism"
    module "Alternate Carbon Metabolism"
  ]
  node [
    id 409
    label "gg4abut"
    type "chemical_entity"
    compound_type "metabolite"
    location "cytoplasm"
    compound_id "C15767"
    mass 232.105921612
    smiles "N[C@@H](CCC(=O)NCCCC(=O)O)C(=O)O"
  ]
  node [
    id 410
    label "4abut"
    type "chemical_entity"
    compound_type "metabolite"
    location "cytoplasm"
    compound_id "C00334"
    mass 103.063328528
    smiles "NCCCC(=O)O"
  ]
  node [
    id 411
    label "m000162"
    type "chemical_reaction"
    domain "metabolism"
    module "Alternate Carbon Metabolism"
  ]
  node [
    id 412
    label "ggbutal"
    type "chemical_entity"
    compound_type "metabolite"
    location "cytoplasm"
    compound_id "C15700"
    mass 216.111006992
    smiles "N[C@@H](CCC(=O)NCCCC=O)C(=O)O"
  ]
  node [
    id 413
    label "m000163"
    type "chemical_reaction"
    domain "metabolism"
    module "Alternate Carbon Metabolism"
  ]
  node [
    id 414
    label "h2o2"
    type "chemical_entity"
    compound_type "metabolite"
    location "cytoplasm"
    compound_id "C00027"
    mass 34.005479304
    smiles "OO"
  ]
  node [
    id 415
    label "m000164"
    type "chemical_reaction"
    domain "metabolism"
    module "Alternate Carbon Metabolism"
  ]
  node [
    id 416
    label "m000165"
    type "chemical_reaction"
    domain "metabolism"
    module "Alternate Carbon Metabolism"
  ]
  node [
    id 417
    label "glcr"
    type "chemical_entity"
    compound_type "metabolite"
    location "cytoplasm"
    compound_id "C00818"
    mass 210.03756728000002
    smiles "O=C(O)[C@@H](O)[C@@H](O)[C@H](O)[C@@H](O)C(=O)O"
  ]
  node [
    id 418
    label "m000166"
    type "chemical_reaction"
    domain "metabolism"
    module "Alternate Carbon Metabolism"
  ]
  node [
    id 419
    label "glcur"
    type "chemical_entity"
    compound_type "metabolite"
    location "cytoplasm"
    compound_id "C00191"
    mass 194.04265266000002
    smiles "O=C(O)[C@H]1OC(O)[C@H](O)[C@@H](O)[C@@H]1O"
  ]
  node [
    id 420
    label "fruur"
    type "chemical_entity"
    compound_type "metabolite"
    location "cytoplasm"
    compound_id "C00905"
    mass 194.04265266000002
    smiles "O=C(O)[C@H]1OC(O)(CO)[C@@H](O)[C@@H]1O"
  ]
  node [
    id 421
    label "m000167"
    type "chemical_reaction"
    domain "metabolism"
    module "Alternate Carbon Metabolism"
  ]
  node [
    id 422
    label "glyald"
    type "chemical_entity"
    compound_type "metabolite"
    location "cytoplasm"
    compound_id "C00577"
    mass 90.031694052
    smiles "O=C[C@H](O)CO"
  ]
  node [
    id 423
    label "m000168"
    type "chemical_reaction"
    domain "metabolism"
    module "Alternate Carbon Metabolism"
  ]
  node [
    id 424
    label "m000169"
    type "chemical_reaction"
    domain "metabolism"
    module "Alternate Carbon Metabolism"
  ]
  node [
    id 425
    label "m000170"
    type "chemical_reaction"
    domain "metabolism"
    module "Alternate Carbon Metabolism"
  ]
  node [
    id 426
    label "m000171"
    type "chemical_reaction"
    domain "metabolism"
    module "Alternate Carbon Metabolism"
  ]
  node [
    id 427
    label "mqn8"
    type "chemical_entity"
    compound_type "metabolite"
    location "cytoplasm"
  ]
  node [
    id 428
    label "mql8"
    type "chemical_entity"
    compound_type "metabolite"
    location "cytoplasm"
  ]
  node [
    id 429
    label "m000172"
    type "chemical_reaction"
    domain "metabolism"
    module "Alternate Carbon Metabolism"
  ]
  node [
    id 430
    label "q8"
    type "chemical_entity"
    compound_type "metabolite"
    location "cytoplasm"
    compound_id "C17569"
    mass 726.5587108479999
    smiles "COC1=C(OC)C(=O)C(C/C=C(\C)CC/C=C(\C)CC/C=C(\C)CC/C=C(\C)CC/C=C(\C)CC/C=C(\C)CC/C=C(\C)CCC=C(C)C)=C(C)C1=O"
  ]
  node [
    id 431
    label "q8h2"
    type "chemical_entity"
    compound_type "metabolite"
    location "cytoplasm"
  ]
  node [
    id 432
    label "m000173"
    type "chemical_reaction"
    domain "metabolism"
    module "Alternate Carbon Metabolism"
  ]
  node [
    id 433
    label "hpyr"
    type "chemical_entity"
    compound_type "metabolite"
    location "cytoplasm"
    compound_id "C00168"
    mass 104.01095860800001
    smiles "O=C(O)C(=O)CO"
  ]
  node [
    id 434
    label "m000174"
    type "chemical_reaction"
    domain "metabolism"
    module "Alternate Carbon Metabolism"
  ]
  node [
    id 435
    label "m000175"
    type "chemical_reaction"
    domain "metabolism"
    module "Alternate Carbon Metabolism"
  ]
  node [
    id 436
    label "12ppd-S"
    type "chemical_entity"
    compound_type "metabolite"
    location "cytoplasm"
    compound_id "C02917"
    mass 76.052429496
    smiles "C[C@H](O)CO"
  ]
  node [
    id 437
    label "m000176"
    type "chemical_reaction"
    domain "metabolism"
    module "Alternate Carbon Metabolism"
  ]
  node [
    id 438
    label "mmcoa-S"
    type "chemical_entity"
    compound_type "metabolite"
    location "cytoplasm"
    compound_id "C00683"
    mass 867.13125295
    smiles "C[C@@H](C(=O)O)C(=O)SCCNC(=O)CCNC(=O)[C@H](O)C(C)(C)COP(=O)(O)OP(=O)(O)OC[C@H]1O[C@@H](n2cnc3c(N)ncnc32)[C@H](O)[C@@H]1OP(=O)(O)O"
  ]
  node [
    id 439
    label "m000177"
    type "chemical_reaction"
    domain "metabolism"
    module "Alternate Carbon Metabolism"
  ]
  node [
    id 440
    label "pppn"
    type "chemical_entity"
    compound_type "metabolite"
    location "cytoplasm"
    compound_id "C05629"
    mass 150.06807956
    smiles "O=C(O)CCc1ccccc1"
  ]
  node [
    id 441
    label "m000178"
    type "chemical_reaction"
    domain "metabolism"
    module "Alternate Carbon Metabolism"
  ]
  node [
    id 442
    label "op4en"
    type "chemical_entity"
    compound_type "metabolite"
    location "cytoplasm"
  ]
  node [
    id 443
    label "m000179"
    type "chemical_reaction"
    domain "metabolism"
    module "Alternate Carbon Metabolism"
  ]
  node [
    id 444
    label "m000180"
    type "chemical_reaction"
    domain "metabolism"
    module "Alternate Carbon Metabolism"
  ]
  node [
    id 445
    label "lac-L"
    type "chemical_entity"
    compound_type "metabolite"
    location "cytoplasm"
    compound_id "C00186"
    mass 90.031694052
    smiles "C[C@H](O)C(=O)O"
  ]
  node [
    id 446
    label "m000181"
    type "chemical_reaction"
    domain "metabolism"
    module "Alternate Carbon Metabolism"
  ]
  node [
    id 447
    label "lcts"
    type "chemical_entity"
    compound_type "metabolite"
    location "cytoplasm"
    compound_id "C00243"
    mass 342.11621152399994
    smiles "OC[C@H]1O[C@@H](O[C@H]2[C@H](O)[C@@H](O)C(O)O[C@@H]2CO)[C@H](O)[C@@H](O)[C@H]1O"
  ]
  node [
    id 448
    label "m000182"
    type "chemical_reaction"
    domain "metabolism"
    module "Alternate Carbon Metabolism"
  ]
  node [
    id 449
    label "malthp"
    type "chemical_entity"
    compound_type "metabolite"
    location "cytoplasm"
  ]
  node [
    id 450
    label "m000183"
    type "chemical_reaction"
    domain "metabolism"
    module "Alternate Carbon Metabolism"
  ]
  node [
    id 451
    label "maltpt"
    type "chemical_entity"
    compound_type "metabolite"
    location "cytoplasm"
  ]
  node [
    id 452
    label "m000184"
    type "chemical_reaction"
    domain "metabolism"
    module "Alternate Carbon Metabolism"
  ]
  node [
    id 453
    label "maltttr"
    type "chemical_entity"
    compound_type "metabolite"
    location "cytoplasm"
    compound_id "C02013"
    mass 666.2218583639999
    smiles "OC[C@H]1O[C@@H](O[C@H]2[C@H](O)[C@@H](O)[C@H](O[C@H]3[C@H](O)[C@@H](O)[C@H](O[C@H]4[C@H](O)[C@@H](O)C(O)O[C@@H]4CO)O[C@@H]3CO)O[C@@H]2CO)[C@H](O)[C@@H](O)[C@@H]1O"
  ]
  node [
    id 454
    label "m000185"
    type "chemical_reaction"
    domain "metabolism"
    module "Alternate Carbon Metabolism"
  ]
  node [
    id 455
    label "malttr"
    type "chemical_entity"
    compound_type "metabolite"
    location "cytoplasm"
    compound_id "C01835"
    mass 504.1690349439998
    smiles "OC[C@H]1O[C@H](O[C@H]2[C@H](O)[C@@H](O)[C@@H](O[C@H]3[C@H](O)[C@@H](O)C(O)O[C@@H]3CO)O[C@@H]2CO)[C@H](O)[C@@H](O)[C@@H]1O"
  ]
  node [
    id 456
    label "m000186"
    type "chemical_reaction"
    domain "metabolism"
    module "Alternate Carbon Metabolism"
  ]
  node [
    id 457
    label "m000187"
    type "chemical_reaction"
    domain "metabolism"
    module "Alternate Carbon Metabolism"
  ]
  node [
    id 458
    label "m000188"
    type "chemical_reaction"
    domain "metabolism"
    module "Alternate Carbon Metabolism"
  ]
  node [
    id 459
    label "man6pglyc"
    type "chemical_entity"
    compound_type "metabolite"
    location "cytoplasm"
    compound_id "C16699"
    mass 348.04576261399995
    smiles "O=C(O)[C@@H](CO)O[C@H]1O[C@H](COP(=O)(O)O)[C@@H](O)[C@H](O)[C@@H]1O"
  ]
  node [
    id 460
    label "m000189"
    type "chemical_reaction"
    domain "metabolism"
    module "Alternate Carbon Metabolism"
  ]
  node [
    id 461
    label "melib"
    type "chemical_entity"
    compound_type "metabolite"
    location "cytoplasm"
  ]
  node [
    id 462
    label "m000190"
    type "chemical_reaction"
    domain "metabolism"
    module "Alternate Carbon Metabolism"
  ]
  node [
    id 463
    label "pacald"
    type "chemical_entity"
    compound_type "metabolite"
    location "cytoplasm"
    compound_id "C00601"
    mass 120.057514876
    smiles "O=CCc1ccccc1"
  ]
  node [
    id 464
    label "m000191"
    type "chemical_reaction"
    domain "metabolism"
    module "Alternate Carbon Metabolism"
  ]
  node [
    id 465
    label "ppal"
    type "chemical_entity"
    compound_type "metabolite"
    location "cytoplasm"
    compound_id "C00479"
    mass 58.041864812
    smiles "CCC=O"
  ]
  node [
    id 466
    label "m000192"
    type "chemical_reaction"
    domain "metabolism"
    module "Alternate Carbon Metabolism"
  ]
  node [
    id 467
    label "m000193"
    type "chemical_reaction"
    domain "metabolism"
    module "Alternate Carbon Metabolism"
  ]
  node [
    id 468
    label "m000194"
    type "chemical_reaction"
    domain "metabolism"
    module "Alternate Carbon Metabolism"
  ]
  node [
    id 469
    label "m000195"
    type "chemical_reaction"
    domain "metabolism"
    module "Alternate Carbon Metabolism"
  ]
  node [
    id 470
    label "suc6p"
    type "chemical_entity"
    compound_type "metabolite"
    location "cytoplasm"
    compound_id "C02591"
    mass 422.0825420459999
    smiles "O=P(O)(O)OC[C@H]1O[C@@](CO)(O[C@H]2O[C@H](CO)[C@@H](O)[C@H](O)[C@H]2O)[C@@H](O)[C@@H]1O"
  ]
  node [
    id 471
    label "m000196"
    type "chemical_reaction"
    domain "metabolism"
    module "Alternate Carbon Metabolism"
  ]
  node [
    id 472
    label "tre"
    type "chemical_entity"
    compound_type "metabolite"
    location "cytoplasm"
    compound_id "C01083"
    mass 342.11621152399994
    smiles "OC[C@H]1O[C@H](O[C@H]2O[C@H](CO)[C@@H](O)[C@H](O)[C@H]2O)[C@H](O)[C@@H](O)[C@@H]1O"
  ]
  node [
    id 473
    label "m000197"
    type "chemical_reaction"
    domain "metabolism"
    module "Alternate Carbon Metabolism"
  ]
  node [
    id 474
    label "m000198"
    type "chemical_reaction"
    domain "metabolism"
    module "Alternate Carbon Metabolism"
  ]
  node [
    id 475
    label "m000199"
    type "chemical_reaction"
    domain "metabolism"
    module "Alternate Carbon Metabolism"
  ]
  node [
    id 476
    label "uri"
    type "chemical_entity"
    compound_type "metabolite"
    location "cytoplasm"
    compound_id "C00299"
    mass 244.069536104
    smiles "O=c1ccn([C@@H]2O[C@H](CO)[C@@H](O)[C@H]2O)c(=O)[nH]1"
  ]
  node [
    id 477
    label "ura"
    type "chemical_entity"
    compound_type "metabolite"
    location "cytoplasm"
    compound_id "C00106"
    mass 112.027277368
    smiles "O=c1cc[nH]c(=O)[nH]1"
  ]
  node [
    id 478
    label "m000200"
    type "chemical_reaction"
    domain "metabolism"
    module "Alternate Carbon Metabolism"
  ]
  node [
    id 479
    label "m000201"
    type "chemical_reaction"
    domain "metabolism"
    module "Alternate Carbon Metabolism"
  ]
  node [
    id 480
    label "lyx-L"
    type "chemical_entity"
    compound_type "metabolite"
    location "cytoplasm"
    compound_id "C01508"
    mass 150.05282342
    smiles "OC1OC[C@H](O)[C@@H](O)[C@H]1O"
  ]
  node [
    id 481
    label "m000202"
    type "chemical_reaction"
    domain "metabolism"
    module "Alternate Carbon Metabolism"
  ]
  node [
    id 482
    label "mal-D"
    type "chemical_entity"
    compound_type "metabolite"
    location "cytoplasm"
    compound_id "C00497"
    mass 134.021523292
    smiles "O=C(O)C[C@@H](O)C(=O)O"
  ]
  node [
    id 483
    label "m000203"
    type "chemical_reaction"
    domain "metabolism"
    module "Alternate Carbon Metabolism"
  ]
  node [
    id 484
    label "m000204"
    type "chemical_reaction"
    domain "metabolism"
    module "Alternate Carbon Metabolism"
  ]
  node [
    id 485
    label "m000205"
    type "chemical_reaction"
    domain "metabolism"
    module "Alternate Carbon Metabolism"
  ]
  node [
    id 486
    label "m000206"
    type "chemical_reaction"
    domain "metabolism"
    module "Alternate Carbon Metabolism"
  ]
  node [
    id 487
    label "m000207"
    type "chemical_reaction"
    domain "metabolism"
    module "Alternate Carbon Metabolism"
  ]
  node [
    id 488
    label "m000208"
    type "chemical_reaction"
    domain "metabolism"
    module "Lipopolysaccharide Biosynthesis / Recycling"
  ]
  node [
    id 489
    label "uacgam"
    type "chemical_entity"
    compound_type "metabolite"
    location "cytoplasm"
    compound_id "C00043"
    mass 607.081569664
    smiles "CC(=O)N[C@H]1[C@@H](OP(=O)(O)OP(=O)(O)OC[C@H]2O[C@@H](n3ccc(=O)[nH]c3=O)[C@H](O)[C@@H]2O)O[C@H](CO)[C@@H](O)[C@@H]1O"
  ]
  node [
    id 490
    label "ACP"
    type "chemical_entity"
    compound_type "metabolite"
    location "cytoplasm"
    compound_id "C00229"
    mass 32.979896032
    smiles "*S"
  ]
  node [
    id 491
    label "u3aga"
    type "chemical_entity"
    compound_type "metabolite"
    location "cytoplasm"
    compound_id "C04738"
    mass 833.2748497359999
    smiles "CCCCCCCCCCC[C@@H](O)CC(=O)O[C@H]1[C@H](O)[C@@H](CO)O[C@H](OP(=O)(O)OP(=O)(O)OC[C@H]2O[C@@H](n3ccc(=O)[nH]c3=O)[C@H](O)[C@@H]2O)[C@@H]1NC(C)=O"
  ]
  node [
    id 492
    label "m000209"
    type "chemical_reaction"
    domain "metabolism"
    module "Alternate Carbon Metabolism"
  ]
  node [
    id 493
    label "m000210"
    type "chemical_reaction"
    domain "metabolism"
    module "Alternate Carbon Metabolism"
  ]
  node [
    id 494
    label "m000211"
    type "chemical_reaction"
    domain "metabolism"
    module "Alternate Carbon Metabolism"
  ]
  node [
    id 495
    label "man1p"
    type "chemical_entity"
    compound_type "metabolite"
    location "cytoplasm"
    compound_id "C00636"
    mass 260.02971862600003
    smiles "O=P(O)(O)O[C@H]1O[C@H](CO)[C@@H](O)[C@H](O)[C@@H]1O"
  ]
  node [
    id 496
    label "m000212"
    type "chemical_reaction"
    domain "metabolism"
    module "Alternate Carbon Metabolism"
  ]
  node [
    id 497
    label "m000213"
    type "chemical_reaction"
    domain "metabolism"
    module "Alternate Carbon Metabolism"
  ]
  node [
    id 498
    label "mana"
    type "chemical_entity"
    compound_type "metabolite"
    location "cytoplasm"
    compound_id "C00514"
    mass 196.05830272400001
    smiles "O=C(O)[C@@H](O)[C@@H](O)[C@H](O)[C@H](O)CO"
  ]
  node [
    id 499
    label "m000214"
    type "chemical_reaction"
    domain "metabolism"
    module "Alternate Carbon Metabolism"
  ]
  node [
    id 500
    label "m000215"
    type "chemical_reaction"
    domain "metabolism"
    module "Alternate Carbon Metabolism"
  ]
  node [
    id 501
    label "m000216"
    type "chemical_reaction"
    domain "metabolism"
    module "Cell Envelope Biosynthesis"
  ]
  node [
    id 502
    label "gam1p"
    type "chemical_entity"
    compound_type "metabolite"
    location "cytoplasm"
    compound_id "C06156"
    mass 259.045703038
    smiles "N[C@H]1[C@@H](OP(=O)(O)O)O[C@H](CO)[C@@H](O)[C@@H]1O"
  ]
  node [
    id 503
    label "acgam1p"
    type "chemical_entity"
    compound_type "metabolite"
    location "cytoplasm"
    compound_id "C04256"
    mass 301.056267722
    smiles "CC(=O)N[C@H]1C(OP(=O)(O)O)O[C@H](CO)[C@@H](O)[C@@H]1O"
  ]
  node [
    id 504
    label "m000217"
    type "chemical_reaction"
    domain "metabolism"
    module "Membrane Lipid Metabolism"
  ]
  node [
    id 505
    label "m000218"
    type "chemical_reaction"
    domain "metabolism"
    module "Membrane Lipid Metabolism"
  ]
  node [
    id 506
    label "m000219"
    type "chemical_reaction"
    domain "metabolism"
    module "Membrane Lipid Metabolism"
  ]
  node [
    id 507
    label "m000220"
    type "chemical_reaction"
    domain "metabolism"
    module "Membrane Lipid Metabolism"
  ]
  node [
    id 508
    label "m000221"
    type "chemical_reaction"
    domain "metabolism"
    module "Membrane Lipid Metabolism"
  ]
  node [
    id 509
    label "m000222"
    type "chemical_reaction"
    domain "metabolism"
    module "Membrane Lipid Metabolism"
  ]
  node [
    id 510
    label "m000223"
    type "chemical_reaction"
    domain "metabolism"
    module "Membrane Lipid Metabolism"
  ]
  node [
    id 511
    label "m000224"
    type "chemical_reaction"
    domain "metabolism"
    module "Membrane Lipid Metabolism"
  ]
  node [
    id 512
    label "m000225"
    type "chemical_reaction"
    domain "metabolism"
    module "Alternate Carbon Metabolism"
  ]
  node [
    id 513
    label "mmcoa-R"
    type "chemical_entity"
    compound_type "metabolite"
    location "cytoplasm"
    compound_id "C01213"
    mass 867.13125295
    smiles "C[C@H](C(=O)O)C(=O)SCCNC(=O)CCNC(=O)[C@H](O)C(C)(C)COP(=O)(O)OP(=O)(O)OC[C@H]1O[C@@H](n2cnc3c(N)ncnc32)[C@H](O)[C@@H]1OP(=O)(O)O"
  ]
  node [
    id 514
    label "m000226"
    type "chemical_reaction"
    domain "metabolism"
    module "Alternate Carbon Metabolism"
  ]
  node [
    id 515
    label "mnl1p"
    type "chemical_entity"
    compound_type "metabolite"
    location "cytoplasm"
    compound_id "C00644"
    mass 262.04536869000003
    smiles "O=P(O)(O)OC[C@@H](O)[C@@H](O)[C@H](O)[C@H](O)CO"
  ]
  node [
    id 516
    label "m000227"
    type "chemical_reaction"
    domain "metabolism"
    module "Membrane Lipid Metabolism"
  ]
  node [
    id 517
    label "acACP"
    type "chemical_entity"
    compound_type "metabolite"
    location "cytoplasm"
    compound_id "C03939"
    mass 74.990460716
    smiles "*SC(C)=O"
  ]
  node [
    id 518
    label "m000228"
    type "chemical_reaction"
    domain "metabolism"
    module "Membrane Lipid Metabolism"
  ]
  node [
    id 519
    label "malcoa"
    type "chemical_entity"
    compound_type "metabolite"
    location "cytoplasm"
    compound_id "C00083"
    mass 853.115602886
    smiles "CC(C)(COP(=O)(O)OP(=O)(O)OC[C@H]1O[C@@H](n2cnc3c(N)ncnc32)[C@H](O)[C@@H]1OP(=O)(O)O)[C@@H](O)C(=O)NCCC(=O)NCCSC(=O)CC(=O)O"
  ]
  node [
    id 520
    label "malACP"
    type "chemical_entity"
    compound_type "metabolite"
    location "cytoplasm"
  ]
  node [
    id 521
    label "m000229"
    type "chemical_reaction"
    domain "metabolism"
    module "Alternate Carbon Metabolism"
  ]
  node [
    id 522
    label "sbt6p"
    type "chemical_entity"
    compound_type "metabolite"
    location "cytoplasm"
    compound_id "C01096"
    mass 262.04536869000003
    smiles "O=P(O)(O)OC[C@@H](O)[C@@H](O)[C@H](O)[C@@H](O)CO"
  ]
  node [
    id 523
    label "m000230"
    type "chemical_reaction"
    domain "metabolism"
    module "Alternate Carbon Metabolism"
  ]
  node [
    id 524
    label "oxur"
    type "chemical_entity"
    compound_type "metabolite"
    location "cytoplasm"
    compound_id "C00802"
    mass 132.017106608
    smiles "NC(=O)NC(=O)C(=O)O"
  ]
  node [
    id 525
    label "m000231"
    type "chemical_reaction"
    domain "metabolism"
    module "Alternate Carbon Metabolism"
  ]
  node [
    id 526
    label "m000232"
    type "chemical_reaction"
    domain "metabolism"
    module "Alternate Carbon Metabolism"
  ]
  node [
    id 527
    label "succoa"
    type "chemical_entity"
    compound_type "metabolite"
    location "cytoplasm"
    compound_id "C00091"
    mass 867.13125295
    smiles "CC(C)(COP(=O)(O)OP(=O)(O)OC[C@H]1O[C@@H](n2cnc3c(N)ncnc32)[C@H](O)[C@@H]1OP(=O)(O)O)[C@@H](O)C(=O)NCCC(=O)NCCSC(=O)CCC(=O)O"
  ]
  node [
    id 528
    label "m000233"
    type "chemical_reaction"
    domain "metabolism"
    module "Alternate Carbon Metabolism"
  ]
  node [
    id 529
    label "psclys"
    type "chemical_entity"
    compound_type "metabolite"
    location "cytoplasm"
  ]
  node [
    id 530
    label "m000234"
    type "chemical_reaction"
    domain "metabolism"
    module "Alternate Carbon Metabolism"
  ]
  node [
    id 531
    label "m000235"
    type "chemical_reaction"
    domain "metabolism"
    module "Alternate Carbon Metabolism"
  ]
  node [
    id 532
    label "m000236"
    type "chemical_reaction"
    domain "metabolism"
    module "Alternate Carbon Metabolism"
  ]
  node [
    id 533
    label "rmn"
    type "chemical_entity"
    compound_type "metabolite"
    location "cytoplasm"
    compound_id "C00507"
    mass 164.068473484
    smiles "C[C@@H]1OC(O)[C@H](O)[C@H](O)[C@H]1O"
  ]
  node [
    id 534
    label "m000237"
    type "chemical_reaction"
    domain "metabolism"
    module "Alternate Carbon Metabolism"
  ]
  node [
    id 535
    label "ru5p-D"
    type "chemical_entity"
    compound_type "metabolite"
    location "cytoplasm"
    compound_id "C00199"
    mass 230.019153942
    smiles "O=C(CO)[C@H](O)[C@H](O)COP(=O)(O)O"
  ]
  node [
    id 536
    label "ara5p"
    type "chemical_entity"
    compound_type "metabolite"
    location "cytoplasm"
    compound_id "C01112"
    mass 230.01915394200003
    smiles "O=C[C@@H](O)[C@H](O)[C@H](O)COP(=O)(O)O"
  ]
  node [
    id 537
    label "m000238"
    type "chemical_reaction"
    domain "metabolism"
    module "Alternate Carbon Metabolism"
  ]
  node [
    id 538
    label "m000239"
    type "chemical_reaction"
    domain "metabolism"
    module "Alternate Carbon Metabolism"
  ]
  node [
    id 539
    label "m000240"
    type "chemical_reaction"
    domain "metabolism"
    module "Alternate Carbon Metabolism"
  ]
  node [
    id 540
    label "m000241"
    type "chemical_reaction"
    domain "metabolism"
    module "Alternate Carbon Metabolism"
  ]
  node [
    id 541
    label "tartr-L"
    type "chemical_entity"
    compound_type "metabolite"
    location "cytoplasm"
    compound_id "C00898"
    mass 150.01643791200001
    smiles "O=C(O)[C@H](O)[C@@H](O)C(=O)O"
  ]
  node [
    id 542
    label "m000242"
    type "chemical_reaction"
    domain "metabolism"
    module "Alternate Carbon Metabolism"
  ]
  node [
    id 543
    label "m000243"
    type "chemical_reaction"
    domain "metabolism"
    module "Cell Envelope Biosynthesis"
  ]
  node [
    id 544
    label "m000244"
    type "chemical_reaction"
    domain "metabolism"
    module "Cell Envelope Biosynthesis"
  ]
  node [
    id 545
    label "m000245"
    type "chemical_reaction"
    domain "metabolism"
    module "Cell Envelope Biosynthesis"
  ]
  node [
    id 546
    label "cdec3eACP"
    type "chemical_entity"
    compound_type "metabolite"
    location "cytoplasm"
  ]
  node [
    id 547
    label "m000246"
    type "chemical_reaction"
    domain "metabolism"
    module "Cell Envelope Biosynthesis"
  ]
  node [
    id 548
    label "m000247"
    type "chemical_reaction"
    domain "metabolism"
    module "Cell Envelope Biosynthesis"
  ]
  node [
    id 549
    label "m000248"
    type "chemical_reaction"
    domain "metabolism"
    module "Cell Envelope Biosynthesis"
  ]
  node [
    id 550
    label "m000249"
    type "chemical_reaction"
    domain "metabolism"
    module "Cell Envelope Biosynthesis"
  ]
  node [
    id 551
    label "m000250"
    type "chemical_reaction"
    domain "metabolism"
    module "Cell Envelope Biosynthesis"
  ]
  node [
    id 552
    label "m000251"
    type "chemical_reaction"
    domain "metabolism"
    module "Cell Envelope Biosynthesis"
  ]
  node [
    id 553
    label "m000252"
    type "chemical_reaction"
    domain "metabolism"
    module "Cell Envelope Biosynthesis"
  ]
  node [
    id 554
    label "m000253"
    type "chemical_reaction"
    domain "metabolism"
    module "Cell Envelope Biosynthesis"
  ]
  node [
    id 555
    label "m000254"
    type "chemical_reaction"
    domain "metabolism"
    module "Membrane Lipid Metabolism"
  ]
  node [
    id 556
    label "m000255"
    type "chemical_reaction"
    domain "metabolism"
    module "Alternate Carbon Metabolism"
  ]
  node [
    id 557
    label "m000256"
    type "chemical_reaction"
    domain "metabolism"
    module "Alternate Carbon Metabolism"
  ]
  node [
    id 558
    label "xyl-D"
    type "chemical_entity"
    compound_type "metabolite"
    location "cytoplasm"
    compound_id "C00181"
    mass 150.05282342
    smiles "OC1OC[C@@H](O)[C@H](O)[C@H]1O"
  ]
  node [
    id 559
    label "m000257"
    type "chemical_reaction"
    domain "metabolism"
    module "Anaplerotic Reactions"
  ]
  node [
    id 560
    label "mal-L"
    type "chemical_entity"
    compound_type "metabolite"
    location "cytoplasm"
    compound_id "C00149"
    mass 134.021523292
    smiles "O=C(O)C[C@H](O)C(=O)O"
  ]
  node [
    id 561
    label "m000258"
    type "chemical_reaction"
    domain "metabolism"
    module "Anaplerotic Reactions"
  ]
  node [
    id 562
    label "m000259"
    type "chemical_reaction"
    domain "metabolism"
    module "Anaplerotic Reactions"
  ]
  node [
    id 563
    label "m000260"
    type "chemical_reaction"
    domain "metabolism"
    module "Anaplerotic Reactions"
  ]
  node [
    id 564
    label "m000261"
    type "chemical_reaction"
    domain "metabolism"
    module "Anaplerotic Reactions"
  ]
  node [
    id 565
    label "pppi"
    type "chemical_entity"
    compound_type "metabolite"
    location "cytoplasm"
    compound_id "C00536"
    mass 257.90955625000004
    smiles "O=P(O)(O)OP(=O)(O)OP(=O)(O)O"
  ]
  node [
    id 566
    label "m000262"
    type "chemical_reaction"
    domain "metabolism"
    module "Anaplerotic Reactions"
  ]
  node [
    id 567
    label "icit"
    type "chemical_entity"
    compound_type "metabolite"
    location "cytoplasm"
    compound_id "C00311"
    mass 192.02700259600002
    smiles "O=C(O)CC(C(=O)O)C(O)C(=O)O"
  ]
  node [
    id 568
    label "m000263"
    type "chemical_reaction"
    domain "metabolism"
    module "Anaplerotic Reactions"
  ]
  node [
    id 569
    label "m000264"
    type "chemical_reaction"
    domain "metabolism"
    module "Anaplerotic Reactions"
  ]
  node [
    id 570
    label "m000265"
    type "chemical_reaction"
    domain "metabolism"
    module "Arginine and Proline Metabolism"
  ]
  node [
    id 571
    label "hco3"
    type "chemical_entity"
    compound_type "metabolite"
    location "cytoplasm"
    compound_id "C00288"
    mass 60.99311747191
    smiles "O=C([O-])O"
  ]
  node [
    id 572
    label "cbp"
    type "chemical_entity"
    compound_type "metabolite"
    location "cytoplasm"
    compound_id "C00169"
    mass 140.982708858
    smiles "NC(=O)OP(=O)(O)O"
  ]
  node [
    id 573
    label "m000266"
    type "chemical_reaction"
    domain "metabolism"
    module "Arginine and Proline Metabolism"
  ]
  node [
    id 574
    label "sucarg"
    type "chemical_entity"
    compound_type "metabolite"
    location "cytoplasm"
    compound_id "C03296"
    mass 274.127719676
    smiles "N=C(N)NCCC[C@H](NC(=O)CCC(=O)O)C(=O)O"
  ]
  node [
    id 575
    label "sucorn"
    type "chemical_entity"
    compound_type "metabolite"
    location "cytoplasm"
    compound_id "C03415"
    mass 232.105921612
    smiles "NCCC[C@H](NC(=O)CCC(=O)O)C(=O)O"
  ]
  node [
    id 576
    label "m000267"
    type "chemical_reaction"
    domain "metabolism"
    module "Arginine and Proline Metabolism"
  ]
  node [
    id 577
    label "1pyr5c"
    type "chemical_entity"
    compound_type "metabolite"
    location "cytoplasm"
    compound_id "C03912"
    mass 113.047678464
    smiles "O=C(O)[C@@H]1CCC=N1"
  ]
  node [
    id 578
    label "pro-L"
    type "chemical_entity"
    compound_type "metabolite"
    location "cytoplasm"
    compound_id "C00148"
    mass 115.063328528
    smiles "O=C(O)[C@@H]1CCCN1"
  ]
  node [
    id 579
    label "m000268"
    type "chemical_reaction"
    domain "metabolism"
    module "Arginine and Proline Metabolism"
  ]
  node [
    id 580
    label "m000269"
    type "chemical_reaction"
    domain "metabolism"
    module "Membrane Lipid Metabolism"
  ]
  node [
    id 581
    label "m000270"
    type "chemical_reaction"
    domain "metabolism"
    module "Arginine and Proline Metabolism"
  ]
  node [
    id 582
    label "2kmb"
    type "chemical_entity"
    compound_type "metabolite"
    location "cytoplasm"
    compound_id "C01180"
    mass 148.019415116
    smiles "CSCCC(=O)C(=O)O"
  ]
  node [
    id 583
    label "met-L"
    type "chemical_entity"
    compound_type "metabolite"
    location "cytoplasm"
    compound_id "C00073"
    mass 149.051049592
    smiles "CSCC[C@H](N)C(=O)O"
  ]
  node [
    id 584
    label "m000271"
    type "chemical_reaction"
    domain "metabolism"
    module "Arginine and Proline Metabolism"
  ]
  node [
    id 585
    label "sucsal"
    type "chemical_entity"
    compound_type "metabolite"
    location "cytoplasm"
    compound_id "C00232"
    mass 102.031694052
    smiles "O=CCCC(=O)O"
  ]
  node [
    id 586
    label "m000272"
    type "chemical_reaction"
    domain "metabolism"
    module "Arginine and Proline Metabolism"
  ]
  node [
    id 587
    label "4abutn"
    type "chemical_entity"
    compound_type "metabolite"
    location "cytoplasm"
    compound_id "C00555"
    mass 87.068413908
    smiles "NCCCC=O"
  ]
  node [
    id 588
    label "m000273"
    type "chemical_reaction"
    domain "metabolism"
    module "Arginine and Proline Metabolism"
  ]
  node [
    id 589
    label "5mdr1p"
    type "chemical_entity"
    compound_type "metabolite"
    location "cytoplasm"
    compound_id "C04188"
    mass 260.011960386
    smiles "CSC[C@H]1O[C@H](OP(=O)(O)O)[C@H](O)[C@@H]1O"
  ]
  node [
    id 590
    label "5mdru1p"
    type "chemical_entity"
    compound_type "metabolite"
    location "cytoplasm"
    compound_id "C04582"
    mass 260.011960386
    smiles "CSC[C@@H](O)[C@@H](O)C(=O)COP(=O)(O)O"
  ]
  node [
    id 591
    label "m000274"
    type "chemical_reaction"
    domain "metabolism"
    module "Lipopolysaccharide Biosynthesis / Recycling"
  ]
  node [
    id 592
    label "lipidX"
    type "chemical_entity"
    compound_type "metabolite"
    location "cytoplasm"
    compound_id "C04824"
    mass 711.4322631819999
    smiles "CCCCCCCCCCC[C@@H](O)CC(=O)N[C@H]1[C@@H](OP(=O)(O)O)O[C@H](CO)[C@@H](O)[C@@H]1OC(=O)C[C@H](O)CCCCCCCCCCC"
  ]
  node [
    id 593
    label "u23ga"
    type "chemical_entity"
    compound_type "metabolite"
    location "cytoplasm"
    compound_id "C04652"
    mass 1017.457565124
    smiles "CCCCCCCCCCC[C@@H](O)CC(=O)N[C@H]1[C@@H](OP(=O)(O)OP(=O)(O)OC[C@H]2O[C@@H](n3ccc(=O)[nH]c3=O)[C@H](O)[C@@H]2O)O[C@H](CO)[C@@H](O)[C@@H]1OC(=O)C[C@H](O)CCCCCCCCCCC"
  ]
  node [
    id 594
    label "lipidAds"
    type "chemical_entity"
    compound_type "metabolite"
    location "cytoplasm"
    compound_id "C04932"
    mass 1324.887631158
    smiles "CCCCCCCCCCC[C@@H](O)CC(=O)N[C@H]1[C@H](OC[C@H]2O[C@H](OP(=O)(O)O)[C@H](NC(=O)C[C@H](O)CCCCCCCCCCC)[C@@H](OC(=O)C[C@H](O)CCCCCCCCCCC)[C@@H]2O)O[C@H](CO)[C@@H](O)[C@@H]1OC(=O)C[C@H](O)CCCCCCCCCCC"
  ]
  node [
    id 595
    label "m000275"
    type "chemical_reaction"
    domain "metabolism"
    module "Arginine and Proline Metabolism"
  ]
  node [
    id 596
    label "dkmpp"
    type "chemical_entity"
    compound_type "metabolite"
    location "cytoplasm"
    compound_id "C15650"
    mass 242.00139570200002
    smiles "CSCCC(=O)C(=O)COP(=O)(O)O"
  ]
  node [
    id 597
    label "m000276"
    type "chemical_reaction"
    domain "metabolism"
    module "Arginine and Proline Metabolism"
  ]
  node [
    id 598
    label "5mta"
    type "chemical_entity"
    compound_type "metabolite"
    location "cytoplasm"
    compound_id "C00170"
    mass 297.08956034
    smiles "CSC[C@H]1O[C@@H](n2cnc3c(N)ncnc32)[C@H](O)[C@@H]1O"
  ]
  node [
    id 599
    label "5mtr"
    type "chemical_entity"
    compound_type "metabolite"
    location "cytoplasm"
    compound_id "C03089"
    mass 180.045629864
    smiles "CSC[C@H]1OC(O)[C@H](O)[C@@H]1O"
  ]
  node [
    id 600
    label "m000277"
    type "chemical_reaction"
    domain "metabolism"
    module "Arginine and Proline Metabolism"
  ]
  node [
    id 601
    label "m000278"
    type "chemical_reaction"
    domain "metabolism"
    module "Arginine and Proline Metabolism"
  ]
  node [
    id 602
    label "acglu"
    type "chemical_entity"
    compound_type "metabolite"
    location "cytoplasm"
    compound_id "C00624"
    mass 189.063722452
    smiles "CC(=O)N[C@@H](CCC(=O)O)C(=O)O"
  ]
  node [
    id 603
    label "m000279"
    type "chemical_reaction"
    domain "metabolism"
    module "Arginine and Proline Metabolism"
  ]
  node [
    id 604
    label "spmd"
    type "chemical_entity"
    compound_type "metabolite"
    location "cytoplasm"
    compound_id "C00315"
    mass 145.15789760799998
    smiles "NCCCCNCCCN"
  ]
  node [
    id 605
    label "n8aspmd"
    type "chemical_entity"
    compound_type "metabolite"
    location "cytoplasm"
    compound_id "C01029"
    mass 187.168462292
    smiles "CC(=O)NCCCCNCCCN"
  ]
  node [
    id 606
    label "m000280"
    type "chemical_reaction"
    domain "metabolism"
    module "Arginine and Proline Metabolism"
  ]
  node [
    id 607
    label "N1aspmd"
    type "chemical_entity"
    compound_type "metabolite"
    location "cytoplasm"
    compound_id "C00612"
    mass 187.168462292
    smiles "CC(=O)NCCCNCCCCN"
  ]
  node [
    id 608
    label "m000281"
    type "chemical_reaction"
    domain "metabolism"
    module "Arginine and Proline Metabolism"
  ]
  node [
    id 609
    label "acg5sa"
    type "chemical_entity"
    compound_type "metabolite"
    location "cytoplasm"
    compound_id "C01250"
    mass 173.068807832
    smiles "CC(=O)N[C@@H](CCC=O)C(=O)O"
  ]
  node [
    id 610
    label "glu5sa"
    type "chemical_entity"
    compound_type "metabolite"
    location "cytoplasm"
    compound_id "C01165"
    mass 131.058243148
    smiles "N[C@@H](CCC=O)C(=O)O"
  ]
  node [
    id 611
    label "m000282"
    type "chemical_reaction"
    domain "metabolism"
    module "Arginine and Proline Metabolism"
  ]
  node [
    id 612
    label "acg5p"
    type "chemical_entity"
    compound_type "metabolite"
    location "cytoplasm"
    compound_id "C04133"
    mass 269.030052974
    smiles "CC(=O)N[C@@H](CCC(=O)OP(=O)(O)O)C(=O)O"
  ]
  node [
    id 613
    label "m000283"
    type "chemical_reaction"
    domain "metabolism"
    module "Arginine and Proline Metabolism"
  ]
  node [
    id 614
    label "m000284"
    type "chemical_reaction"
    domain "metabolism"
    module "Arginine and Proline Metabolism"
  ]
  node [
    id 615
    label "acorn"
    type "chemical_entity"
    compound_type "metabolite"
    location "cytoplasm"
    compound_id "C00437"
    mass 174.100442308
    smiles "CC(=O)N[C@@H](CCCN)C(=O)O"
  ]
  node [
    id 616
    label "m000285"
    type "chemical_reaction"
    domain "metabolism"
    module "Arginine and Proline Metabolism"
  ]
  node [
    id 617
    label "orn"
    type "chemical_entity"
    compound_type "metabolite"
    location "cytoplasm"
    compound_id "C00077"
    mass 132.089877624
    smiles "NCCC[C@H](N)C(=O)O"
  ]
  node [
    id 618
    label "m000286"
    type "chemical_reaction"
    domain "metabolism"
    module "Arginine and Proline Metabolism"
  ]
  node [
    id 619
    label "agm"
    type "chemical_entity"
    compound_type "metabolite"
    location "cytoplasm"
    compound_id "C00179"
    mass 130.12184644799999
    smiles "N=C(N)NCCCCN"
  ]
  node [
    id 620
    label "urea"
    type "chemical_entity"
    compound_type "metabolite"
    location "cytoplasm"
    compound_id "C00086"
    mass 60.032362748
    smiles "NC(N)=O"
  ]
  node [
    id 621
    label "m000287"
    type "chemical_reaction"
    domain "metabolism"
    module "Arginine and Proline Metabolism"
  ]
  node [
    id 622
    label "m000288"
    type "chemical_reaction"
    domain "metabolism"
    module "Arginine and Proline Metabolism"
  ]
  node [
    id 623
    label "sucgsa"
    type "chemical_entity"
    compound_type "metabolite"
    location "cytoplasm"
    compound_id "C05932"
    mass 231.074287136
    smiles "O=CCC[C@H](NC(=O)CCC(=O)O)C(=O)O"
  ]
  node [
    id 624
    label "m000289"
    type "chemical_reaction"
    domain "metabolism"
    module "Arginine and Proline Metabolism"
  ]
  node [
    id 625
    label "amet"
    type "chemical_entity"
    compound_type "metabolite"
    location "cytoplasm"
    compound_id "C00019"
    mass 398.13723880399994
    smiles "C[S+](CC[C@H](N)C(=O)[O-])C[C@H]1O[C@@H](n2cnc3c(N)ncnc32)[C@H](O)[C@@H]1O"
  ]
  node [
    id 626
    label "ametam"
    type "chemical_entity"
    compound_type "metabolite"
    location "cytoplasm"
    compound_id "C01137"
    mass 355.15468601609
    smiles "C[S+](CCCN)C[C@H]1O[C@@H](n2cnc3c(N)ncnc32)[C@H](O)[C@@H]1O"
  ]
  node [
    id 627
    label "m000290"
    type "chemical_reaction"
    domain "metabolism"
    module "Arginine and Proline Metabolism"
  ]
  node [
    id 628
    label "m000291"
    type "chemical_reaction"
    domain "metabolism"
    module "Arginine and Proline Metabolism"
  ]
  node [
    id 629
    label "arg-L"
    type "chemical_entity"
    compound_type "metabolite"
    location "cytoplasm"
    compound_id "C00062"
    mass 174.111675688
    smiles "N=C(N)NCCC[C@H](N)C(=O)O"
  ]
  node [
    id 630
    label "m000292"
    type "chemical_reaction"
    domain "metabolism"
    module "Arginine and Proline Metabolism"
  ]
  node [
    id 631
    label "m000293"
    type "chemical_reaction"
    domain "metabolism"
    module "Arginine and Proline Metabolism"
  ]
  node [
    id 632
    label "argsuc"
    type "chemical_entity"
    compound_type "metabolite"
    location "cytoplasm"
    compound_id "C03406"
    mass 290.122634296
    smiles "N=C(NCCC[C@H](N)C(=O)O)N[C@@H](CC(=O)O)C(=O)O"
  ]
  node [
    id 633
    label "m000294"
    type "chemical_reaction"
    domain "metabolism"
    module "Arginine and Proline Metabolism"
  ]
  node [
    id 634
    label "citr-L"
    type "chemical_entity"
    compound_type "metabolite"
    location "cytoplasm"
    compound_id "C00327"
    mass 175.095691276
    smiles "NC(=O)NCCC[C@H](N)C(=O)O"
  ]
  node [
    id 635
    label "m000295"
    type "chemical_reaction"
    domain "metabolism"
    module "Arginine and Proline Metabolism"
  ]
  node [
    id 636
    label "glu5p"
    type "chemical_entity"
    compound_type "metabolite"
    location "cytoplasm"
    compound_id "C03287"
    mass 227.01948829000003
    smiles "N[C@@H](CCC(=O)OP(=O)(O)O)C(=O)O"
  ]
  node [
    id 637
    label "m000296"
    type "chemical_reaction"
    domain "metabolism"
    module "Arginine and Proline Metabolism"
  ]
  node [
    id 638
    label "gthrd"
    type "chemical_entity"
    compound_type "metabolite"
    location "cytoplasm"
    compound_id "C00051"
    mass 307.083806264
    smiles "N[C@@H](CCC(=O)N[C@@H](CS)C(=O)NCC(=O)O)C(=O)O"
  ]
  node [
    id 639
    label "gtspmd"
    type "chemical_entity"
    compound_type "metabolite"
    location "cytoplasm"
    compound_id "C05730"
    mass 434.231139188
    smiles "NCCCCNCCCNC(=O)CNC(=O)[C@H](CS)NC(=O)CC[C@H](N)C(=O)O"
  ]
  node [
    id 640
    label "m000297"
    type "chemical_reaction"
    domain "metabolism"
    module "Arginine and Proline Metabolism"
  ]
  node [
    id 641
    label "m000298"
    type "chemical_reaction"
    domain "metabolism"
    module "Arginine and Proline Metabolism"
  ]
  node [
    id 642
    label "m000299"
    type "chemical_reaction"
    domain "metabolism"
    module "Arginine and Proline Metabolism"
  ]
  node [
    id 643
    label "m000300"
    type "chemical_reaction"
    domain "metabolism"
    module "Arginine and Proline Metabolism"
  ]
  node [
    id 644
    label "m000301"
    type "chemical_reaction"
    domain "metabolism"
    module "Arginine and Proline Metabolism"
  ]
  node [
    id 645
    label "m000302"
    type "chemical_reaction"
    domain "metabolism"
    module "Arginine and Proline Metabolism"
  ]
  node [
    id 646
    label "m000303"
    type "chemical_reaction"
    domain "metabolism"
    module "Arginine and Proline Metabolism"
  ]
  node [
    id 647
    label "m000304"
    type "chemical_reaction"
    domain "metabolism"
    module "Arginine and Proline Metabolism"
  ]
  node [
    id 648
    label "m000305"
    type "chemical_reaction"
    domain "metabolism"
    module "Arginine and Proline Metabolism"
  ]
  node [
    id 649
    label "sucglu"
    type "chemical_entity"
    compound_type "metabolite"
    location "cytoplasm"
    compound_id "C05931"
    mass 247.069201756
    smiles "O=C(O)CCC(=O)N[C@@H](CCC(=O)O)C(=O)O"
  ]
  node [
    id 650
    label "m000306"
    type "chemical_reaction"
    domain "metabolism"
    module "Arginine and Proline Metabolism"
  ]
  node [
    id 651
    label "m000307"
    type "chemical_reaction"
    domain "metabolism"
    module "Arginine and Proline Metabolism"
  ]
  node [
    id 652
    label "m000308"
    type "chemical_reaction"
    domain "metabolism"
    module "Arginine and Proline Metabolism"
  ]
  node [
    id 653
    label "progly"
    type "chemical_entity"
    compound_type "metabolite"
    location "cytoplasm"
  ]
  node [
    id 654
    label "gly"
    type "chemical_entity"
    compound_type "metabolite"
    location "cytoplasm"
    compound_id "C00037"
    mass 75.0320284
    smiles "NCC(=O)O"
  ]
  node [
    id 655
    label "m000309"
    type "chemical_reaction"
    domain "metabolism"
    module "Cell Envelope Biosynthesis"
  ]
  node [
    id 656
    label "m000310"
    type "chemical_reaction"
    domain "metabolism"
    module "Arginine and Proline Metabolism"
  ]
  node [
    id 657
    label "m000311"
    type "chemical_reaction"
    domain "metabolism"
    module "Citric Acid Cycle"
  ]
  node [
    id 658
    label "m000312"
    type "chemical_reaction"
    domain "metabolism"
    module "Citric Acid Cycle"
  ]
  node [
    id 659
    label "cit"
    type "chemical_entity"
    compound_type "metabolite"
    location "cytoplasm"
    compound_id "C00158"
    mass 192.02700259600002
    smiles "O=C(O)CC(O)(CC(=O)O)C(=O)O"
  ]
  node [
    id 660
    label "m000313"
    type "chemical_reaction"
    domain "metabolism"
    module "Citric Acid Cycle"
  ]
  node [
    id 661
    label "acon-C"
    type "chemical_entity"
    compound_type "metabolite"
    location "cytoplasm"
    compound_id "C00417"
    mass 174.01643791200001
    smiles "O=C(O)/C=C(/CC(=O)O)C(=O)O"
  ]
  node [
    id 662
    label "m000314"
    type "chemical_reaction"
    domain "metabolism"
    module "Cell Envelope Biosynthesis"
  ]
  node [
    id 663
    label "m000315"
    type "chemical_reaction"
    domain "metabolism"
    module "Citric Acid Cycle"
  ]
  node [
    id 664
    label "m000316"
    type "chemical_reaction"
    domain "metabolism"
    module "Citric Acid Cycle"
  ]
  node [
    id 665
    label "m000317"
    type "chemical_reaction"
    domain "metabolism"
    module "Citric Acid Cycle"
  ]
  node [
    id 666
    label "m000318"
    type "chemical_reaction"
    domain "metabolism"
    module "Citric Acid Cycle"
  ]
  node [
    id 667
    label "m000319"
    type "chemical_reaction"
    domain "metabolism"
    module "Cell Envelope Biosynthesis"
  ]
  node [
    id 668
    label "dtdp4d6dg"
    type "chemical_entity"
    compound_type "metabolite"
    location "cytoplasm"
    compound_id "C11907"
    mass 546.0651913279997
    smiles "Cc1cn([C@H]2C[C@H](O)[C@@H](COP(=O)(O)OP(=O)(O)O[C@H]3O[C@H](C)C(=O)[C@H](O)[C@H]3O)O2)c(=O)[nH]c1=O"
  ]
  node [
    id 669
    label "dtdp4addg"
    type "chemical_entity"
    compound_type "metabolite"
    location "cytoplasm"
    compound_id "C04346"
    mass 547.0968258039998
    smiles "Cc1cn([C@H]2C[C@H](O)[C@@H](COP(=O)(O)OP(=O)(O)O[C@H]3O[C@H](C)[C@H](N)[C@H](O)[C@H]3O)O2)c(=O)[nH]c1=O"
  ]
  node [
    id 670
    label "m000320"
    type "chemical_reaction"
    domain "metabolism"
    module "Citric Acid Cycle"
  ]
  node [
    id 671
    label "m000321"
    type "chemical_reaction"
    domain "metabolism"
    module "Citric Acid Cycle"
  ]
  node [
    id 672
    label "m000322"
    type "chemical_reaction"
    domain "metabolism"
    module "Citric Acid Cycle"
  ]
  node [
    id 673
    label "m000323"
    type "chemical_reaction"
    domain "metabolism"
    module "Citric Acid Cycle"
  ]
  node [
    id 674
    label "m000324"
    type "chemical_reaction"
    domain "metabolism"
    module "Citric Acid Cycle"
  ]
  node [
    id 675
    label "m000325"
    type "chemical_reaction"
    domain "metabolism"
    module "Citric Acid Cycle"
  ]
  node [
    id 676
    label "m000326"
    type "chemical_reaction"
    domain "metabolism"
    module "Cofactor and Prosthetic Group Biosynthesis"
  ]
  node [
    id 677
    label "pppg9"
    type "chemical_entity"
    compound_type "metabolite"
    location "cytoplasm"
    compound_id "C01079"
    mass 568.30495576
    smiles "C=Cc1c2[nH]c(c1C)Cc1[nH]c(c(CCC(=O)O)c1C)Cc1[nH]c(c(C)c1CCC(=O)O)Cc1[nH]c(c(C)c1C=C)C2"
  ]
  node [
    id 678
    label "ppp9"
    type "chemical_entity"
    compound_type "metabolite"
    location "cytoplasm"
    compound_id "C02191"
    mass 562.2580055679999
    smiles "C=CC1=C(C)c2cc3[nH]c(cc4nc(cc5[nH]c(cc1n2)c(C)c5CCC(=O)O)C(CCC(=O)O)=C4C)c(C)c3C=C"
  ]
  node [
    id 679
    label "m000327"
    type "chemical_reaction"
    domain "metabolism"
    module "Cofactor and Prosthetic Group Biosynthesis"
  ]
  node [
    id 680
    label "5aop"
    type "chemical_entity"
    compound_type "metabolite"
    location "cytoplasm"
    compound_id "C00430"
    mass 131.058243148
    smiles "NCC(=O)CCC(=O)O"
  ]
  node [
    id 681
    label "ppbng"
    type "chemical_entity"
    compound_type "metabolite"
    location "cytoplasm"
    compound_id "C00931"
    mass 226.095356928
    smiles "NCc1[nH]cc(CCC(=O)O)c1CC(=O)O"
  ]
  node [
    id 682
    label "m000328"
    type "chemical_reaction"
    domain "metabolism"
    module "Cofactor and Prosthetic Group Biosynthesis"
  ]
  node [
    id 683
    label "cpppg3"
    type "chemical_entity"
    compound_type "metabolite"
    location "cytoplasm"
    compound_id "C03263"
    mass 660.3159143680001
    smiles "Cc1c2[nH]c(c1CCC(=O)O)Cc1[nH]c(c(CCC(=O)O)c1C)Cc1[nH]c(c(CCC(=O)O)c1C)Cc1[nH]c(c(C)c1CCC(=O)O)C2"
  ]
  node [
    id 684
    label "dad-5"
    type "chemical_entity"
    compound_type "metabolite"
    location "cytoplasm"
    compound_id "C05198"
    mass 251.101839276
    smiles "C[C@H]1O[C@@H](n2cnc3c(N)ncnc32)[C@H](O)[C@@H]1O"
  ]
  node [
    id 685
    label "m000329"
    type "chemical_reaction"
    domain "metabolism"
    module "Cofactor and Prosthetic Group Biosynthesis"
  ]
  node [
    id 686
    label "uppg3"
    type "chemical_entity"
    compound_type "metabolite"
    location "cytoplasm"
    compound_id "C01051"
    mass 836.2752313280001
    smiles "O=C(O)CCc1c2[nH]c(c1CC(=O)O)Cc1[nH]c(c(CC(=O)O)c1CCC(=O)O)Cc1[nH]c(c(CC(=O)O)c1CCC(=O)O)Cc1[nH]c(c(CCC(=O)O)c1CC(=O)O)C2"
  ]
  node [
    id 687
    label "ahcys"
    type "chemical_entity"
    compound_type "metabolite"
    location "cytoplasm"
    compound_id "C00021"
    mass 384.12158873999994
    smiles "Nc1ncnc2c1ncn2[C@@H]1O[C@H](CSCC[C@H](N)C(=O)O)[C@@H](O)[C@H]1O"
  ]
  node [
    id 688
    label "dscl"
    type "chemical_entity"
    compound_type "metabolite"
    location "cytoplasm"
    compound_id "C02463"
    mass 864.3065314560001
    smiles "C[C@@]1(CC(=O)O)C2=N/C(=C\c3[nH]c(c(CCC(=O)O)c3CC(=O)O)Cc3[nH]c(c(CC(=O)O)c3CCC(=O)O)/C=C3\N/C(=C\2)[C@@H](CCC(=O)O)[C@]3(C)CC(=O)O)[C@H]1CCC(=O)O"
  ]
  node [
    id 689
    label "m000330"
    type "chemical_reaction"
    domain "metabolism"
    module "Cofactor and Prosthetic Group Biosynthesis"
  ]
  node [
    id 690
    label "dmlz"
    type "chemical_entity"
    compound_type "metabolite"
    location "cytoplasm"
    compound_id "C04332"
    mass 326.12263429599994
    smiles "Cc1nc2c(=O)[nH]c(=O)nc-2n(C[C@H](O)[C@H](O)[C@H](O)CO)c1C"
  ]
  node [
    id 691
    label "4r5au"
    type "chemical_entity"
    compound_type "metabolite"
    location "cytoplasm"
    compound_id "C04732"
    mass 276.106984232
    smiles "Nc1c(NC[C@H](O)[C@H](O)[C@H](O)CO)[nH]c(=O)[nH]c1=O"
  ]
  node [
    id 692
    label "ribflv"
    type "chemical_entity"
    compound_type "metabolite"
    location "cytoplasm"
    compound_id "C00255"
    mass 376.1382843599999
    smiles "Cc1cc2nc3c(=O)[nH]c(=O)nc-3n(C[C@H](O)[C@H](O)[C@H](O)CO)c2cc1C"
  ]
  node [
    id 693
    label "m000331"
    type "chemical_reaction"
    domain "metabolism"
    module "Cofactor and Prosthetic Group Biosynthesis"
  ]
  node [
    id 694
    label "quln"
    type "chemical_entity"
    compound_type "metabolite"
    location "cytoplasm"
    compound_id "C03722"
    mass 167.02185764
    smiles "O=C(O)c1cccnc1C(=O)O"
  ]
  node [
    id 695
    label "nicrnt"
    type "chemical_entity"
    compound_type "metabolite"
    location "cytoplasm"
    compound_id "C01185"
    mass 336.04789411008994
    smiles "O=C(O)c1ccc[n+]([C@@H]2O[C@H](COP(=O)(O)O)[C@@H](O)[C@H]2O)c1"
  ]
  node [
    id 696
    label "m000332"
    type "chemical_reaction"
    domain "metabolism"
    module "Cofactor and Prosthetic Group Biosynthesis"
  ]
  node [
    id 697
    label "23dhba"
    type "chemical_entity"
    compound_type "metabolite"
    location "cytoplasm"
    compound_id "C04030"
    mass 483.0791284059998
    smiles "Nc1ncnc2c1ncn2[C@@H]1O[C@H](COP(=O)(O)OC(=O)c2cccc(O)c2O)[C@@H](O)[C@H]1O"
  ]
  node [
    id 698
    label "seramp"
    type "chemical_entity"
    compound_type "metabolite"
    location "cytoplasm"
    compound_id "C05820"
    mass 434.0951128179999
    smiles "Nc1ncnc2c1ncn2[C@@H]1O[C@H](COP(=O)(O)OC(=O)[C@H](N)CO)[C@@H](O)[C@H]1O"
  ]
  node [
    id 699
    label "enter"
    type "chemical_entity"
    compound_type "metabolite"
    location "cytoplasm"
    compound_id "C05821"
    mass 669.144217164
    smiles "O=C(N[C@H]1COC(=O)[C@@H](NC(=O)c2cccc(O)c2O)COC(=O)[C@@H](NC(=O)c2cccc(O)c2O)COC1=O)c1cccc(O)c1O"
  ]
  node [
    id 700
    label "m000333"
    type "chemical_reaction"
    domain "metabolism"
    module "Cofactor and Prosthetic Group Biosynthesis"
  ]
  node [
    id 701
    label "m000334"
    type "chemical_reaction"
    domain "metabolism"
    module "Cofactor and Prosthetic Group Biosynthesis"
  ]
  node [
    id 702
    label "m000335"
    type "chemical_reaction"
    domain "metabolism"
    module "Cofactor and Prosthetic Group Biosynthesis"
  ]
  node [
    id 703
    label "23ddhb"
    type "chemical_entity"
    compound_type "metabolite"
    location "cytoplasm"
    compound_id "C04171"
    mass 156.042258736
    smiles "O=C(O)C1=CC=C[C@H](O)[C@H]1O"
  ]
  node [
    id 704
    label "23dhb"
    type "chemical_entity"
    compound_type "metabolite"
    location "cytoplasm"
    compound_id "C00196"
    mass 154.026608672
    smiles "O=C(O)c1cccc(O)c1O"
  ]
  node [
    id 705
    label "m000336"
    type "chemical_reaction"
    domain "metabolism"
    module "Cofactor and Prosthetic Group Biosynthesis"
  ]
  node [
    id 706
    label "m000337"
    type "chemical_reaction"
    domain "metabolism"
    module "Cofactor and Prosthetic Group Biosynthesis"
  ]
  node [
    id 707
    label "23dhbzs"
    type "chemical_entity"
    compound_type "metabolite"
    location "cytoplasm"
    compound_id "C04204"
    mass 241.058637072
    smiles "O=C(N[C@@H](CO)C(=O)O)c1cccc(O)c1O"
  ]
  node [
    id 708
    label "ser-L"
    type "chemical_entity"
    compound_type "metabolite"
    location "cytoplasm"
    compound_id "C00065"
    mass 105.042593084
    smiles "N[C@@H](CO)C(=O)O"
  ]
  node [
    id 709
    label "m000338"
    type "chemical_reaction"
    domain "metabolism"
    module "Cofactor and Prosthetic Group Biosynthesis"
  ]
  node [
    id 710
    label "25drapp"
    type "chemical_entity"
    compound_type "metabolite"
    location "cytoplasm"
    compound_id "C01304"
    mass 353.0736491020001
    smiles "Nc1nc(N[C@@H]2O[C@H](COP(=O)(O)O)[C@@H](O)[C@H]2O)c(N)c(=O)[nH]1"
  ]
  node [
    id 711
    label "5apru"
    type "chemical_entity"
    compound_type "metabolite"
    location "cytoplasm"
    compound_id "C01268"
    mass 354.0576646900001
    smiles "Nc1c(N[C@@H]2O[C@H](COP(=O)(O)O)[C@@H](O)[C@H]2O)[nH]c(=O)[nH]c1=O"
  ]
  node [
    id 712
    label "m000339"
    type "chemical_reaction"
    domain "metabolism"
    module "Cofactor and Prosthetic Group Biosynthesis"
  ]
  node [
    id 713
    label "2dhp"
    type "chemical_entity"
    compound_type "metabolite"
    location "cytoplasm"
    compound_id "C00966"
    mass 146.0579088
    smiles "CC(C)(CO)C(=O)C(=O)O"
  ]
  node [
    id 714
    label "pant-R"
    type "chemical_entity"
    compound_type "metabolite"
    location "cytoplasm"
    compound_id "C00522"
    mass 148.073558864
    smiles "CC(C)(CO)[C@@H](O)C(=O)O"
  ]
  node [
    id 715
    label "m000340"
    type "chemical_reaction"
    domain "metabolism"
    module "Cofactor and Prosthetic Group Biosynthesis"
  ]
  node [
    id 716
    label "m000341"
    type "chemical_reaction"
    domain "metabolism"
    module "Cofactor and Prosthetic Group Biosynthesis"
  ]
  node [
    id 717
    label "2mahmp"
    type "chemical_entity"
    compound_type "metabolite"
    location "cytoplasm"
    compound_id "C04752"
    mass 299.007222952
    smiles "Cc1ncc(COP(=O)(O)OP(=O)(O)O)c(N)n1"
  ]
  node [
    id 718
    label "4mpetz"
    type "chemical_entity"
    compound_type "metabolite"
    location "cytoplasm"
    compound_id "C04327"
    mass 223.00681543
    smiles "Cc1ncsc1CCOP(=O)(O)O"
  ]
  node [
    id 719
    label "thmmp"
    type "chemical_entity"
    compound_type "metabolite"
    location "cytoplasm"
    compound_id "C01081"
    mass 345.0780891060899
    smiles "Cc1ncc(C[n+]2csc(CCOP(=O)(O)O)c2C)c(N)n1"
  ]
  node [
    id 720
    label "m000342"
    type "chemical_reaction"
    domain "metabolism"
    module "Cofactor and Prosthetic Group Biosynthesis"
  ]
  node [
    id 721
    label "4ampm"
    type "chemical_entity"
    compound_type "metabolite"
    location "cytoplasm"
  ]
  node [
    id 722
    label "m000343"
    type "chemical_reaction"
    domain "metabolism"
    module "Cofactor and Prosthetic Group Biosynthesis"
  ]
  node [
    id 723
    label "2me4p"
    type "chemical_entity"
    compound_type "metabolite"
    location "cytoplasm"
    compound_id "C11434"
    mass 216.039889386
    smiles "C[C@](O)(CO)[C@H](O)COP(=O)(O)O"
  ]
  node [
    id 724
    label "ctp"
    type "chemical_entity"
    compound_type "metabolite"
    location "cytoplasm"
    compound_id "C00063"
    mass 482.9845120819999
    smiles "Nc1ccn([C@@H]2O[C@H](COP(=O)(O)OP(=O)(O)OP(=O)(O)O)[C@@H](O)[C@H]2O)c(=O)n1"
  ]
  node [
    id 725
    label "4c2me"
    type "chemical_entity"
    compound_type "metabolite"
    location "cytoplasm"
    compound_id "C11435"
    mass 521.0811757399997
    smiles "C[C@](O)(CO)[C@H](O)COP(=O)(O)OP(=O)(O)OC[C@H]1O[C@@H](n2ccc(N)nc2=O)[C@H](O)[C@@H]1O"
  ]
  node [
    id 726
    label "m000344"
    type "chemical_reaction"
    domain "metabolism"
    module "Lipopolysaccharide Biosynthesis / Recycling"
  ]
  node [
    id 727
    label "lipidA"
    type "chemical_entity"
    compound_type "metabolite"
    location "cytoplasm"
    compound_id "C04919"
    mass 1404.85396168
    smiles "CCCCCCCCCCC[C@@H](O)CC(=O)N[C@H]1[C@H](OC[C@H]2O[C@H](OP(=O)(O)O)[C@H](NC(=O)C[C@H](O)CCCCCCCCCCC)[C@@H](OC(=O)C[C@H](O)CCCCCCCCCCC)[C@@H]2O)O[C@H](CO)[C@@H](OP(=O)(O)O)[C@@H]1OC(=O)C[C@H](O)CCCCCCCCCCC"
  ]
  node [
    id 728
    label "m000345"
    type "chemical_reaction"
    domain "metabolism"
    module "Cofactor and Prosthetic Group Biosynthesis"
  ]
  node [
    id 729
    label "2mecdp"
    type "chemical_entity"
    compound_type "metabolite"
    location "cytoplasm"
    compound_id "C11453"
    mass 277.995655224
    smiles "C[C@@]1(CO)OP(=O)(O)OP(=O)(O)OC[C@H]1O"
  ]
  node [
    id 730
    label "h2mb4p"
    type "chemical_entity"
    compound_type "metabolite"
    location "cytoplasm"
    compound_id "C11811"
    mass 262.00074060400004
    smiles "C/C(=C\COP(=O)(O)OP(=O)(O)O)CO"
  ]
  node [
    id 731
    label "m000346"
    type "chemical_reaction"
    domain "metabolism"
    module "Cofactor and Prosthetic Group Biosynthesis"
  ]
  node [
    id 732
    label "2ohph"
    type "chemical_entity"
    compound_type "metabolite"
    location "cytoplasm"
    compound_id "C05811"
    mass 654.5375814800001
    smiles "CC(C)=CCC/C(C)=C/CC/C(C)=C/CC/C(C)=C/CC/C(C)=C/CC/C(C)=C/CC/C(C)=C/CC/C(C)=C/Cc1cccc(O)c1O"
  ]
  node [
    id 733
    label "2omph"
    type "chemical_entity"
    compound_type "metabolite"
    location "cytoplasm"
    compound_id "C05812"
    mass 668.553231544
    smiles "COc1cccc(C/C=C(\C)CC/C=C(\C)CC/C=C(\C)CC/C=C(\C)CC/C=C(\C)CC/C=C(\C)CC/C=C(\C)CCC=C(C)C)c1O"
  ]
  node [
    id 734
    label "m000347"
    type "chemical_reaction"
    domain "metabolism"
    module "Cofactor and Prosthetic Group Biosynthesis"
  ]
  node [
    id 735
    label "2ombzl"
    type "chemical_entity"
    compound_type "metabolite"
    location "cytoplasm"
  ]
  node [
    id 736
    label "2ommbl"
    type "chemical_entity"
    compound_type "metabolite"
    location "cytoplasm"
  ]
  node [
    id 737
    label "m000348"
    type "chemical_reaction"
    domain "metabolism"
    module "Cofactor and Prosthetic Group Biosynthesis"
  ]
  node [
    id 738
    label "2omhmbl"
    type "chemical_entity"
    compound_type "metabolite"
    location "cytoplasm"
  ]
  node [
    id 739
    label "m000349"
    type "chemical_reaction"
    domain "metabolism"
    module "Cofactor and Prosthetic Group Biosynthesis"
  ]
  node [
    id 740
    label "m000350"
    type "chemical_reaction"
    domain "metabolism"
    module "Cofactor and Prosthetic Group Biosynthesis"
  ]
  node [
    id 741
    label "m000351"
    type "chemical_reaction"
    domain "metabolism"
    module "Cofactor and Prosthetic Group Biosynthesis"
  ]
  node [
    id 742
    label "m000352"
    type "chemical_reaction"
    domain "metabolism"
    module "Cofactor and Prosthetic Group Biosynthesis"
  ]
  node [
    id 743
    label "m000353"
    type "chemical_reaction"
    domain "metabolism"
    module "Cofactor and Prosthetic Group Biosynthesis"
  ]
  node [
    id 744
    label "2oph"
    type "chemical_entity"
    compound_type "metabolite"
    location "cytoplasm"
    compound_id "C05810"
    mass 638.54266686
    smiles "CC(C)=CCC/C(C)=C/CC/C(C)=C/CC/C(C)=C/CC/C(C)=C/CC/C(C)=C/CC/C(C)=C/CC/C(C)=C/Cc1ccccc1O"
  ]
  node [
    id 745
    label "m000354"
    type "chemical_reaction"
    domain "metabolism"
    module "Cofactor and Prosthetic Group Biosynthesis"
  ]
  node [
    id 746
    label "m000355"
    type "chemical_reaction"
    domain "metabolism"
    module "Cofactor and Prosthetic Group Biosynthesis"
  ]
  node [
    id 747
    label "2p4c2me"
    type "chemical_entity"
    compound_type "metabolite"
    location "cytoplasm"
    compound_id "C11436"
    mass 601.047506262
    smiles "C[C@@](CO)(OP(=O)(O)O)[C@H](O)COP(=O)(O)OP(=O)(O)OC[C@H]1O[C@@H](n2ccc(N)nc2=O)[C@H](O)[C@@H]1O"
  ]
  node [
    id 748
    label "cmp"
    type "chemical_entity"
    compound_type "metabolite"
    location "cytoplasm"
    compound_id "C00055"
    mass 323.05185103799994
    smiles "Nc1ccn([C@@H]2O[C@H](COP(=O)(O)O)[C@@H](O)[C@H]2O)c(=O)n1"
  ]
  node [
    id 749
    label "m000356"
    type "chemical_reaction"
    domain "metabolism"
    module "Cofactor and Prosthetic Group Biosynthesis"
  ]
  node [
    id 750
    label "2shchc"
    type "chemical_entity"
    compound_type "metabolite"
    location "cytoplasm"
    compound_id "C05817"
    mass 240.063388104
    smiles "O=C(O)CCC(=O)C1=CC=C[C@@H](O)[C@@H]1C(=O)O"
  ]
  node [
    id 751
    label "sucbz"
    type "chemical_entity"
    compound_type "metabolite"
    location "cytoplasm"
    compound_id "C02730"
    mass 222.05282342
    smiles "O=C(O)CCC(=O)c1ccccc1C(=O)O"
  ]
  node [
    id 752
    label "m000357"
    type "chemical_reaction"
    domain "metabolism"
    module "Cofactor and Prosthetic Group Biosynthesis"
  ]
  node [
    id 753
    label "mlthf"
    type "chemical_entity"
    compound_type "metabolite"
    location "cytoplasm"
    compound_id "C00143"
    mass 457.1709814559999
    smiles "Nc1nc2c(c(=O)[nH]1)N1CN(c3ccc(C(=O)NC(CCC(=O)O)C(=O)O)cc3)C[C@H]1CN2"
  ]
  node [
    id 754
    label "thf"
    type "chemical_entity"
    compound_type "metabolite"
    location "cytoplasm"
    compound_id "C00101"
    mass 445.1709814559999
    smiles "Nc1nc2c(c(=O)[nH]1)N[C@@H](CNc1ccc(C(=O)N[C@@H](CCC(=O)O)C(=O)O)cc1)CN2"
  ]
  node [
    id 755
    label "m000358"
    type "chemical_reaction"
    domain "metabolism"
    module "Cofactor and Prosthetic Group Biosynthesis"
  ]
  node [
    id 756
    label "3ophb"
    type "chemical_entity"
    compound_type "metabolite"
    location "cytoplasm"
    compound_id "C05809"
    mass 682.5324961
    smiles "CC(C)=CCC/C(C)=C/CC/C(C)=C/CC/C(C)=C/CC/C(C)=C/CC/C(C)=C/CC/C(C)=C/CC/C(C)=C/Cc1cc(C(=O)O)ccc1O"
  ]
  node [
    id 757
    label "m000359"
    type "chemical_reaction"
    domain "metabolism"
    module "Cofactor and Prosthetic Group Biosynthesis"
  ]
  node [
    id 758
    label "4abz"
    type "chemical_entity"
    compound_type "metabolite"
    location "cytoplasm"
    compound_id "C00568"
    mass 137.047678464
    smiles "Nc1ccc(C(=O)O)cc1"
  ]
  node [
    id 759
    label "6hmhptpp"
    type "chemical_entity"
    compound_type "metabolite"
    location "cytoplasm"
    compound_id "C04807"
    mass 355.0082855719999
    smiles "Nc1nc2c(c(=O)[nH]1)N=C(COP(=O)(O)OP(=O)(O)O)CN2"
  ]
  node [
    id 760
    label "dhpt"
    type "chemical_entity"
    compound_type "metabolite"
    location "cytoplasm"
    compound_id "C00921"
    mass 314.1127383079999
    smiles "Nc1nc2c(c(=O)[nH]1)N=C(CNc1ccc(C(=O)O)cc1)CN2"
  ]
  node [
    id 761
    label "m000360"
    type "chemical_reaction"
    domain "metabolism"
    module "Cofactor and Prosthetic Group Biosynthesis"
  ]
  node [
    id 762
    label "4adcho"
    type "chemical_entity"
    compound_type "metabolite"
    location "cytoplasm"
    compound_id "C11355"
    mass 225.063722452
    smiles "C=C(O[C@@H]1C=C(C(=O)O)C=C[C@H]1N)C(=O)O"
  ]
  node [
    id 763
    label "m000361"
    type "chemical_reaction"
    domain "metabolism"
    module "Cofactor and Prosthetic Group Biosynthesis"
  ]
  node [
    id 764
    label "4ahmmp"
    type "chemical_entity"
    compound_type "metabolite"
    location "cytoplasm"
    compound_id "C01279"
    mass 139.074561908
    smiles "Cc1ncc(CO)c(N)n1"
  ]
  node [
    id 765
    label "m000362"
    type "chemical_reaction"
    domain "metabolism"
    module "Cofactor and Prosthetic Group Biosynthesis"
  ]
  node [
    id 766
    label "m000363"
    type "chemical_reaction"
    domain "metabolism"
    module "Cofactor and Prosthetic Group Biosynthesis"
  ]
  node [
    id 767
    label "m000364"
    type "chemical_reaction"
    domain "metabolism"
    module "Cofactor and Prosthetic Group Biosynthesis"
  ]
  node [
    id 768
    label "4hbz"
    type "chemical_entity"
    compound_type "metabolite"
    location "cytoplasm"
    compound_id "C00156"
    mass 138.031694052
    smiles "O=C(O)c1ccc(O)cc1"
  ]
  node [
    id 769
    label "octdp"
    type "chemical_entity"
    compound_type "metabolite"
    location "cytoplasm"
    compound_id "C04146"
    mass 722.444027776
    smiles "CC(C)=CCC/C(C)=C/CC/C(C)=C/CC/C(C)=C/CC/C(C)=C/CC/C(C)=C/CC/C(C)=C/CC/C(C)=C/COP(=O)(O)OP(=O)(O)O"
  ]
  node [
    id 770
    label "m000365"
    type "chemical_reaction"
    domain "metabolism"
    module "Cofactor and Prosthetic Group Biosynthesis"
  ]
  node [
    id 771
    label "4mhetz"
    type "chemical_entity"
    compound_type "metabolite"
    location "cytoplasm"
    compound_id "C04294"
    mass 143.040484908
    smiles "Cc1ncsc1CCO"
  ]
  node [
    id 772
    label "m000366"
    type "chemical_reaction"
    domain "metabolism"
    module "Cofactor and Prosthetic Group Biosynthesis"
  ]
  node [
    id 773
    label "4per"
    type "chemical_entity"
    compound_type "metabolite"
    location "cytoplasm"
    compound_id "C03393"
    mass 216.003503878
    smiles "O=C(O)[C@H](O)[C@H](O)COP(=O)(O)O"
  ]
  node [
    id 774
    label "ohpb"
    type "chemical_entity"
    compound_type "metabolite"
    location "cytoplasm"
    compound_id "C06054"
    mass 213.98785381400003
    smiles "O=C(O)C(=O)[C@H](O)COP(=O)(O)O"
  ]
  node [
    id 775
    label "m000367"
    type "chemical_reaction"
    domain "metabolism"
    module "Cofactor and Prosthetic Group Biosynthesis"
  ]
  node [
    id 776
    label "4ppan"
    type "chemical_entity"
    compound_type "metabolite"
    location "cytoplasm"
    compound_id "C03492"
    mass 299.07700316599994
    smiles "CC(C)(COP(=O)(O)O)[C@@H](O)C(=O)NCCC(=O)O"
  ]
  node [
    id 777
    label "cys-L"
    type "chemical_entity"
    compound_type "metabolite"
    location "cytoplasm"
    compound_id "C00097"
    mass 121.019749464
    smiles "N[C@@H](CS)C(=O)O"
  ]
  node [
    id 778
    label "4ppcys"
    type "chemical_entity"
    compound_type "metabolite"
    location "cytoplasm"
    compound_id "C04352"
    mass 402.086187946
    smiles "CC(C)(COP(=O)(O)O)[C@@H](O)C(=O)NCCC(=O)N[C@@H](CS)C(=O)O"
  ]
  node [
    id 779
    label "m000368"
    type "chemical_reaction"
    domain "metabolism"
    module "Cofactor and Prosthetic Group Biosynthesis"
  ]
  node [
    id 780
    label "pan4p"
    type "chemical_entity"
    compound_type "metabolite"
    location "cytoplasm"
    compound_id "C01134"
    mass 358.09635870599993
    smiles "CC(C)(COP(=O)(O)O)[C@@H](O)C(=O)NCCC(=O)NCCS"
  ]
  node [
    id 781
    label "m000369"
    type "chemical_reaction"
    domain "metabolism"
    module "Cofactor and Prosthetic Group Biosynthesis"
  ]
  node [
    id 782
    label "db4p"
    type "chemical_entity"
    compound_type "metabolite"
    location "cytoplasm"
    compound_id "C15556"
    mass 184.013674638
    smiles "CC(=O)C(O)COP(=O)(O)O"
  ]
  node [
    id 783
    label "m000370"
    type "chemical_reaction"
    domain "metabolism"
    module "Cofactor and Prosthetic Group Biosynthesis"
  ]
  node [
    id 784
    label "5aprbu"
    type "chemical_entity"
    compound_type "metabolite"
    location "cytoplasm"
    compound_id "C04454"
    mass 356.07331475399997
    smiles "Nc1c(NC[C@H](O)[C@H](O)[C@H](O)COP(=O)(O)O)[nH]c(=O)[nH]c1=O"
  ]
  node [
    id 785
    label "m000371"
    type "chemical_reaction"
    domain "metabolism"
    module "Cofactor and Prosthetic Group Biosynthesis"
  ]
  node [
    id 786
    label "m000372"
    type "chemical_reaction"
    domain "metabolism"
    module "Cofactor and Prosthetic Group Biosynthesis"
  ]
  node [
    id 787
    label "5prdmbz"
    type "chemical_entity"
    compound_type "metabolite"
    location "cytoplasm"
    compound_id "C04778"
    mass 358.09298757799996
    smiles "Cc1cc2ncn([C@H]3O[C@H](COP(=O)(O)O)[C@@H](O)[C@H]3O)c2cc1C"
  ]
  node [
    id 788
    label "rdmbzi"
    type "chemical_entity"
    compound_type "metabolite"
    location "cytoplasm"
    compound_id "C05775"
    mass 278.126657056
    smiles "Cc1cc2ncn([C@H]3O[C@H](CO)[C@@H](O)[C@H]3O)c2cc1C"
  ]
  node [
    id 789
    label "m000373"
    type "chemical_reaction"
    domain "metabolism"
    module "Cofactor and Prosthetic Group Biosynthesis"
  ]
  node [
    id 790
    label "6hmhpt"
    type "chemical_entity"
    compound_type "metabolite"
    location "cytoplasm"
    compound_id "C01300"
    mass 195.075624528
    smiles "Nc1nc2c(c(=O)[nH]1)N=C(CO)CN2"
  ]
  node [
    id 791
    label "m000374"
    type "chemical_reaction"
    domain "metabolism"
    module "Cofactor and Prosthetic Group Biosynthesis"
  ]
  node [
    id 792
    label "8aonn"
    type "chemical_entity"
    compound_type "metabolite"
    location "cytoplasm"
    compound_id "C01092"
    mass 187.120843404
    smiles "CC(N)C(=O)CCCCCC(=O)O"
  ]
  node [
    id 793
    label "amob"
    type "chemical_entity"
    compound_type "metabolite"
    location "cytoplasm"
    compound_id "C04425"
    mass 398.1128807800899
    smiles "C[S+](CCC(=O)C(=O)O)C[C@H]1O[C@@H](n2cnc3c(N)ncnc32)[C@H](O)[C@@H]1O"
  ]
  node [
    id 794
    label "dann"
    type "chemical_entity"
    compound_type "metabolite"
    location "cytoplasm"
    compound_id "C01037"
    mass 188.15247788
    smiles "CC(N)C(N)CCCCCC(=O)O"
  ]
  node [
    id 795
    label "m000375"
    type "chemical_reaction"
    domain "metabolism"
    module "Cofactor and Prosthetic Group Biosynthesis"
  ]
  node [
    id 796
    label "adocbi"
    type "chemical_entity"
    compound_type "metabolite"
    location "cytoplasm"
    compound_id "C06508"
    mass 1239.58319392809
    smiles "C/C1=C2/N=C(/C=C3\N=C(/C(C)=C4/[C@@H](CCC(N)=O)[C@](C)(CC(N)=O)[C@](C)(C5N=C1[C@](C)(CCC(=O)NC[C@@H](C)O)[C@H]5CC(N)=O)N4[Co+]C[C@H]1O[C@@H](n4cnc5c(N)ncnc54)[C@H](O)[C@@H]1O)[C@@](C)(CC(N)=O)[C@@H]3CCC(N)=O)C(C)(C)[C@@H]2CCC(N)=O"
  ]
  node [
    id 797
    label "adocbip"
    type "chemical_entity"
    compound_type "metabolite"
    location "cytoplasm"
    compound_id "C06509"
    mass 1319.5495244500898
    smiles "C/C1=C2/N=C(/C=C3\N=C(/C(C)=C4/[C@@H](CCC(N)=O)[C@](C)(CC(N)=O)[C@](C)(C5N=C1[C@](C)(CCC(=O)NC[C@@H](C)OP(=O)(O)O)[C@H]5CC(N)=O)N4[Co+]C[C@H]1O[C@@H](n4cnc5c(N)ncnc54)[C@H](O)[C@@H]1O)[C@@](C)(CC(N)=O)[C@@H]3CCC(N)=O)C(C)(C)[C@@H]2CCC(N)=O"
  ]
  node [
    id 798
    label "m000376"
    type "chemical_reaction"
    domain "metabolism"
    module "Cofactor and Prosthetic Group Biosynthesis"
  ]
  node [
    id 799
    label "gtp"
    type "chemical_entity"
    compound_type "metabolite"
    location "cytoplasm"
    compound_id "C00044"
    mass 522.9906600819999
    smiles "Nc1nc2c(ncn2[C@@H]2O[C@H](COP(=O)(O)OP(=O)(O)OP(=O)(O)O)[C@@H](O)[C@H]2O)c(=O)[nH]1"
  ]
  node [
    id 800
    label "agdpcbi"
    type "chemical_entity"
    compound_type "metabolite"
    location "cytoplasm"
    compound_id "C06510"
    mass 1664.5969588040887
    smiles "C/C1=C2/N=C(/C=C3\N=C(/C(C)=C4/[C@@H](CCC(N)=O)[C@](C)(CC(N)=O)[C@](C)(C5N=C1[C@](C)(CCC(=O)NC[C@@H](C)OP(=O)(O)OP(=O)(O)OC[C@H]1O[C@@H](n6cnc7c(=O)[nH]c(N)nc76)[C@H](O)[C@@H]1O)[C@H]5CC(N)=O)N4[Co+]C[C@H]1O[C@@H](n4cnc5c(N)ncnc54)[C@H](O)[C@@H]1O)[C@@](C)(CC(N)=O)[C@@H]3CCC(N)=O)C(C)(C)[C@@H]2CCC(N)=O"
  ]
  node [
    id 801
    label "m000377"
    type "chemical_reaction"
    domain "metabolism"
    module "Cofactor and Prosthetic Group Biosynthesis"
  ]
  node [
    id 802
    label "adocbl"
    type "chemical_entity"
    compound_type "metabolite"
    location "cytoplasm"
    compound_id "C00194"
    mass 1578.658340369999
    smiles "C/C1=C2/N([Co+]C[C@H]3O[C@@H](n4cnc5c(N)ncnc54)[C@H](O)[C@@H]3O)C([C@H](CC(N)=O)[C@@]2(C)CCC(=O)NC[C@@H](C)OP(=O)([O-])O[C@H]2[C@@H](O)[C@@H](n3cnc4cc(C)c(C)cc43)O[C@@H]2CO)[C@]2(C)N=C(/C(C)=C3\N=C(/C=C4\N=C1[C@@H](CCC(N)=O)C4(C)C)[C@@H](CCC(N)=O)[C@]3(C)CC(N)=O)[C@@H](CCC(N)=O)[C@]2(C)CC(N)=O"
  ]
  node [
    id 803
    label "gmp"
    type "chemical_entity"
    compound_type "metabolite"
    location "cytoplasm"
    compound_id "C00144"
    mass 363.05799903799993
    smiles "Nc1nc2c(ncn2[C@@H]2O[C@H](COP(=O)(O)O)[C@@H](O)[C@H]2O)c(=O)[nH]1"
  ]
  node [
    id 804
    label "m000378"
    type "chemical_reaction"
    domain "metabolism"
    module "Cofactor and Prosthetic Group Biosynthesis"
  ]
  node [
    id 805
    label "ahdt"
    type "chemical_entity"
    compound_type "metabolite"
    location "cytoplasm"
    compound_id "C04895"
    mass 494.9957454619998
    smiles "Nc1nc2c(c(=O)[nH]1)N=C([C@H](O)[C@H](O)COP(=O)(O)OP(=O)(O)OP(=O)(O)O)CN2"
  ]
  node [
    id 806
    label "dhpmp"
    type "chemical_entity"
    compound_type "metabolite"
    location "cytoplasm"
    compound_id "C05925"
    mass 335.0630844179999
    smiles "Nc1nc2c(c(=O)[nH]1)N=C([C@H](O)[C@H](O)COP(=O)(O)O)CN2"
  ]
  node [
    id 807
    label "m000379"
    type "chemical_reaction"
    domain "metabolism"
    module "Cofactor and Prosthetic Group Biosynthesis"
  ]
  node [
    id 808
    label "dhmptp"
    type "chemical_entity"
    compound_type "metabolite"
    location "cytoplasm"
  ]
  node [
    id 809
    label "m000380"
    type "chemical_reaction"
    domain "metabolism"
    module "Cofactor and Prosthetic Group Biosynthesis"
  ]
  node [
    id 810
    label "air"
    type "chemical_entity"
    compound_type "metabolite"
    location "cytoplasm"
  ]
  node [
    id 811
    label "m000381"
    type "chemical_reaction"
    domain "metabolism"
    module "Cofactor and Prosthetic Group Biosynthesis"
  ]
  node [
    id 812
    label "thmpp"
    type "chemical_entity"
    compound_type "metabolite"
    location "cytoplasm"
    compound_id "C00068"
    mass 425.0444196280899
    smiles "Cc1ncc(C[n+]2csc(CCOP(=O)(O)OP(=O)(O)O)c2C)c(N)n1"
  ]
  node [
    id 813
    label "ssaltpp"
    type "chemical_entity"
    compound_type "metabolite"
    location "cytoplasm"
  ]
  node [
    id 814
    label "m000382"
    type "chemical_reaction"
    domain "metabolism"
    module "Cofactor and Prosthetic Group Biosynthesis"
  ]
  node [
    id 815
    label "ala-B"
    type "chemical_entity"
    compound_type "metabolite"
    location "cytoplasm"
    compound_id "C00099"
    mass 89.047678464
    smiles "NCCC(=O)O"
  ]
  node [
    id 816
    label "pnto-R"
    type "chemical_entity"
    compound_type "metabolite"
    location "cytoplasm"
    compound_id "C00864"
    mass 219.110672644
    smiles "CC(C)(CO)[C@@H](O)C(=O)NCCC(=O)O"
  ]
  node [
    id 817
    label "m000383"
    type "chemical_reaction"
    domain "metabolism"
    module "Cofactor and Prosthetic Group Biosynthesis"
  ]
  node [
    id 818
    label "pydx5p"
    type "chemical_entity"
    compound_type "metabolite"
    location "cytoplasm"
    compound_id "C00018"
    mass 247.02457367000002
    smiles "Cc1ncc(COP(=O)(O)O)c(C=O)c1O"
  ]
  node [
    id 819
    label "pyam5p"
    type "chemical_entity"
    compound_type "metabolite"
    location "cytoplasm"
    compound_id "C00647"
    mass 248.05620814600002
    smiles "Cc1ncc(COP(=O)(O)O)c(CN)c1O"
  ]
  node [
    id 820
    label "m000384"
    type "chemical_reaction"
    domain "metabolism"
    module "Cofactor and Prosthetic Group Biosynthesis"
  ]
  node [
    id 821
    label "pmcoa"
    type "chemical_entity"
    compound_type "metabolite"
    location "cytoplasm"
    compound_id "C01063"
    mass 909.178203142
    smiles "CC(C)(COP(=O)(O)OP(=O)(O)OC[C@H]1O[C@@H](n2cnc3c(N)ncnc32)[C@H](O)[C@@H]1OP(=O)(O)O)[C@@H](O)C(=O)NCCC(=O)NCCSC(=O)CCCCCC(=O)O"
  ]
  node [
    id 822
    label "m000385"
    type "chemical_reaction"
    domain "metabolism"
    module "Cofactor and Prosthetic Group Biosynthesis"
  ]
  node [
    id 823
    label "m000386"
    type "chemical_reaction"
    domain "metabolism"
    module "Cofactor and Prosthetic Group Biosynthesis"
  ]
  node [
    id 824
    label "dtbt"
    type "chemical_entity"
    compound_type "metabolite"
    location "cytoplasm"
    compound_id "C01909"
    mass 214.131742436
    smiles "CC1NC(=O)NC1CCCCCC(=O)O"
  ]
  node [
    id 825
    label "s"
    type "chemical_entity"
    compound_type "metabolite"
    location "cytoplasm"
    compound_id "C00087"
    mass 31.972071
    smiles "[S]"
  ]
  node [
    id 826
    label "btn"
    type "chemical_entity"
    compound_type "metabolite"
    location "cytoplasm"
    compound_id "C00120"
    mass 244.088163372
    smiles "O=C(O)CCCC[C@@H]1SC[C@@H]2NC(=O)N[C@@H]21"
  ]
  node [
    id 827
    label "m000387"
    type "chemical_reaction"
    domain "metabolism"
    module "Cofactor and Prosthetic Group Biosynthesis"
  ]
  node [
    id 828
    label "apoACP"
    type "chemical_entity"
    compound_type "metabolite"
    location "cytoplasm"
  ]
  node [
    id 829
    label "pap"
    type "chemical_entity"
    compound_type "metabolite"
    location "cytoplasm"
    compound_id "C00054"
    mass 427.02941493999987
    smiles "Nc1ncnc2c1ncn2[C@@H]1O[C@H](COP(=O)(O)O)[C@@H](OP(=O)(O)O)[C@H]1O"
  ]
  node [
    id 830
    label "m000388"
    type "chemical_reaction"
    domain "metabolism"
    module "Cofactor and Prosthetic Group Biosynthesis"
  ]
  node [
    id 831
    label "iasp"
    type "chemical_entity"
    compound_type "metabolite"
    location "cytoplasm"
    compound_id "C05840"
    mass 131.02185764
    smiles "N=C(CC(=O)O)C(=O)O"
  ]
  node [
    id 832
    label "m000389"
    type "chemical_reaction"
    domain "metabolism"
    module "Cofactor and Prosthetic Group Biosynthesis"
  ]
  node [
    id 833
    label "m000390"
    type "chemical_reaction"
    domain "metabolism"
    module "Cofactor and Prosthetic Group Biosynthesis"
  ]
  node [
    id 834
    label "m000391"
    type "chemical_reaction"
    domain "metabolism"
    module "Cofactor and Prosthetic Group Biosynthesis"
  ]
  node [
    id 835
    label "m000392"
    type "chemical_reaction"
    domain "metabolism"
    module "Cofactor and Prosthetic Group Biosynthesis"
  ]
  node [
    id 836
    label "m000393"
    type "chemical_reaction"
    domain "metabolism"
    module "Cofactor and Prosthetic Group Biosynthesis"
  ]
  node [
    id 837
    label "cbi"
    type "chemical_entity"
    compound_type "metabolite"
    location "cytoplasm"
  ]
  node [
    id 838
    label "m000394"
    type "chemical_reaction"
    domain "metabolism"
    module "Cofactor and Prosthetic Group Biosynthesis"
  ]
  node [
    id 839
    label "cbl1"
    type "chemical_entity"
    compound_type "metabolite"
    location "cytoplasm"
    compound_id "C00853"
    mass 1329.5721511579995
    smiles "C/C1=C2/N([Co])C([C@H](CC(N)=O)[C@@]2(C)CCC(=O)NC[C@@H](C)OP(=O)(O)O[C@H]2[C@@H](O)[C@@H](n3cnc4cc(C)c(C)cc43)O[C@@H]2CO)[C@]2(C)N=C(/C(C)=C3\N=C(/C=C4\N=C1[C@@H](CCC(N)=O)C4(C)C)[C@@H](CCC(N)=O)[C@]3(C)CC(N)=O)[C@@H](CCC(N)=O)[C@]2(C)CC(N)=O"
  ]
  node [
    id 840
    label "m000395"
    type "chemical_reaction"
    domain "metabolism"
    module "Cofactor and Prosthetic Group Biosynthesis"
  ]
  node [
    id 841
    label "m000396"
    type "chemical_reaction"
    domain "metabolism"
    module "Cofactor and Prosthetic Group Biosynthesis"
  ]
  node [
    id 842
    label "sbzcoa"
    type "chemical_entity"
    compound_type "metabolite"
    location "cytoplasm"
    compound_id "C03160"
    mass 971.157467698
    smiles "CC(C)(COP(=O)(O)OP(=O)(O)OC[C@H]1O[C@@H](n2cnc3c(N)ncnc32)[C@H](O)[C@@H]1OP(=O)(O)O)[C@@H](O)C(=O)NCCC(=O)NCCSC(=O)CCC(=O)c1ccccc1C(=O)O"
  ]
  node [
    id 843
    label "m000397"
    type "chemical_reaction"
    domain "metabolism"
    module "Cofactor and Prosthetic Group Biosynthesis"
  ]
  node [
    id 844
    label "dxyl5p"
    type "chemical_entity"
    compound_type "metabolite"
    location "cytoplasm"
    compound_id "C11437"
    mass 214.02423932200003
    smiles "CC(=O)[C@@H](O)[C@H](O)COP(=O)(O)O"
  ]
  node [
    id 845
    label "tyr-L"
    type "chemical_entity"
    compound_type "metabolite"
    location "cytoplasm"
    compound_id "C00082"
    mass 181.073893212
    smiles "N[C@@H](Cc1ccc(O)cc1)C(=O)O"
  ]
  node [
    id 846
    label "4hba"
    type "chemical_entity"
    compound_type "metabolite"
    location "cytoplasm"
    compound_id "C17467"
    mass 124.052429496
    smiles "OCc1ccc(O)cc1"
  ]
  node [
    id 847
    label "m000398"
    type "chemical_reaction"
    domain "metabolism"
    module "Cofactor and Prosthetic Group Biosynthesis"
  ]
  node [
    id 848
    label "glucys"
    type "chemical_entity"
    compound_type "metabolite"
    location "cytoplasm"
    compound_id "C00669"
    mass 250.062342548
    smiles "N[C@@H](CCC(=O)N[C@@H](CS)C(=O)O)C(=O)O"
  ]
  node [
    id 849
    label "m000399"
    type "chemical_reaction"
    domain "metabolism"
    module "Cofactor and Prosthetic Group Biosynthesis"
  ]
  node [
    id 850
    label "dhf"
    type "chemical_entity"
    compound_type "metabolite"
    location "cytoplasm"
    compound_id "C00415"
    mass 443.1553313919999
    smiles "Nc1nc2c(c(=O)[nH]1)N=C(CNc1ccc(C(=O)N[C@@H](CCC(=O)O)C(=O)O)cc1)CN2"
  ]
  node [
    id 851
    label "m000400"
    type "chemical_reaction"
    domain "metabolism"
    module "Cofactor and Prosthetic Group Biosynthesis"
  ]
  node [
    id 852
    label "dnad"
    type "chemical_entity"
    compound_type "metabolite"
    location "cytoplasm"
    compound_id "C00857"
    mass 665.1004138440899
    smiles "Nc1ncnc2c1ncn2[C@@H]1O[C@H](COP(=O)(O)OP(=O)(O)OC[C@H]2O[C@@H]([n+]3cccc(C(=O)O)c3)[C@H](O)[C@@H]2O)[C@@H](O)[C@H]1O"
  ]
  node [
    id 853
    label "m000401"
    type "chemical_reaction"
    domain "metabolism"
    module "Cofactor and Prosthetic Group Biosynthesis"
  ]
  node [
    id 854
    label "dpcoa"
    type "chemical_entity"
    compound_type "metabolite"
    location "cytoplasm"
    compound_id "C00882"
    mass 687.1488784399997
    smiles "CC(C)(COP(=O)(O)OP(=O)(O)OC[C@H]1O[C@@H](n2cnc3c(N)ncnc32)[C@H](O)[C@@H]1O)[C@@H](O)C(=O)NCCC(=O)NCCS"
  ]
  node [
    id 855
    label "2tpr3dpcoa"
    type "chemical_entity"
    compound_type "metabolite"
    location "cytoplasm"
    compound_id "C19771"
    mass 1059.0901287420002
    smiles "CC(C)(COP(=O)(O)OP(=O)(O)OC[C@H]1O[C@@H](n2cnc3c(N)ncnc32)[C@H](O[C@H]2O[C@H](COP(=O)(O)OP(=O)(O)OP(=O)(O)O)[C@@H](O)[C@H]2O)[C@@H]1O)C(O)C(=O)NCCC(=O)NCCS"
  ]
  node [
    id 856
    label "m000402"
    type "chemical_reaction"
    domain "metabolism"
    module "Cofactor and Prosthetic Group Biosynthesis"
  ]
  node [
    id 857
    label "m000403"
    type "chemical_reaction"
    domain "metabolism"
    module "Cofactor and Prosthetic Group Biosynthesis"
  ]
  node [
    id 858
    label "dxyl"
    type "chemical_entity"
    compound_type "metabolite"
    location "cytoplasm"
    compound_id "C06257"
    mass 134.0579088
    smiles "CC(=O)[C@@H](O)[C@H](O)CO"
  ]
  node [
    id 859
    label "m000404"
    type "chemical_reaction"
    domain "metabolism"
    module "Cofactor and Prosthetic Group Biosynthesis"
  ]
  node [
    id 860
    label "fmn"
    type "chemical_entity"
    compound_type "metabolite"
    location "cytoplasm"
    compound_id "C00061"
    mass 456.10461488199985
    smiles "Cc1cc2nc3c(=O)[nH]c(=O)nc-3n(C[C@H](O)[C@H](O)[C@H](O)COP(=O)(O)O)c2cc1C"
  ]
  node [
    id 861
    label "m000405"
    type "chemical_reaction"
    domain "metabolism"
    module "Cofactor and Prosthetic Group Biosynthesis"
  ]
  node [
    id 862
    label "gdp"
    type "chemical_entity"
    compound_type "metabolite"
    location "cytoplasm"
    compound_id "C00035"
    mass 443.0243295599999
    smiles "Nc1nc2c(ncn2[C@@H]2O[C@H](COP(=O)(O)OP(=O)(O)O)[C@@H](O)[C@H]2O)c(=O)[nH]1"
  ]
  node [
    id 863
    label "ppgpp"
    type "chemical_entity"
    compound_type "metabolite"
    location "cytoplasm"
    compound_id "C01228"
    mass 602.9569906039999
    smiles "Nc1nc2c(ncn2[C@@H]2O[C@H](COP(=O)(O)OP(=O)(O)O)[C@@H](OP(=O)(O)OP(=O)(O)O)[C@H]2O)c(=O)[nH]1"
  ]
  node [
    id 864
    label "m000406"
    type "chemical_reaction"
    domain "metabolism"
    module "Cofactor and Prosthetic Group Biosynthesis"
  ]
  node [
    id 865
    label "m000407"
    type "chemical_reaction"
    domain "metabolism"
    module "Cofactor and Prosthetic Group Biosynthesis"
  ]
  node [
    id 866
    label "trnaglu"
    type "chemical_entity"
    compound_type "metabolite"
    location "cytoplasm"
  ]
  node [
    id 867
    label "glutrna"
    type "chemical_entity"
    compound_type "metabolite"
    location "cytoplasm"
    compound_id "C02987"
    mass 786.1510461919997
    smiles "*[C@@H]1O[C@H](CO)[C@@H](OP(=O)(O)OC[C@H]2O[C@@H](*)[C@H](O)[C@@H]2OP(=O)(O)OC[C@H]2O[C@@H](n3cnc4c(N)ncnc43)[C@H](OC(=O)[C@@H](N)CCC(=O)O)[C@@H]2O)[C@H]1O"
  ]
  node [
    id 868
    label "m000408"
    type "chemical_reaction"
    domain "metabolism"
    module "Cofactor and Prosthetic Group Biosynthesis"
  ]
  node [
    id 869
    label "gdptp"
    type "chemical_entity"
    compound_type "metabolite"
    location "cytoplasm"
    compound_id "C04494"
    mass 682.9233211260001
    smiles "Nc1nc2c(ncn2[C@@H]2O[C@H](COP(=O)(O)OP(=O)(O)OP(=O)(O)O)[C@@H](OP(=O)(O)OP(=O)(O)O)[C@H]2O)c(=O)[nH]1"
  ]
  node [
    id 870
    label "m000409"
    type "chemical_reaction"
    domain "metabolism"
    module "Cofactor and Prosthetic Group Biosynthesis"
  ]
  node [
    id 871
    label "nmn"
    type "chemical_entity"
    compound_type "metabolite"
    location "cytoplasm"
    compound_id "C00455"
    mass 334.05660206999994
    smiles "NC(=O)c1ccc[n+]([C@@H]2O[C@H](COP(=O)([O-])O)[C@@H](O)[C@H]2O)c1"
  ]
  node [
    id 872
    label "m000410"
    type "chemical_reaction"
    domain "metabolism"
    module "Cofactor and Prosthetic Group Biosynthesis"
  ]
  node [
    id 873
    label "m000411"
    type "chemical_reaction"
    domain "metabolism"
    module "Cofactor and Prosthetic Group Biosynthesis"
  ]
  node [
    id 874
    label "m000412"
    type "chemical_reaction"
    domain "metabolism"
    module "Cell Envelope Biosynthesis"
  ]
  node [
    id 875
    label "gdpmann"
    type "chemical_entity"
    compound_type "metabolite"
    location "cytoplasm"
    compound_id "C00096"
    mass 605.0771529799999
    smiles "Nc1nc2c(ncn2[C@@H]2O[C@H](COP(=O)(O)OP(=O)(O)O[C@H]3O[C@H](CO)[C@@H](O)[C@H](O)[C@@H]3O)[C@@H](O)[C@H]2O)c(=O)[nH]1"
  ]
  node [
    id 876
    label "m000413"
    type "chemical_reaction"
    domain "metabolism"
    module "Cell Envelope Biosynthesis"
  ]
  node [
    id 877
    label "utp"
    type "chemical_entity"
    compound_type "metabolite"
    location "cytoplasm"
    compound_id "C00075"
    mass 483.96852766999984
    smiles "O=c1ccn([C@@H]2O[C@H](COP(=O)(O)OP(=O)(O)OP(=O)(O)O)[C@@H](O)[C@H]2O)c(=O)[nH]1"
  ]
  node [
    id 878
    label "m000414"
    type "chemical_reaction"
    domain "metabolism"
    module "Cell Envelope Biosynthesis"
  ]
  node [
    id 879
    label "dttp"
    type "chemical_entity"
    compound_type "metabolite"
    location "cytoplasm"
    compound_id "C00459"
    mass 481.9892631139998
    smiles "Cc1cn([C@H]2C[C@H](O)[C@@H](COP(=O)(O)OP(=O)(O)OP(=O)(O)O)O2)c(=O)[nH]c1=O"
  ]
  node [
    id 880
    label "dtdpglu"
    type "chemical_entity"
    compound_type "metabolite"
    location "cytoplasm"
    compound_id "C00842"
    mass 564.0757560119998
    smiles "Cc1cn([C@H]2C[C@H](O)[C@@H](COP(=O)(O)OP(=O)(O)O[C@H]3O[C@H](CO)[C@@H](O)[C@H](O)[C@H]3O)O2)c(=O)[nH]c1=O"
  ]
  node [
    id 881
    label "m000415"
    type "chemical_reaction"
    domain "metabolism"
    module "Cofactor and Prosthetic Group Biosynthesis"
  ]
  node [
    id 882
    label "nac"
    type "chemical_entity"
    compound_type "metabolite"
    location "cytoplasm"
    compound_id "C00253"
    mass 123.0320284
    smiles "O=C(O)c1cccnc1"
  ]
  node [
    id 883
    label "m000416"
    type "chemical_reaction"
    domain "metabolism"
    module "Cofactor and Prosthetic Group Biosynthesis"
  ]
  node [
    id 884
    label "m000417"
    type "chemical_reaction"
    domain "metabolism"
    module "Lipopolysaccharide Biosynthesis / Recycling"
  ]
  node [
    id 885
    label "kdo"
    type "chemical_entity"
    compound_type "metabolite"
    location "cytoplasm"
  ]
  node [
    id 886
    label "ckdo"
    type "chemical_entity"
    compound_type "metabolite"
    location "cytoplasm"
    compound_id "C04121"
    mass 543.110153762
    smiles "Nc1ccn([C@@H]2O[C@H](COP(=O)(O)O[C@@]3(C(=O)O)C[C@@H](O)[C@@H](O)[C@@H]([C@H](O)CO)O3)[C@@H](O)[C@H]2O)c(=O)n1"
  ]
  node [
    id 887
    label "m000418"
    type "chemical_reaction"
    domain "metabolism"
    module "Cofactor and Prosthetic Group Biosynthesis"
  ]
  node [
    id 888
    label "m000419"
    type "chemical_reaction"
    domain "metabolism"
    module "Cofactor and Prosthetic Group Biosynthesis"
  ]
  node [
    id 889
    label "pydam"
    type "chemical_entity"
    compound_type "metabolite"
    location "cytoplasm"
    compound_id "C00534"
    mass 168.089877624
    smiles "Cc1ncc(CO)c(CN)c1O"
  ]
  node [
    id 890
    label "m000420"
    type "chemical_reaction"
    domain "metabolism"
    module "Cofactor and Prosthetic Group Biosynthesis"
  ]
  node [
    id 891
    label "pydx"
    type "chemical_entity"
    compound_type "metabolite"
    location "cytoplasm"
    compound_id "C00250"
    mass 167.058243148
    smiles "Cc1ncc(CO)c(C=O)c1O"
  ]
  node [
    id 892
    label "m000421"
    type "chemical_reaction"
    domain "metabolism"
    module "Cofactor and Prosthetic Group Biosynthesis"
  ]
  node [
    id 893
    label "pydxn"
    type "chemical_entity"
    compound_type "metabolite"
    location "cytoplasm"
    compound_id "C00314"
    mass 169.073893212
    smiles "Cc1ncc(CO)c(CO)c1O"
  ]
  node [
    id 894
    label "pdx5p"
    type "chemical_entity"
    compound_type "metabolite"
    location "cytoplasm"
    compound_id "C00627"
    mass 249.04022373400002
    smiles "Cc1ncc(COP(=O)(O)O)c(CO)c1O"
  ]
  node [
    id 895
    label "m000422"
    type "chemical_reaction"
    domain "metabolism"
    module "Cofactor and Prosthetic Group Biosynthesis"
  ]
  node [
    id 896
    label "m000423"
    type "chemical_reaction"
    domain "metabolism"
    module "Cofactor and Prosthetic Group Biosynthesis"
  ]
  node [
    id 897
    label "thm"
    type "chemical_entity"
    compound_type "metabolite"
    location "cytoplasm"
  ]
  node [
    id 898
    label "m000424"
    type "chemical_reaction"
    domain "metabolism"
    module "Cofactor and Prosthetic Group Biosynthesis"
  ]
  node [
    id 899
    label "m000425"
    type "chemical_reaction"
    domain "metabolism"
    module "Cofactor and Prosthetic Group Biosynthesis"
  ]
  node [
    id 900
    label "btnso"
    type "chemical_entity"
    compound_type "metabolite"
    location "cytoplasm"
    compound_id "C20386"
    mass 260.083077992
    smiles "O=C(O)CCCC[C@H]1[C@H]2NC(=O)N[C@H]2CS1=O"
  ]
  node [
    id 901
    label "m000426"
    type "chemical_reaction"
    domain "metabolism"
    module "Cell Envelope Biosynthesis"
  ]
  node [
    id 902
    label "m000427"
    type "chemical_reaction"
    domain "metabolism"
    module "Cell Envelope Biosynthesis"
  ]
  node [
    id 903
    label "udcpp"
    type "chemical_entity"
    compound_type "metabolite"
    location "cytoplasm"
    compound_id "C00348"
    mass 846.6654980220001
    smiles "CC(C)=CCC/C(C)=C/CC/C(C)=C/CC/C(C)=C/CC/C(C)=C/CC/C(C)=C/CC/C(C)=C/CC/C(C)=C/CC/C(C)=C/CC/C(C)=C/CC/C(C)=C/COP(=O)(O)O"
  ]
  node [
    id 904
    label "ugmda"
    type "chemical_entity"
    compound_type "metabolite"
    location "cytoplasm"
    compound_id "C04882"
    mass 1193.3414257
    smiles "CC(=O)N[C@H]1[C@@H](OP(=O)(O)OP(=O)(O)OC[C@H]2O[C@@H](n3ccc(=O)[nH]c3=O)[C@H](O)[C@@H]2O)O[C@H](CO)[C@@H](O)[C@@H]1O[C@H](C)C(=O)N[C@@H](C)C(=O)N[C@H](CCC(=O)N[C@@H](CCC[C@@H](N)C(=O)O)C(=O)N[C@H](C)C(=O)N[C@H](C)C(=O)O)C(=O)O"
  ]
  node [
    id 905
    label "uagmda"
    type "chemical_entity"
    compound_type "metabolite"
    location "cytoplasm"
    compound_id "C05897"
    mass 1715.9710570959996
    smiles "CC(=O)N[C@H]1[C@@H](OP(=O)(O)OP(=O)(O)OC/C=C(/C)CC/C=C(/C)CC/C=C(/C)CC/C=C(/C)CC/C=C(/C)CC/C=C(/C)CC/C=C(/C)CC/C=C(/C)CC/C=C(\C)CC/C=C(\C)CCC=C(C)C)O[C@H](CO)[C@@H](O)[C@@H]1O[C@H](C)C(=O)N[C@@H](C)C(=O)N[C@H](CCC(=O)N[C@@H](CCC[C@@H](N)C(=O)O)C(=O)N[C@H](C)C(=O)N[C@H](C)C(=O)O)C(=O)O"
  ]
  node [
    id 906
    label "ump"
    type "chemical_entity"
    compound_type "metabolite"
    location "cytoplasm"
    compound_id "C00105"
    mass 324.035866626
    smiles "O=c1ccn([C@@H]2O[C@H](COP(=O)(O)O)[C@@H](O)[C@H]2O)c(=O)[nH]1"
  ]
  node [
    id 907
    label "m000428"
    type "chemical_reaction"
    domain "metabolism"
    module "Cofactor and Prosthetic Group Biosynthesis"
  ]
  node [
    id 908
    label "m000429"
    type "chemical_reaction"
    domain "metabolism"
    module "Cofactor and Prosthetic Group Biosynthesis"
  ]
  node [
    id 909
    label "chor"
    type "chemical_entity"
    compound_type "metabolite"
    location "cytoplasm"
    compound_id "C00251"
    mass 226.04773804
    smiles "C=C(O[C@@H]1C=C(C(=O)O)C=C[C@H]1O)C(=O)O"
  ]
  node [
    id 910
    label "m000430"
    type "chemical_reaction"
    domain "metabolism"
    module "Cofactor and Prosthetic Group Biosynthesis"
  ]
  node [
    id 911
    label "ichor"
    type "chemical_entity"
    compound_type "metabolite"
    location "cytoplasm"
    compound_id "C00885"
    mass 226.04773804
    smiles "C=C(O[C@H]1C=CC=C(C(=O)O)[C@@H]1O)C(=O)O"
  ]
  node [
    id 912
    label "m000431"
    type "chemical_reaction"
    domain "metabolism"
    module "Cofactor and Prosthetic Group Biosynthesis"
  ]
  node [
    id 913
    label "m000432"
    type "chemical_reaction"
    domain "metabolism"
    module "Cofactor and Prosthetic Group Biosynthesis"
  ]
  node [
    id 914
    label "m000433"
    type "chemical_reaction"
    domain "metabolism"
    module "Cofactor and Prosthetic Group Biosynthesis"
  ]
  node [
    id 915
    label "m000434"
    type "chemical_reaction"
    domain "metabolism"
    module "Cofactor and Prosthetic Group Biosynthesis"
  ]
  node [
    id 916
    label "5drib"
    type "chemical_entity"
    compound_type "metabolite"
    location "cytoplasm"
  ]
  node [
    id 917
    label "m000435"
    type "chemical_reaction"
    domain "metabolism"
    module "Cofactor and Prosthetic Group Biosynthesis"
  ]
  node [
    id 918
    label "m000436"
    type "chemical_reaction"
    domain "metabolism"
    module "Cofactor and Prosthetic Group Biosynthesis"
  ]
  node [
    id 919
    label "m000437"
    type "chemical_reaction"
    domain "metabolism"
    module "Cofactor and Prosthetic Group Biosynthesis"
  ]
  node [
    id 920
    label "dhna"
    type "chemical_entity"
    compound_type "metabolite"
    location "cytoplasm"
    compound_id "C03657"
    mass 204.042258736
    smiles "O=C(O)c1cc(O)c2ccccc2c1O"
  ]
  node [
    id 921
    label "m000438"
    type "chemical_reaction"
    domain "metabolism"
    module "Cofactor and Prosthetic Group Biosynthesis"
  ]
  node [
    id 922
    label "dhnpt"
    type "chemical_entity"
    compound_type "metabolite"
    location "cytoplasm"
    compound_id "C04874"
    mass 255.096753896
    smiles "Nc1nc2c(c(=O)[nH]1)N=C([C@H](O)[C@H](O)CO)CN2"
  ]
  node [
    id 923
    label "gcald"
    type "chemical_entity"
    compound_type "metabolite"
    location "cytoplasm"
    compound_id "C00266"
    mass 60.021129368000004
    smiles "O=CCO"
  ]
  node [
    id 924
    label "m000439"
    type "chemical_reaction"
    domain "metabolism"
    module "Cofactor and Prosthetic Group Biosynthesis"
  ]
  node [
    id 925
    label "m000440"
    type "chemical_reaction"
    domain "metabolism"
    module "Cofactor and Prosthetic Group Biosynthesis"
  ]
  node [
    id 926
    label "dmbzid"
    type "chemical_entity"
    compound_type "metabolite"
    location "cytoplasm"
    compound_id "C03114"
    mass 146.08439832
    smiles "Cc1cc2nc[nH]c2cc1C"
  ]
  node [
    id 927
    label "m000441"
    type "chemical_reaction"
    domain "metabolism"
    module "Cofactor and Prosthetic Group Biosynthesis"
  ]
  node [
    id 928
    label "dmpp"
    type "chemical_entity"
    compound_type "metabolite"
    location "cytoplasm"
    compound_id "C00235"
    mass 246.005825984
    smiles "CC(C)=CCOP(=O)(O)OP(=O)(O)O"
  ]
  node [
    id 929
    label "ipdp"
    type "chemical_entity"
    compound_type "metabolite"
    location "cytoplasm"
    compound_id "C00129"
    mass 246.005825984
    smiles "C=C(C)CCOP(=O)(O)OP(=O)(O)O"
  ]
  node [
    id 930
    label "grdp"
    type "chemical_entity"
    compound_type "metabolite"
    location "cytoplasm"
    compound_id "C00341"
    mass 314.06842624
    smiles "CC(C)=CCC/C(C)=C/COP(=O)(O)OP(=O)(O)O"
  ]
  node [
    id 931
    label "m000442"
    type "chemical_reaction"
    domain "metabolism"
    module "Cofactor and Prosthetic Group Biosynthesis"
  ]
  node [
    id 932
    label "scl"
    type "chemical_entity"
    compound_type "metabolite"
    location "cytoplasm"
    compound_id "C05778"
    mass 862.2908813920002
    smiles "C[C@@]1(CC(=O)O)c2cc3[nH]c(cc4nc(cc5[nH]c(cc(n2)[C@H]1CCC(=O)O)[C@@](C)(CC(=O)O)[C@@H]5CCC(=O)O)C(CC(=O)O)=C4CCC(=O)O)c(CCC(=O)O)c3CC(=O)O"
  ]
  node [
    id 933
    label "m000443"
    type "chemical_reaction"
    domain "metabolism"
    module "Cofactor and Prosthetic Group Biosynthesis"
  ]
  node [
    id 934
    label "m000444"
    type "chemical_reaction"
    domain "metabolism"
    module "Cofactor and Prosthetic Group Biosynthesis"
  ]
  node [
    id 935
    label "phthr"
    type "chemical_entity"
    compound_type "metabolite"
    location "cytoplasm"
    compound_id "C06055"
    mass 215.01948829000003
    smiles "N[C@H](C(=O)O)[C@H](O)COP(=O)(O)O"
  ]
  node [
    id 936
    label "m000445"
    type "chemical_reaction"
    domain "metabolism"
    module "Cofactor and Prosthetic Group Biosynthesis"
  ]
  node [
    id 937
    label "e4p"
    type "chemical_entity"
    compound_type "metabolite"
    location "cytoplasm"
    compound_id "C00279"
    mass 200.00858925800003
    smiles "O=C[C@H](O)[C@H](O)COP(=O)(O)O"
  ]
  node [
    id 938
    label "m000446"
    type "chemical_reaction"
    domain "metabolism"
    module "Inorganic Ion Transport and Metabolism"
  ]
  node [
    id 939
    label "cyan"
    type "chemical_entity"
    compound_type "metabolite"
    location "cytoplasm"
    compound_id "C00177"
    mass 26.003622579909997
    smiles "[C-]#N"
  ]
  node [
    id 940
    label "tsul"
    type "chemical_entity"
    compound_type "metabolite"
    location "cytoplasm"
    compound_id "C00320"
    mass 112.93725947191001
    smiles "O=S(=O)(O)[S-]"
  ]
  node [
    id 941
    label "tcynt"
    type "chemical_entity"
    compound_type "metabolite"
    location "cytoplasm"
    compound_id "C01755"
    mass 58.982970032
    smiles "N#CS"
  ]
  node [
    id 942
    label "m000447"
    type "chemical_reaction"
    domain "metabolism"
    module "Cofactor and Prosthetic Group Biosynthesis"
  ]
  node [
    id 943
    label "m000448"
    type "chemical_reaction"
    domain "metabolism"
    module "Cofactor and Prosthetic Group Biosynthesis"
  ]
  node [
    id 944
    label "m000449"
    type "chemical_reaction"
    domain "metabolism"
    module "Cofactor and Prosthetic Group Biosynthesis"
  ]
  node [
    id 945
    label "m000450"
    type "chemical_reaction"
    domain "metabolism"
    module "Cofactor and Prosthetic Group Biosynthesis"
  ]
  node [
    id 946
    label "fald"
    type "chemical_entity"
    compound_type "metabolite"
    location "cytoplasm"
    compound_id "C00067"
    mass 30.010564684
    smiles "C=O"
  ]
  node [
    id 947
    label "hmgth"
    type "chemical_entity"
    compound_type "metabolite"
    location "cytoplasm"
    compound_id "C14180"
    mass 337.09437094799995
    smiles "N[C@@H](CCC(=O)N[C@@H](CSCO)C(=O)NCC(=O)O)C(=O)O"
  ]
  node [
    id 948
    label "m000451"
    type "chemical_reaction"
    domain "metabolism"
    module "Cofactor and Prosthetic Group Biosynthesis"
  ]
  node [
    id 949
    label "pheme"
    type "chemical_entity"
    compound_type "metabolite"
    location "cytoplasm"
    compound_id "C00032"
    mass 616.1772930039999
    smiles "C=CC1=C(C)/C2=C/c3c(C=C)c(C)c4n3[Fe]n3/c(c(C)c(CCC(=O)O)/c3=C/C3=N/C(=C\4)C(C)=C3CCC(=O)O)=C\C1=N2"
  ]
  node [
    id 950
    label "m000452"
    type "chemical_reaction"
    domain "metabolism"
    module "Cofactor and Prosthetic Group Biosynthesis"
  ]
  node [
    id 951
    label "sheme"
    type "chemical_entity"
    compound_type "metabolite"
    location "cytoplasm"
    compound_id "C00748"
    mass 916.2101688280004
    smiles "C[C@@]1(CC(=O)O)/C2=C/c3c(CC(=O)O)c(CCC(=O)O)c4n3[Fe]N3/C(=C\C5=N/C(=C\4)C(CCC(=O)O)=C5CC(=O)O)[C@@H](CCC(=O)O)[C@](C)(CC(=O)O)/C3=C/C(=N2)[C@H]1CCC(=O)O"
  ]
  node [
    id 952
    label "m000453"
    type "chemical_reaction"
    domain "metabolism"
    module "Cofactor and Prosthetic Group Biosynthesis"
  ]
  node [
    id 953
    label "fmnh2"
    type "chemical_entity"
    compound_type "metabolite"
    location "cytoplasm"
    compound_id "C01847"
    mass 458.12026494599985
    smiles "Cc1cc2c(cc1C)N(C[C@H](O)[C@H](O)[C@H](O)COP(=O)(O)O)c1[nH]c(=O)[nH]c(=O)c1N2"
  ]
  node [
    id 954
    label "m000454"
    type "chemical_reaction"
    domain "metabolism"
    module "Cofactor and Prosthetic Group Biosynthesis"
  ]
  node [
    id 955
    label "m000455"
    type "chemical_reaction"
    domain "metabolism"
    module "Cofactor and Prosthetic Group Biosynthesis"
  ]
  node [
    id 956
    label "frdp"
    type "chemical_entity"
    compound_type "metabolite"
    location "cytoplasm"
    compound_id "C00448"
    mass 382.131026496
    smiles "CC(C)=CCC/C(C)=C/CC/C(C)=C/COP(=O)(O)OP(=O)(O)O"
  ]
  node [
    id 957
    label "m000456"
    type "chemical_reaction"
    domain "metabolism"
    module "Cofactor and Prosthetic Group Biosynthesis"
  ]
  node [
    id 958
    label "udcpdp"
    type "chemical_entity"
    compound_type "metabolite"
    location "cytoplasm"
  ]
  node [
    id 959
    label "m000457"
    type "chemical_reaction"
    domain "metabolism"
    module "Cofactor and Prosthetic Group Biosynthesis"
  ]
  node [
    id 960
    label "hemeO"
    type "chemical_entity"
    compound_type "metabolite"
    location "cytoplasm"
    compound_id "C15672"
    mass 838.375658456
    smiles "C=CC1=C(C)/C2=C/c3c(C(O)CC/C=C(\C)CC/C=C(\C)CCC=C(C)C)c(C)c4n3[Fe]n3/c(c(C)c(CCC(=O)O)/c3=C/C3=N/C(=C\4)C(C)=C3CCC(=O)O)=C\C1=N2"
  ]
  node [
    id 961
    label "m000458"
    type "chemical_reaction"
    domain "metabolism"
    module "Cofactor and Prosthetic Group Biosynthesis"
  ]
  node [
    id 962
    label "m000459"
    type "chemical_reaction"
    domain "metabolism"
    module "Cofactor and Prosthetic Group Biosynthesis"
  ]
  node [
    id 963
    label "m000460"
    type "chemical_reaction"
    domain "metabolism"
    module "Cofactor and Prosthetic Group Biosynthesis"
  ]
  node [
    id 964
    label "glu1sa"
    type "chemical_entity"
    compound_type "metabolite"
    location "cytoplasm"
    compound_id "C03741"
    mass 131.058243148
    smiles "N[C@H](C=O)CCC(=O)O"
  ]
  node [
    id 965
    label "m000461"
    type "chemical_reaction"
    domain "metabolism"
    module "Cofactor and Prosthetic Group Biosynthesis"
  ]
  node [
    id 966
    label "m000462"
    type "chemical_reaction"
    domain "metabolism"
    module "Cofactor and Prosthetic Group Biosynthesis"
  ]
  node [
    id 967
    label "m000463"
    type "chemical_reaction"
    domain "metabolism"
    module "Cofactor and Prosthetic Group Biosynthesis"
  ]
  node [
    id 968
    label "m000464"
    type "chemical_reaction"
    domain "metabolism"
    module "Cofactor and Prosthetic Group Biosynthesis"
  ]
  node [
    id 969
    label "gthox"
    type "chemical_entity"
    compound_type "metabolite"
    location "cytoplasm"
    compound_id "C00127"
    mass 612.151962464
    smiles "N[C@@H](CCC(=O)N[C@@H](CSSC[C@H](NC(=O)CC[C@H](N)C(=O)O)C(=O)NCC(=O)O)C(=O)NCC(=O)O)C(=O)O"
  ]
  node [
    id 970
    label "m000465"
    type "chemical_reaction"
    domain "metabolism"
    module "Cofactor and Prosthetic Group Biosynthesis"
  ]
  node [
    id 971
    label "m000466"
    type "chemical_reaction"
    domain "metabolism"
    module "Cofactor and Prosthetic Group Biosynthesis"
  ]
  node [
    id 972
    label "m000467"
    type "chemical_reaction"
    domain "metabolism"
    module "Cofactor and Prosthetic Group Biosynthesis"
  ]
  node [
    id 973
    label "m000468"
    type "chemical_reaction"
    domain "metabolism"
    module "Cofactor and Prosthetic Group Biosynthesis"
  ]
  node [
    id 974
    label "m000469"
    type "chemical_reaction"
    domain "metabolism"
    module "Cofactor and Prosthetic Group Biosynthesis"
  ]
  node [
    id 975
    label "rbflvrd"
    type "chemical_entity"
    compound_type "metabolite"
    location "cytoplasm"
    compound_id "C01007"
    mass 378.1539344239999
    smiles "Cc1cc2c(cc1C)N(C[C@H](O)[C@H](O)[C@H](O)CO)c1[nH]c(=O)[nH]c(=O)c1N2"
  ]
  node [
    id 976
    label "m000470"
    type "chemical_reaction"
    domain "metabolism"
    module "Cofactor and Prosthetic Group Biosynthesis"
  ]
  node [
    id 977
    label "m000471"
    type "chemical_reaction"
    domain "metabolism"
    module "Cofactor and Prosthetic Group Biosynthesis"
  ]
  node [
    id 978
    label "hmbil"
    type "chemical_entity"
    compound_type "metabolite"
    location "cytoplasm"
    compound_id "C01024"
    mass 854.2857960120003
    smiles "O=C(O)CCc1c[nH]c(Cc2[nH]c(Cc3[nH]c(Cc4[nH]c(CO)c(CC(=O)O)c4CCC(=O)O)c(CC(=O)O)c3CCC(=O)O)c(CC(=O)O)c2CCC(=O)O)c1CC(=O)O"
  ]
  node [
    id 979
    label "m000472"
    type "chemical_reaction"
    domain "metabolism"
    module "Cofactor and Prosthetic Group Biosynthesis"
  ]
  node [
    id 980
    label "m000473"
    type "chemical_reaction"
    domain "metabolism"
    module "Cofactor and Prosthetic Group Biosynthesis"
  ]
  node [
    id 981
    label "adprib"
    type "chemical_entity"
    compound_type "metabolite"
    location "cytoplasm"
    compound_id "C00301"
    mass 559.0716736759998
    smiles "Nc1ncnc2c1ncn2[C@@H]1O[C@H](COP(=O)(O)OP(=O)(O)OC[C@H]2O[C@@H](O)[C@H](O)[C@@H]2O)[C@@H](O)[C@H]1O"
  ]
  node [
    id 982
    label "ncam"
    type "chemical_entity"
    compound_type "metabolite"
    location "cytoplasm"
    compound_id "C00153"
    mass 122.048012812
    smiles "NC(=O)c1cccnc1"
  ]
  node [
    id 983
    label "m000474"
    type "chemical_reaction"
    domain "metabolism"
    module "Cofactor and Prosthetic Group Biosynthesis"
  ]
  node [
    id 984
    label "m000475"
    type "chemical_reaction"
    domain "metabolism"
    module "Cofactor and Prosthetic Group Biosynthesis"
  ]
  node [
    id 985
    label "m000476"
    type "chemical_reaction"
    domain "metabolism"
    module "Cofactor and Prosthetic Group Biosynthesis"
  ]
  node [
    id 986
    label "m000477"
    type "chemical_reaction"
    domain "metabolism"
    module "Cofactor and Prosthetic Group Biosynthesis"
  ]
  node [
    id 987
    label "m000478"
    type "chemical_reaction"
    domain "metabolism"
    module "Cofactor and Prosthetic Group Biosynthesis"
  ]
  node [
    id 988
    label "m000479"
    type "chemical_reaction"
    domain "metabolism"
    module "Cofactor and Prosthetic Group Biosynthesis"
  ]
  node [
    id 989
    label "m000480"
    type "chemical_reaction"
    domain "metabolism"
    module "Cofactor and Prosthetic Group Biosynthesis"
  ]
  node [
    id 990
    label "m000481"
    type "chemical_reaction"
    domain "metabolism"
    module "Cofactor and Prosthetic Group Biosynthesis"
  ]
  node [
    id 991
    label "4hthr"
    type "chemical_entity"
    compound_type "metabolite"
    location "cytoplasm"
    compound_id "C06056"
    mass 135.053157768
    smiles "N[C@H](C(=O)O)[C@H](O)CO"
  ]
  node [
    id 992
    label "m000482"
    type "chemical_reaction"
    domain "metabolism"
    module "Cofactor and Prosthetic Group Biosynthesis"
  ]
  node [
    id 993
    label "m000483"
    type "chemical_reaction"
    domain "metabolism"
    module "Cofactor and Prosthetic Group Biosynthesis"
  ]
  node [
    id 994
    label "m000484"
    type "chemical_reaction"
    domain "metabolism"
    module "Cofactor and Prosthetic Group Biosynthesis"
  ]
  node [
    id 995
    label "m000485"
    type "chemical_reaction"
    domain "metabolism"
    module "Cofactor and Prosthetic Group Biosynthesis"
  ]
  node [
    id 996
    label "m000486"
    type "chemical_reaction"
    domain "metabolism"
    module "Cofactor and Prosthetic Group Biosynthesis"
  ]
  node [
    id 997
    label "m000487"
    type "chemical_reaction"
    domain "metabolism"
    module "Cofactor and Prosthetic Group Biosynthesis"
  ]
  node [
    id 998
    label "Sfglutth"
    type "chemical_entity"
    compound_type "metabolite"
    location "cytoplasm"
    compound_id "C01031"
    mass 335.07872088399995
    smiles "N[C@@H](CCC(=O)N[C@@H](CSC=O)C(=O)NCC(=O)O)C(=O)O"
  ]
  node [
    id 999
    label "m000488"
    type "chemical_reaction"
    domain "metabolism"
    module "Cofactor and Prosthetic Group Biosynthesis"
  ]
  node [
    id 1000
    label "m000489"
    type "chemical_reaction"
    domain "metabolism"
    module "Cofactor and Prosthetic Group Biosynthesis"
  ]
  node [
    id 1001
    label "m000490"
    type "chemical_reaction"
    domain "metabolism"
    module "Cofactor and Prosthetic Group Biosynthesis"
  ]
  node [
    id 1002
    label "m000491"
    type "chemical_reaction"
    domain "metabolism"
    module "Cofactor and Prosthetic Group Biosynthesis"
  ]
  node [
    id 1003
    label "m000492"
    type "chemical_reaction"
    domain "metabolism"
    module "Cofactor and Prosthetic Group Biosynthesis"
  ]
  node [
    id 1004
    label "m000493"
    type "chemical_reaction"
    domain "metabolism"
    module "Cofactor and Prosthetic Group Biosynthesis"
  ]
  node [
    id 1005
    label "m000494"
    type "chemical_reaction"
    domain "metabolism"
    module "Cofactor and Prosthetic Group Biosynthesis"
  ]
  node [
    id 1006
    label "m000495"
    type "chemical_reaction"
    domain "metabolism"
    module "Cysteine Metabolism"
  ]
  node [
    id 1007
    label "h2s"
    type "chemical_entity"
    compound_type "metabolite"
    location "cytoplasm"
    compound_id "C00283"
    mass 33.987721064
    smiles "S"
  ]
  node [
    id 1008
    label "m000496"
    type "chemical_reaction"
    domain "metabolism"
    module "Cysteine Metabolism"
  ]
  node [
    id 1009
    label "3sala"
    type "chemical_entity"
    compound_type "metabolite"
    location "cytoplasm"
    compound_id "C00606"
    mass 153.009578704
    smiles "N[C@@H](CS(=O)O)C(=O)O"
  ]
  node [
    id 1010
    label "so2"
    type "chemical_entity"
    compound_type "metabolite"
    location "cytoplasm"
    compound_id "C09306"
    mass 63.961900240000006
    smiles "O=S=O"
  ]
  node [
    id 1011
    label "m000497"
    type "chemical_reaction"
    domain "metabolism"
    module "Cysteine Metabolism"
  ]
  node [
    id 1012
    label "acser"
    type "chemical_entity"
    compound_type "metabolite"
    location "cytoplasm"
    compound_id "C00979"
    mass 147.053157768
    smiles "CC(=O)OC[C@H](N)C(=O)O"
  ]
  node [
    id 1013
    label "m000498"
    type "chemical_reaction"
    domain "metabolism"
    module "Cysteine Metabolism"
  ]
  node [
    id 1014
    label "m000499"
    type "chemical_reaction"
    domain "metabolism"
    module "Cysteine Metabolism"
  ]
  node [
    id 1015
    label "aps"
    type "chemical_entity"
    compound_type "metabolite"
    location "cytoplasm"
    compound_id "C00224"
    mass 427.0198992779998
    smiles "Nc1ncnc2c1ncn2[C@@H]1O[C@H](COP(=O)(O)OS(=O)(=O)O)[C@@H](O)[C@H]1O"
  ]
  node [
    id 1016
    label "paps"
    type "chemical_entity"
    compound_type "metabolite"
    location "cytoplasm"
    compound_id "C00053"
    mass 506.9862297999998
    smiles "Nc1ncnc2c1ncn2[C@@H]1O[C@H](COP(=O)(O)OS(=O)(=O)O)[C@@H](OP(=O)(O)O)[C@H]1O"
  ]
  node [
    id 1017
    label "m000500"
    type "chemical_reaction"
    domain "metabolism"
    module "Cysteine Metabolism"
  ]
  node [
    id 1018
    label "so4"
    type "chemical_entity"
    compound_type "metabolite"
    location "cytoplasm"
    compound_id "C00059"
    mass 97.96737954400001
    smiles "O=S(=O)(O)O"
  ]
  node [
    id 1019
    label "m000501"
    type "chemical_reaction"
    domain "metabolism"
    module "Cysteine Metabolism"
  ]
  node [
    id 1020
    label "cgly"
    type "chemical_entity"
    compound_type "metabolite"
    location "cytoplasm"
    compound_id "C01419"
    mass 178.04121318
    smiles "N[C@@H](CS)C(=O)NCC(=O)O"
  ]
  node [
    id 1021
    label "m000502"
    type "chemical_reaction"
    domain "metabolism"
    module "Cysteine Metabolism"
  ]
  node [
    id 1022
    label "mercppyr"
    type "chemical_entity"
    compound_type "metabolite"
    location "cytoplasm"
    compound_id "C00957"
    mass 119.988114988
    smiles "O=C(O)C(=O)CS"
  ]
  node [
    id 1023
    label "m000503"
    type "chemical_reaction"
    domain "metabolism"
    module "Cysteine Metabolism"
  ]
  node [
    id 1024
    label "cys-D"
    type "chemical_entity"
    compound_type "metabolite"
    location "cytoplasm"
    compound_id "C00793"
    mass 121.019749464
    smiles "N[C@H](CS)C(=O)O"
  ]
  node [
    id 1025
    label "m000504"
    type "chemical_reaction"
    domain "metabolism"
    module "Cysteine Metabolism"
  ]
  node [
    id 1026
    label "m000505"
    type "chemical_reaction"
    domain "metabolism"
    module "Cysteine Metabolism"
  ]
  node [
    id 1027
    label "grxrd"
    type "chemical_entity"
    compound_type "metabolite"
    location "cytoplasm"
  ]
  node [
    id 1028
    label "grxox"
    type "chemical_entity"
    compound_type "metabolite"
    location "cytoplasm"
  ]
  node [
    id 1029
    label "m000506"
    type "chemical_reaction"
    domain "metabolism"
    module "Cysteine Metabolism"
  ]
  node [
    id 1030
    label "m000507"
    type "chemical_reaction"
    domain "metabolism"
    module "Cysteine Metabolism"
  ]
  node [
    id 1031
    label "trdrd"
    type "chemical_entity"
    compound_type "metabolite"
    location "cytoplasm"
    compound_id "C00342"
    mass 318.04564692800005
    smiles "*N[C@@H](CS)C(=O)N[C@@H](*)C(=O)N[C@@H](*)C(=O)N[C@@H](CS)C(*)=O"
  ]
  node [
    id 1032
    label "trdox"
    type "chemical_entity"
    compound_type "metabolite"
    location "cytoplasm"
    compound_id "C00343"
    mass 316.02999686400005
    smiles "*N[C@H]1CSSC[C@@H](C(*)=O)NC(=O)[C@H](*)NC(=O)[C@H](*)NC1=O"
  ]
  node [
    id 1033
    label "m000508"
    type "chemical_reaction"
    domain "metabolism"
    module "Folate Metabolism"
  ]
  node [
    id 1034
    label "5mthf"
    type "chemical_entity"
    compound_type "metabolite"
    location "cytoplasm"
    compound_id "C00440"
    mass 459.1866315199999
    smiles "CN1c2c(nc(N)[nH]c2=O)NC[C@@H]1CNc1ccc(C(=O)N[C@@H](CCC(=O)O)C(=O)O)cc1"
  ]
  node [
    id 1035
    label "m000509"
    type "chemical_reaction"
    domain "metabolism"
    module "Folate Metabolism"
  ]
  node [
    id 1036
    label "10fthf"
    type "chemical_entity"
    compound_type "metabolite"
    location "cytoplasm"
    compound_id "C00234"
    mass 473.16589607599985
    smiles "Nc1nc2c(c(=O)[nH]1)N[C@@H](CN(C=O)c1ccc(C(=O)N[C@@H](CCC(=O)O)C(=O)O)cc1)CN2"
  ]
  node [
    id 1037
    label "m000510"
    type "chemical_reaction"
    domain "metabolism"
    module "Folate Metabolism"
  ]
  node [
    id 1038
    label "m000511"
    type "chemical_reaction"
    domain "metabolism"
    module "Folate Metabolism"
  ]
  node [
    id 1039
    label "m000512"
    type "chemical_reaction"
    domain "metabolism"
    module "Folate Metabolism"
  ]
  node [
    id 1040
    label "methf"
    type "chemical_entity"
    compound_type "metabolite"
    location "cytoplasm"
    compound_id "C00445"
    mass 456.1626078440899
    smiles "Nc1nc2c(c(=O)[nH]1)[N+]1=CN(c3ccc(C(=O)N[C@@H](CCC(=O)O)C(=O)O)cc3)CC1CN2"
  ]
  node [
    id 1041
    label "m000513"
    type "chemical_reaction"
    domain "metabolism"
    module "Folate Metabolism"
  ]
  node [
    id 1042
    label "m000514"
    type "chemical_reaction"
    domain "metabolism"
    module "Glutamate metabolism"
  ]
  node [
    id 1043
    label "m000515"
    type "chemical_reaction"
    domain "metabolism"
    module "Glutamate metabolism"
  ]
  node [
    id 1044
    label "m000516"
    type "chemical_reaction"
    domain "metabolism"
    module "Glutamate Metabolism"
  ]
  node [
    id 1045
    label "m000517"
    type "chemical_reaction"
    domain "metabolism"
    module "Glutamate Metabolism"
  ]
  node [
    id 1046
    label "m000518"
    type "chemical_reaction"
    domain "metabolism"
    module "Glutamate Metabolism"
  ]
  node [
    id 1047
    label "m000519"
    type "chemical_reaction"
    domain "metabolism"
    module "Glycerophospholipid Metabolism"
  ]
  node [
    id 1048
    label "pe161"
    type "chemical_entity"
    compound_type "metabolite"
    location "cytoplasm"
  ]
  node [
    id 1049
    label "cpe160"
    type "chemical_entity"
    compound_type "metabolite"
    location "cytoplasm"
  ]
  node [
    id 1050
    label "m000520"
    type "chemical_reaction"
    domain "metabolism"
    module "Glycerophospholipid Metabolism"
  ]
  node [
    id 1051
    label "pe181"
    type "chemical_entity"
    compound_type "metabolite"
    location "cytoplasm"
  ]
  node [
    id 1052
    label "cpe180"
    type "chemical_entity"
    compound_type "metabolite"
    location "cytoplasm"
  ]
  node [
    id 1053
    label "m000521"
    type "chemical_reaction"
    domain "metabolism"
    module "Glycerophospholipid Metabolism"
  ]
  node [
    id 1054
    label "pg161"
    type "chemical_entity"
    compound_type "metabolite"
    location "cytoplasm"
  ]
  node [
    id 1055
    label "cpg160"
    type "chemical_entity"
    compound_type "metabolite"
    location "cytoplasm"
  ]
  node [
    id 1056
    label "m000522"
    type "chemical_reaction"
    domain "metabolism"
    module "Glycerophospholipid Metabolism"
  ]
  node [
    id 1057
    label "pg181"
    type "chemical_entity"
    compound_type "metabolite"
    location "cytoplasm"
  ]
  node [
    id 1058
    label "cpg180"
    type "chemical_entity"
    compound_type "metabolite"
    location "cytoplasm"
  ]
  node [
    id 1059
    label "m000523"
    type "chemical_reaction"
    domain "metabolism"
    module "Glycerophospholipid Metabolism"
  ]
  node [
    id 1060
    label "12dgr120"
    type "chemical_entity"
    compound_type "metabolite"
    location "cytoplasm"
  ]
  node [
    id 1061
    label "pa120"
    type "chemical_entity"
    compound_type "metabolite"
    location "cytoplasm"
  ]
  node [
    id 1062
    label "m000524"
    type "chemical_reaction"
    domain "metabolism"
    module "Glycerophospholipid Metabolism"
  ]
  node [
    id 1063
    label "12dgr140"
    type "chemical_entity"
    compound_type "metabolite"
    location "cytoplasm"
  ]
  node [
    id 1064
    label "pa140"
    type "chemical_entity"
    compound_type "metabolite"
    location "cytoplasm"
  ]
  node [
    id 1065
    label "m000525"
    type "chemical_reaction"
    domain "metabolism"
    module "Glycerophospholipid Metabolism"
  ]
  node [
    id 1066
    label "12dgr141"
    type "chemical_entity"
    compound_type "metabolite"
    location "cytoplasm"
  ]
  node [
    id 1067
    label "pa141"
    type "chemical_entity"
    compound_type "metabolite"
    location "cytoplasm"
  ]
  node [
    id 1068
    label "m000526"
    type "chemical_reaction"
    domain "metabolism"
    module "Glycerophospholipid Metabolism"
  ]
  node [
    id 1069
    label "12dgr160"
    type "chemical_entity"
    compound_type "metabolite"
    location "cytoplasm"
  ]
  node [
    id 1070
    label "pa160"
    type "chemical_entity"
    compound_type "metabolite"
    location "cytoplasm"
  ]
  node [
    id 1071
    label "m000527"
    type "chemical_reaction"
    domain "metabolism"
    module "Glycerophospholipid Metabolism"
  ]
  node [
    id 1072
    label "12dgr161"
    type "chemical_entity"
    compound_type "metabolite"
    location "cytoplasm"
  ]
  node [
    id 1073
    label "pa161"
    type "chemical_entity"
    compound_type "metabolite"
    location "cytoplasm"
  ]
  node [
    id 1074
    label "m000528"
    type "chemical_reaction"
    domain "metabolism"
    module "Glycerophospholipid Metabolism"
  ]
  node [
    id 1075
    label "12dgr180"
    type "chemical_entity"
    compound_type "metabolite"
    location "cytoplasm"
  ]
  node [
    id 1076
    label "pa180"
    type "chemical_entity"
    compound_type "metabolite"
    location "cytoplasm"
  ]
  node [
    id 1077
    label "m000529"
    type "chemical_reaction"
    domain "metabolism"
    module "Glycerophospholipid Metabolism"
  ]
  node [
    id 1078
    label "12dgr181"
    type "chemical_entity"
    compound_type "metabolite"
    location "cytoplasm"
  ]
  node [
    id 1079
    label "pa181"
    type "chemical_entity"
    compound_type "metabolite"
    location "cytoplasm"
  ]
  node [
    id 1080
    label "m000530"
    type "chemical_reaction"
    domain "metabolism"
    module "Glycerophospholipid Metabolism"
  ]
  node [
    id 1081
    label "1ddecg3p"
    type "chemical_entity"
    compound_type "metabolite"
    location "cytoplasm"
  ]
  node [
    id 1082
    label "m000531"
    type "chemical_reaction"
    domain "metabolism"
    module "Glycerophospholipid Metabolism"
  ]
  node [
    id 1083
    label "1hdec9eg3p"
    type "chemical_entity"
    compound_type "metabolite"
    location "cytoplasm"
  ]
  node [
    id 1084
    label "m000532"
    type "chemical_reaction"
    domain "metabolism"
    module "Glycerophospholipid Metabolism"
  ]
  node [
    id 1085
    label "1hdecg3p"
    type "chemical_entity"
    compound_type "metabolite"
    location "cytoplasm"
  ]
  node [
    id 1086
    label "m000533"
    type "chemical_reaction"
    domain "metabolism"
    module "Glycerophospholipid Metabolism"
  ]
  node [
    id 1087
    label "1odec11eg3p"
    type "chemical_entity"
    compound_type "metabolite"
    location "cytoplasm"
  ]
  node [
    id 1088
    label "m000534"
    type "chemical_reaction"
    domain "metabolism"
    module "Glycerophospholipid Metabolism"
  ]
  node [
    id 1089
    label "1odecg3p"
    type "chemical_entity"
    compound_type "metabolite"
    location "cytoplasm"
  ]
  node [
    id 1090
    label "m000535"
    type "chemical_reaction"
    domain "metabolism"
    module "Glycerophospholipid Metabolism"
  ]
  node [
    id 1091
    label "1tdec7eg3p"
    type "chemical_entity"
    compound_type "metabolite"
    location "cytoplasm"
  ]
  node [
    id 1092
    label "m000536"
    type "chemical_reaction"
    domain "metabolism"
    module "Glycerophospholipid Metabolism"
  ]
  node [
    id 1093
    label "1tdecg3p"
    type "chemical_entity"
    compound_type "metabolite"
    location "cytoplasm"
  ]
  node [
    id 1094
    label "m000537"
    type "chemical_reaction"
    domain "metabolism"
    module "Glycerophospholipid Metabolism"
  ]
  node [
    id 1095
    label "2agpe120"
    type "chemical_entity"
    compound_type "metabolite"
    location "cytoplasm"
  ]
  node [
    id 1096
    label "ddca"
    type "chemical_entity"
    compound_type "metabolite"
    location "cytoplasm"
  ]
  node [
    id 1097
    label "pe120"
    type "chemical_entity"
    compound_type "metabolite"
    location "cytoplasm"
  ]
  node [
    id 1098
    label "m000538"
    type "chemical_reaction"
    domain "metabolism"
    module "Cell Envelope Biosynthesis"
  ]
  node [
    id 1099
    label "dca"
    type "chemical_entity"
    compound_type "metabolite"
    location "cytoplasm"
  ]
  node [
    id 1100
    label "m000539"
    type "chemical_reaction"
    domain "metabolism"
    module "Cell Envelope Biosynthesis"
  ]
  node [
    id 1101
    label "m000540"
    type "chemical_reaction"
    domain "metabolism"
    module "Cell Envelope Biosynthesis"
  ]
  node [
    id 1102
    label "ttdca"
    type "chemical_entity"
    compound_type "metabolite"
    location "cytoplasm"
  ]
  node [
    id 1103
    label "m000541"
    type "chemical_reaction"
    domain "metabolism"
    module "Cell Envelope Biosynthesis"
  ]
  node [
    id 1104
    label "ttdcea"
    type "chemical_entity"
    compound_type "metabolite"
    location "cytoplasm"
  ]
  node [
    id 1105
    label "m000542"
    type "chemical_reaction"
    domain "metabolism"
    module "Cell Envelope Biosynthesis"
  ]
  node [
    id 1106
    label "hdca"
    type "chemical_entity"
    compound_type "metabolite"
    location "cytoplasm"
    compound_id "C00249"
    mass 256.240230264
    smiles "CCCCCCCCCCCCCCCC(=O)O"
  ]
  node [
    id 1107
    label "m000543"
    type "chemical_reaction"
    domain "metabolism"
    module "Cell Envelope Biosynthesis"
  ]
  node [
    id 1108
    label "hdcea"
    type "chemical_entity"
    compound_type "metabolite"
    location "cytoplasm"
  ]
  node [
    id 1109
    label "m000544"
    type "chemical_reaction"
    domain "metabolism"
    module "Cell Envelope Biosynthesis"
  ]
  node [
    id 1110
    label "octa"
    type "chemical_entity"
    compound_type "metabolite"
    location "cytoplasm"
    compound_id "C06423"
    mass 144.115029752
    smiles "CCCCCCCC(=O)O"
  ]
  node [
    id 1111
    label "m000545"
    type "chemical_reaction"
    domain "metabolism"
    module "Glycerophospholipid Metabolism"
  ]
  node [
    id 1112
    label "g3pe"
    type "chemical_entity"
    compound_type "metabolite"
    location "cytoplasm"
    compound_id "C01233"
    mass 215.05587379800002
    smiles "NCCOP(=O)(O)OC[C@H](O)CO"
  ]
  node [
    id 1113
    label "m000546"
    type "chemical_reaction"
    domain "metabolism"
    module "Glycerophospholipid Metabolism"
  ]
  node [
    id 1114
    label "pg120"
    type "chemical_entity"
    compound_type "metabolite"
    location "cytoplasm"
  ]
  node [
    id 1115
    label "apg120"
    type "chemical_entity"
    compound_type "metabolite"
    location "cytoplasm"
  ]
  node [
    id 1116
    label "m000547"
    type "chemical_reaction"
    domain "metabolism"
    module "Glycerophospholipid Metabolism"
  ]
  node [
    id 1117
    label "2agpe140"
    type "chemical_entity"
    compound_type "metabolite"
    location "cytoplasm"
  ]
  node [
    id 1118
    label "pe140"
    type "chemical_entity"
    compound_type "metabolite"
    location "cytoplasm"
  ]
  node [
    id 1119
    label "m000548"
    type "chemical_reaction"
    domain "metabolism"
    module "Glycerophospholipid Metabolism"
  ]
  node [
    id 1120
    label "m000549"
    type "chemical_reaction"
    domain "metabolism"
    module "Glycerophospholipid Metabolism"
  ]
  node [
    id 1121
    label "pg140"
    type "chemical_entity"
    compound_type "metabolite"
    location "cytoplasm"
  ]
  node [
    id 1122
    label "apg140"
    type "chemical_entity"
    compound_type "metabolite"
    location "cytoplasm"
  ]
  node [
    id 1123
    label "m000550"
    type "chemical_reaction"
    domain "metabolism"
    module "Glycerophospholipid Metabolism"
  ]
  node [
    id 1124
    label "2agpe141"
    type "chemical_entity"
    compound_type "metabolite"
    location "cytoplasm"
  ]
  node [
    id 1125
    label "pe141"
    type "chemical_entity"
    compound_type "metabolite"
    location "cytoplasm"
  ]
  node [
    id 1126
    label "m000551"
    type "chemical_reaction"
    domain "metabolism"
    module "Glycerophospholipid Metabolism"
  ]
  node [
    id 1127
    label "m000552"
    type "chemical_reaction"
    domain "metabolism"
    module "Glycerophospholipid Metabolism"
  ]
  node [
    id 1128
    label "pg141"
    type "chemical_entity"
    compound_type "metabolite"
    location "cytoplasm"
  ]
  node [
    id 1129
    label "apg141"
    type "chemical_entity"
    compound_type "metabolite"
    location "cytoplasm"
  ]
  node [
    id 1130
    label "m000553"
    type "chemical_reaction"
    domain "metabolism"
    module "Glycerophospholipid Metabolism"
  ]
  node [
    id 1131
    label "2agpe160"
    type "chemical_entity"
    compound_type "metabolite"
    location "cytoplasm"
  ]
  node [
    id 1132
    label "pe160"
    type "chemical_entity"
    compound_type "metabolite"
    location "cytoplasm"
  ]
  node [
    id 1133
    label "m000554"
    type "chemical_reaction"
    domain "metabolism"
    module "Cell Envelope Biosynthesis"
  ]
  node [
    id 1134
    label "mi1p-D"
    type "chemical_entity"
    compound_type "metabolite"
    location "cytoplasm"
    compound_id "C01177"
    mass 260.02971862600003
    smiles "O=P(O)(O)O[C@@H]1[C@H](O)[C@H](O)[C@@H](O)[C@H](O)[C@H]1O"
  ]
  node [
    id 1135
    label "inost"
    type "chemical_entity"
    compound_type "metabolite"
    location "cytoplasm"
    compound_id "C00137"
    mass 180.063388104
    smiles "O[C@H]1[C@H](O)[C@@H](O)[C@H](O)[C@@H](O)[C@H]1O"
  ]
  node [
    id 1136
    label "m000555"
    type "chemical_reaction"
    domain "metabolism"
    module "Glycerophospholipid Metabolism"
  ]
  node [
    id 1137
    label "m000556"
    type "chemical_reaction"
    domain "metabolism"
    module "Glycerophospholipid Metabolism"
  ]
  node [
    id 1138
    label "pg160"
    type "chemical_entity"
    compound_type "metabolite"
    location "cytoplasm"
  ]
  node [
    id 1139
    label "apg160"
    type "chemical_entity"
    compound_type "metabolite"
    location "cytoplasm"
  ]
  node [
    id 1140
    label "m000557"
    type "chemical_reaction"
    domain "metabolism"
    module "Glycerophospholipid Metabolism"
  ]
  node [
    id 1141
    label "2agpe161"
    type "chemical_entity"
    compound_type "metabolite"
    location "cytoplasm"
  ]
  node [
    id 1142
    label "m000558"
    type "chemical_reaction"
    domain "metabolism"
    module "Glycerophospholipid Metabolism"
  ]
  node [
    id 1143
    label "m000559"
    type "chemical_reaction"
    domain "metabolism"
    module "Glycerophospholipid Metabolism"
  ]
  node [
    id 1144
    label "apg161"
    type "chemical_entity"
    compound_type "metabolite"
    location "cytoplasm"
  ]
  node [
    id 1145
    label "m000560"
    type "chemical_reaction"
    domain "metabolism"
    module "Glycerophospholipid Metabolism"
  ]
  node [
    id 1146
    label "2agpe180"
    type "chemical_entity"
    compound_type "metabolite"
    location "cytoplasm"
  ]
  node [
    id 1147
    label "ocdca"
    type "chemical_entity"
    compound_type "metabolite"
    location "cytoplasm"
    compound_id "C01530"
    mass 284.271530392
    smiles "CCCCCCCCCCCCCCCCCC(=O)O"
  ]
  node [
    id 1148
    label "pe180"
    type "chemical_entity"
    compound_type "metabolite"
    location "cytoplasm"
  ]
  node [
    id 1149
    label "m000561"
    type "chemical_reaction"
    domain "metabolism"
    module "Glycerophospholipid Metabolism"
  ]
  node [
    id 1150
    label "m000562"
    type "chemical_reaction"
    domain "metabolism"
    module "Glycerophospholipid Metabolism"
  ]
  node [
    id 1151
    label "pg180"
    type "chemical_entity"
    compound_type "metabolite"
    location "cytoplasm"
  ]
  node [
    id 1152
    label "apg180"
    type "chemical_entity"
    compound_type "metabolite"
    location "cytoplasm"
  ]
  node [
    id 1153
    label "m000563"
    type "chemical_reaction"
    domain "metabolism"
    module "Glycerophospholipid Metabolism"
  ]
  node [
    id 1154
    label "2agpe181"
    type "chemical_entity"
    compound_type "metabolite"
    location "cytoplasm"
  ]
  node [
    id 1155
    label "ocdcea"
    type "chemical_entity"
    compound_type "metabolite"
    location "cytoplasm"
    compound_id "C00712"
    mass 282.255880328
    smiles "CCCCCCCC/C=C\CCCCCCCC(=O)O"
  ]
  node [
    id 1156
    label "m000564"
    type "chemical_reaction"
    domain "metabolism"
    module "Glycerophospholipid Metabolism"
  ]
  node [
    id 1157
    label "m000565"
    type "chemical_reaction"
    domain "metabolism"
    module "Glycerophospholipid Metabolism"
  ]
  node [
    id 1158
    label "apg181"
    type "chemical_entity"
    compound_type "metabolite"
    location "cytoplasm"
  ]
  node [
    id 1159
    label "m000566"
    type "chemical_reaction"
    domain "metabolism"
    module "Glycerophospholipid Metabolism"
  ]
  node [
    id 1160
    label "2agpg120"
    type "chemical_entity"
    compound_type "metabolite"
    location "cytoplasm"
  ]
  node [
    id 1161
    label "m000567"
    type "chemical_reaction"
    domain "metabolism"
    module "Glycerophospholipid Metabolism"
  ]
  node [
    id 1162
    label "g3pg"
    type "chemical_entity"
    compound_type "metabolite"
    location "cytoplasm"
    compound_id "C03274"
    mass 246.05045407000003
    smiles "O=P(O)(OCC(O)CO)OCC(O)CO"
  ]
  node [
    id 1163
    label "m000568"
    type "chemical_reaction"
    domain "metabolism"
    module "Glycerophospholipid Metabolism"
  ]
  node [
    id 1164
    label "m000569"
    type "chemical_reaction"
    domain "metabolism"
    module "Glycerophospholipid Metabolism"
  ]
  node [
    id 1165
    label "2agpg140"
    type "chemical_entity"
    compound_type "metabolite"
    location "cytoplasm"
  ]
  node [
    id 1166
    label "m000570"
    type "chemical_reaction"
    domain "metabolism"
    module "Glycerophospholipid Metabolism"
  ]
  node [
    id 1167
    label "m000571"
    type "chemical_reaction"
    domain "metabolism"
    module "Glycerophospholipid Metabolism"
  ]
  node [
    id 1168
    label "m000572"
    type "chemical_reaction"
    domain "metabolism"
    module "Glycerophospholipid Metabolism"
  ]
  node [
    id 1169
    label "2agpg141"
    type "chemical_entity"
    compound_type "metabolite"
    location "cytoplasm"
  ]
  node [
    id 1170
    label "m000573"
    type "chemical_reaction"
    domain "metabolism"
    module "Glycerophospholipid Metabolism"
  ]
  node [
    id 1171
    label "m000574"
    type "chemical_reaction"
    domain "metabolism"
    module "Glycerophospholipid Metabolism"
  ]
  node [
    id 1172
    label "m000575"
    type "chemical_reaction"
    domain "metabolism"
    module "Glycerophospholipid Metabolism"
  ]
  node [
    id 1173
    label "2agpg160"
    type "chemical_entity"
    compound_type "metabolite"
    location "cytoplasm"
  ]
  node [
    id 1174
    label "m000576"
    type "chemical_reaction"
    domain "metabolism"
    module "Glycerophospholipid Metabolism"
  ]
  node [
    id 1175
    label "m000577"
    type "chemical_reaction"
    domain "metabolism"
    module "Glycerophospholipid Metabolism"
  ]
  node [
    id 1176
    label "m000578"
    type "chemical_reaction"
    domain "metabolism"
    module "Glycerophospholipid Metabolism"
  ]
  node [
    id 1177
    label "2agpg161"
    type "chemical_entity"
    compound_type "metabolite"
    location "cytoplasm"
  ]
  node [
    id 1178
    label "m000579"
    type "chemical_reaction"
    domain "metabolism"
    module "Glycerophospholipid Metabolism"
  ]
  node [
    id 1179
    label "m000580"
    type "chemical_reaction"
    domain "metabolism"
    module "Glycerophospholipid Metabolism"
  ]
  node [
    id 1180
    label "m000581"
    type "chemical_reaction"
    domain "metabolism"
    module "Glycerophospholipid Metabolism"
  ]
  node [
    id 1181
    label "2agpg180"
    type "chemical_entity"
    compound_type "metabolite"
    location "cytoplasm"
  ]
  node [
    id 1182
    label "m000582"
    type "chemical_reaction"
    domain "metabolism"
    module "Glycerophospholipid Metabolism"
  ]
  node [
    id 1183
    label "m000583"
    type "chemical_reaction"
    domain "metabolism"
    module "Glycerophospholipid Metabolism"
  ]
  node [
    id 1184
    label "m000584"
    type "chemical_reaction"
    domain "metabolism"
    module "Lipopolysaccharide Biosynthesis / Recycling"
  ]
  node [
    id 1185
    label "kdo8p"
    type "chemical_entity"
    compound_type "metabolite"
    location "cytoplasm"
    compound_id "C04478"
    mass 318.03519793
    smiles "O=C(O)C(=O)C[C@@H](O)[C@@H](O)[C@H](O)[C@H](O)COP(=O)(O)O"
  ]
  node [
    id 1186
    label "m000585"
    type "chemical_reaction"
    domain "metabolism"
    module "Glycerophospholipid Metabolism"
  ]
  node [
    id 1187
    label "2agpg181"
    type "chemical_entity"
    compound_type "metabolite"
    location "cytoplasm"
  ]
  node [
    id 1188
    label "m000586"
    type "chemical_reaction"
    domain "metabolism"
    module "Glycerophospholipid Metabolism"
  ]
  node [
    id 1189
    label "m000587"
    type "chemical_reaction"
    domain "metabolism"
    module "Glycerophospholipid Metabolism"
  ]
  node [
    id 1190
    label "m000588"
    type "chemical_reaction"
    domain "metabolism"
    module "Glycerophospholipid Metabolism"
  ]
  node [
    id 1191
    label "2ddecg3p"
    type "chemical_entity"
    compound_type "metabolite"
    location "cytoplasm"
  ]
  node [
    id 1192
    label "m000589"
    type "chemical_reaction"
    domain "metabolism"
    module "Glycerophospholipid Metabolism"
  ]
  node [
    id 1193
    label "2hdec9eg3p"
    type "chemical_entity"
    compound_type "metabolite"
    location "cytoplasm"
  ]
  node [
    id 1194
    label "m000590"
    type "chemical_reaction"
    domain "metabolism"
    module "Glycerophospholipid Metabolism"
  ]
  node [
    id 1195
    label "2hdecg3p"
    type "chemical_entity"
    compound_type "metabolite"
    location "cytoplasm"
  ]
  node [
    id 1196
    label "m000591"
    type "chemical_reaction"
    domain "metabolism"
    module "Glycerophospholipid Metabolism"
  ]
  node [
    id 1197
    label "2odec11eg3p"
    type "chemical_entity"
    compound_type "metabolite"
    location "cytoplasm"
  ]
  node [
    id 1198
    label "m000592"
    type "chemical_reaction"
    domain "metabolism"
    module "Glycerophospholipid Metabolism"
  ]
  node [
    id 1199
    label "2odecg3p"
    type "chemical_entity"
    compound_type "metabolite"
    location "cytoplasm"
  ]
  node [
    id 1200
    label "m000593"
    type "chemical_reaction"
    domain "metabolism"
    module "Glycerophospholipid Metabolism"
  ]
  node [
    id 1201
    label "2tdec7eg3p"
    type "chemical_entity"
    compound_type "metabolite"
    location "cytoplasm"
  ]
  node [
    id 1202
    label "m000594"
    type "chemical_reaction"
    domain "metabolism"
    module "Glycerophospholipid Metabolism"
  ]
  node [
    id 1203
    label "2tdecg3p"
    type "chemical_entity"
    compound_type "metabolite"
    location "cytoplasm"
  ]
  node [
    id 1204
    label "m000595"
    type "chemical_reaction"
    domain "metabolism"
    module "Glycerophospholipid Metabolism"
  ]
  node [
    id 1205
    label "acetol"
    type "chemical_entity"
    compound_type "metabolite"
    location "cytoplasm"
    compound_id "C05235"
    mass 74.036779432
    smiles "CC(=O)CO"
  ]
  node [
    id 1206
    label "12ppd-R"
    type "chemical_entity"
    compound_type "metabolite"
    location "cytoplasm"
    compound_id "C02912"
    mass 76.052429496
    smiles "C[C@@H](O)CO"
  ]
  node [
    id 1207
    label "m000596"
    type "chemical_reaction"
    domain "metabolism"
    module "Glycerophospholipid Metabolism"
  ]
  node [
    id 1208
    label "cdpdddecg"
    type "chemical_entity"
    compound_type "metabolite"
    location "cytoplasm"
  ]
  node [
    id 1209
    label "pgp120"
    type "chemical_entity"
    compound_type "metabolite"
    location "cytoplasm"
  ]
  node [
    id 1210
    label "m000597"
    type "chemical_reaction"
    domain "metabolism"
    module "Glycerophospholipid Metabolism"
  ]
  node [
    id 1211
    label "m000598"
    type "chemical_reaction"
    domain "metabolism"
    module "Glycerophospholipid Metabolism"
  ]
  node [
    id 1212
    label "ps120"
    type "chemical_entity"
    compound_type "metabolite"
    location "cytoplasm"
  ]
  node [
    id 1213
    label "m000599"
    type "chemical_reaction"
    domain "metabolism"
    module "Glycerophospholipid Metabolism"
  ]
  node [
    id 1214
    label "cdpdhdec9eg"
    type "chemical_entity"
    compound_type "metabolite"
    location "cytoplasm"
  ]
  node [
    id 1215
    label "pgp161"
    type "chemical_entity"
    compound_type "metabolite"
    location "cytoplasm"
  ]
  node [
    id 1216
    label "m000600"
    type "chemical_reaction"
    domain "metabolism"
    module "Glycerophospholipid Metabolism"
  ]
  node [
    id 1217
    label "m000601"
    type "chemical_reaction"
    domain "metabolism"
    module "Glycerophospholipid Metabolism"
  ]
  node [
    id 1218
    label "ps161"
    type "chemical_entity"
    compound_type "metabolite"
    location "cytoplasm"
  ]
  node [
    id 1219
    label "m000602"
    type "chemical_reaction"
    domain "metabolism"
    module "Glycerophospholipid Metabolism"
  ]
  node [
    id 1220
    label "cdpdhdecg"
    type "chemical_entity"
    compound_type "metabolite"
    location "cytoplasm"
  ]
  node [
    id 1221
    label "pgp160"
    type "chemical_entity"
    compound_type "metabolite"
    location "cytoplasm"
  ]
  node [
    id 1222
    label "m000603"
    type "chemical_reaction"
    domain "metabolism"
    module "Glycerophospholipid Metabolism"
  ]
  node [
    id 1223
    label "m000604"
    type "chemical_reaction"
    domain "metabolism"
    module "Glycerophospholipid Metabolism"
  ]
  node [
    id 1224
    label "ps160"
    type "chemical_entity"
    compound_type "metabolite"
    location "cytoplasm"
  ]
  node [
    id 1225
    label "m000605"
    type "chemical_reaction"
    domain "metabolism"
    module "Glycerophospholipid Metabolism"
  ]
  node [
    id 1226
    label "cdpdodec11eg"
    type "chemical_entity"
    compound_type "metabolite"
    location "cytoplasm"
  ]
  node [
    id 1227
    label "pgp181"
    type "chemical_entity"
    compound_type "metabolite"
    location "cytoplasm"
  ]
  node [
    id 1228
    label "m000606"
    type "chemical_reaction"
    domain "metabolism"
    module "Glycerophospholipid Metabolism"
  ]
  node [
    id 1229
    label "m000607"
    type "chemical_reaction"
    domain "metabolism"
    module "Glycerophospholipid Metabolism"
  ]
  node [
    id 1230
    label "ps181"
    type "chemical_entity"
    compound_type "metabolite"
    location "cytoplasm"
  ]
  node [
    id 1231
    label "m000608"
    type "chemical_reaction"
    domain "metabolism"
    module "Glycerophospholipid Metabolism"
  ]
  node [
    id 1232
    label "cdpdodecg"
    type "chemical_entity"
    compound_type "metabolite"
    location "cytoplasm"
  ]
  node [
    id 1233
    label "pgp180"
    type "chemical_entity"
    compound_type "metabolite"
    location "cytoplasm"
  ]
  node [
    id 1234
    label "m000609"
    type "chemical_reaction"
    domain "metabolism"
    module "Glycerophospholipid Metabolism"
  ]
  node [
    id 1235
    label "m000610"
    type "chemical_reaction"
    domain "metabolism"
    module "Glycerophospholipid Metabolism"
  ]
  node [
    id 1236
    label "ps180"
    type "chemical_entity"
    compound_type "metabolite"
    location "cytoplasm"
  ]
  node [
    id 1237
    label "m000611"
    type "chemical_reaction"
    domain "metabolism"
    module "Glycerophospholipid Metabolism"
  ]
  node [
    id 1238
    label "cdpdtdec7eg"
    type "chemical_entity"
    compound_type "metabolite"
    location "cytoplasm"
  ]
  node [
    id 1239
    label "pgp141"
    type "chemical_entity"
    compound_type "metabolite"
    location "cytoplasm"
  ]
  node [
    id 1240
    label "m000612"
    type "chemical_reaction"
    domain "metabolism"
    module "Glycerophospholipid Metabolism"
  ]
  node [
    id 1241
    label "m000613"
    type "chemical_reaction"
    domain "metabolism"
    module "Glycerophospholipid Metabolism"
  ]
  node [
    id 1242
    label "ps141"
    type "chemical_entity"
    compound_type "metabolite"
    location "cytoplasm"
  ]
  node [
    id 1243
    label "m000614"
    type "chemical_reaction"
    domain "metabolism"
    module "Glycerophospholipid Metabolism"
  ]
  node [
    id 1244
    label "cdpdtdecg"
    type "chemical_entity"
    compound_type "metabolite"
    location "cytoplasm"
  ]
  node [
    id 1245
    label "pgp140"
    type "chemical_entity"
    compound_type "metabolite"
    location "cytoplasm"
  ]
  node [
    id 1246
    label "m000615"
    type "chemical_reaction"
    domain "metabolism"
    module "Glycerophospholipid Metabolism"
  ]
  node [
    id 1247
    label "m000616"
    type "chemical_reaction"
    domain "metabolism"
    module "Glycerophospholipid Metabolism"
  ]
  node [
    id 1248
    label "ps140"
    type "chemical_entity"
    compound_type "metabolite"
    location "cytoplasm"
  ]
  node [
    id 1249
    label "m000617"
    type "chemical_reaction"
    domain "metabolism"
    module "Glycerophospholipid Metabolism"
  ]
  node [
    id 1250
    label "m000618"
    type "chemical_reaction"
    domain "metabolism"
    module "Glycerophospholipid Metabolism"
  ]
  node [
    id 1251
    label "m000619"
    type "chemical_reaction"
    domain "metabolism"
    module "Glycerophospholipid Metabolism"
  ]
  node [
    id 1252
    label "m000620"
    type "chemical_reaction"
    domain "metabolism"
    module "Glycerophospholipid Metabolism"
  ]
  node [
    id 1253
    label "m000621"
    type "chemical_reaction"
    domain "metabolism"
    module "Glycerophospholipid Metabolism"
  ]
  node [
    id 1254
    label "m000622"
    type "chemical_reaction"
    domain "metabolism"
    module "Glycerophospholipid Metabolism"
  ]
  node [
    id 1255
    label "m000623"
    type "chemical_reaction"
    domain "metabolism"
    module "Glycerophospholipid Metabolism"
  ]
  node [
    id 1256
    label "m000624"
    type "chemical_reaction"
    domain "metabolism"
    module "Glycerophospholipid Metabolism"
  ]
  node [
    id 1257
    label "m000625"
    type "chemical_reaction"
    domain "metabolism"
    module "Glycerophospholipid Metabolism"
  ]
  node [
    id 1258
    label "g3pc"
    type "chemical_entity"
    compound_type "metabolite"
    location "cytoplasm"
    compound_id "C00670"
    mass 258.11010044209
    smiles "C[N+](C)(C)CCOP(=O)(O)OC[C@H](O)CO"
  ]
  node [
    id 1259
    label "chol"
    type "chemical_entity"
    compound_type "metabolite"
    location "cytoplasm"
    compound_id "C00114"
    mass 104.10699048808999
    smiles "C[N+](C)(C)CCO"
  ]
  node [
    id 1260
    label "m000626"
    type "chemical_reaction"
    domain "metabolism"
    module "Glycerophospholipid Metabolism"
  ]
  node [
    id 1261
    label "etha"
    type "chemical_entity"
    compound_type "metabolite"
    location "cytoplasm"
    compound_id "C00189"
    mass 61.052763844
    smiles "NCCO"
  ]
  node [
    id 1262
    label "m000627"
    type "chemical_reaction"
    domain "metabolism"
    module "Glycerophospholipid Metabolism"
  ]
  node [
    id 1263
    label "m000628"
    type "chemical_reaction"
    domain "metabolism"
    module "Glycerophospholipid Metabolism"
  ]
  node [
    id 1264
    label "g3pi"
    type "chemical_entity"
    compound_type "metabolite"
    location "cytoplasm"
    compound_id "C01225"
    mass 334.066498058
    smiles "O=P(O)(OC[C@H](O)CO)O[C@@H]1[C@H](O)[C@H](O)[C@@H](O)[C@H](O)[C@H]1O"
  ]
  node [
    id 1265
    label "m000629"
    type "chemical_reaction"
    domain "metabolism"
    module "Glycerophospholipid Metabolism"
  ]
  node [
    id 1266
    label "g3ps"
    type "chemical_entity"
    compound_type "metabolite"
    location "cytoplasm"
  ]
  node [
    id 1267
    label "m000630"
    type "chemical_reaction"
    domain "metabolism"
    module "Glycerophospholipid Metabolism"
  ]
  node [
    id 1268
    label "m000631"
    type "chemical_reaction"
    domain "metabolism"
    module "Glycerophospholipid Metabolism"
  ]
  node [
    id 1269
    label "m000632"
    type "chemical_reaction"
    domain "metabolism"
    module "Glycerophospholipid Metabolism"
  ]
  node [
    id 1270
    label "m000633"
    type "chemical_reaction"
    domain "metabolism"
    module "Glycerophospholipid Metabolism"
  ]
  node [
    id 1271
    label "m000634"
    type "chemical_reaction"
    domain "metabolism"
    module "Glycerophospholipid Metabolism"
  ]
  node [
    id 1272
    label "m000635"
    type "chemical_reaction"
    domain "metabolism"
    module "Glycerophospholipid Metabolism"
  ]
  node [
    id 1273
    label "m000636"
    type "chemical_reaction"
    domain "metabolism"
    module "Glycerophospholipid Metabolism"
  ]
  node [
    id 1274
    label "m000637"
    type "chemical_reaction"
    domain "metabolism"
    module "Glycerophospholipid Metabolism"
  ]
  node [
    id 1275
    label "m000638"
    type "chemical_reaction"
    domain "metabolism"
    module "Glycerophospholipid Metabolism"
  ]
  node [
    id 1276
    label "m000639"
    type "chemical_reaction"
    domain "metabolism"
    module "Transport, Inner Membrane"
  ]
  node [
    id 1277
    label "nmn[p]"
    type "chemical_entity"
    compound_type "metabolite"
    location "periplasm"
    compound_id "C00455"
    mass 334.05660206999994
    smiles "NC(=O)c1ccc[n+]([C@@H]2O[C@H](COP(=O)([O-])O)[C@@H](O)[C@H]2O)c1"
  ]
  node [
    id 1278
    label "m000640"
    type "chemical_reaction"
    domain "metabolism"
    module "Glycerophospholipid Metabolism"
  ]
  node [
    id 1279
    label "m000641"
    type "chemical_reaction"
    domain "metabolism"
    module "Glycerophospholipid Metabolism"
  ]
  node [
    id 1280
    label "m000642"
    type "chemical_reaction"
    domain "metabolism"
    module "Glycerophospholipid Metabolism"
  ]
  node [
    id 1281
    label "m000643"
    type "chemical_reaction"
    domain "metabolism"
    module "Glycerophospholipid Metabolism"
  ]
  node [
    id 1282
    label "m000644"
    type "chemical_reaction"
    domain "metabolism"
    module "Glycerophospholipid Metabolism"
  ]
  node [
    id 1283
    label "m000645"
    type "chemical_reaction"
    domain "metabolism"
    module "Glycerophospholipid Metabolism"
  ]
  node [
    id 1284
    label "m000646"
    type "chemical_reaction"
    domain "metabolism"
    module "Glycerophospholipid Metabolism"
  ]
  node [
    id 1285
    label "m000647"
    type "chemical_reaction"
    domain "metabolism"
    module "Glycerophospholipid Metabolism"
  ]
  node [
    id 1286
    label "m000648"
    type "chemical_reaction"
    domain "metabolism"
    module "Glycerophospholipid Metabolism"
  ]
  node [
    id 1287
    label "m000649"
    type "chemical_reaction"
    domain "metabolism"
    module "Glycerophospholipid Metabolism"
  ]
  node [
    id 1288
    label "m000650"
    type "chemical_reaction"
    domain "metabolism"
    module "Glycerophospholipid Metabolism"
  ]
  node [
    id 1289
    label "m000651"
    type "chemical_reaction"
    domain "metabolism"
    module "Glycerophospholipid Metabolism"
  ]
  node [
    id 1290
    label "m000652"
    type "chemical_reaction"
    domain "metabolism"
    module "Glycerophospholipid Metabolism"
  ]
  node [
    id 1291
    label "m000653"
    type "chemical_reaction"
    domain "metabolism"
    module "Glycerophospholipid Metabolism"
  ]
  node [
    id 1292
    label "m000654"
    type "chemical_reaction"
    domain "metabolism"
    module "Glycerophospholipid Metabolism"
  ]
  node [
    id 1293
    label "m000655"
    type "chemical_reaction"
    domain "metabolism"
    module "Glycerophospholipid Metabolism"
  ]
  node [
    id 1294
    label "m000656"
    type "chemical_reaction"
    domain "metabolism"
    module "Glycerophospholipid Metabolism"
  ]
  node [
    id 1295
    label "m000657"
    type "chemical_reaction"
    domain "metabolism"
    module "Glycerophospholipid Metabolism"
  ]
  node [
    id 1296
    label "m000658"
    type "chemical_reaction"
    domain "metabolism"
    module "Glycine and Serine Metabolism"
  ]
  node [
    id 1297
    label "3pg"
    type "chemical_entity"
    compound_type "metabolite"
    location "cytoplasm"
    compound_id "C00197"
    mass 185.99293919400003
    smiles "O=C(O)[C@H](O)COP(=O)(O)O"
  ]
  node [
    id 1298
    label "3php"
    type "chemical_entity"
    compound_type "metabolite"
    location "cytoplasm"
    compound_id "C03232"
    mass 183.97728913000003
    smiles "O=C(O)C(=O)COP(=O)(O)O"
  ]
  node [
    id 1299
    label "m000659"
    type "chemical_reaction"
    domain "metabolism"
    module "Glycine and Serine Metabolism"
  ]
  node [
    id 1300
    label "pser-L"
    type "chemical_entity"
    compound_type "metabolite"
    location "cytoplasm"
    compound_id "C01005"
    mass 185.00892360600002
    smiles "N[C@@H](COP(=O)(O)O)C(=O)O"
  ]
  node [
    id 1301
    label "m000660"
    type "chemical_reaction"
    domain "metabolism"
    module "Glycine and Serine Metabolism"
  ]
  node [
    id 1302
    label "2aobut"
    type "chemical_entity"
    compound_type "metabolite"
    location "cytoplasm"
    compound_id "C03508"
    mass 117.042593084
    smiles "CC(=O)[C@H](N)C(=O)O"
  ]
  node [
    id 1303
    label "m000661"
    type "chemical_reaction"
    domain "metabolism"
    module "Glycine and Serine Metabolism"
  ]
  node [
    id 1304
    label "2pg"
    type "chemical_entity"
    compound_type "metabolite"
    location "cytoplasm"
    compound_id "C00631"
    mass 185.99293919400003
    smiles "O=C(O)[C@@H](CO)OP(=O)(O)O"
  ]
  node [
    id 1305
    label "m000662"
    type "chemical_reaction"
    domain "metabolism"
    module "Glycine and Serine Metabolism"
  ]
  node [
    id 1306
    label "sarcs"
    type "chemical_entity"
    compound_type "metabolite"
    location "cytoplasm"
    compound_id "C00213"
    mass 89.047678464
    smiles "CNCC(=O)O"
  ]
  node [
    id 1307
    label "m000663"
    type "chemical_reaction"
    domain "metabolism"
    module "Glycine and Serine Metabolism"
  ]
  node [
    id 1308
    label "m000664"
    type "chemical_reaction"
    domain "metabolism"
    module "Glycine and Serine Metabolism"
  ]
  node [
    id 1309
    label "thr-L"
    type "chemical_entity"
    compound_type "metabolite"
    location "cytoplasm"
    compound_id "C00188"
    mass 119.058243148
    smiles "C[C@@H](O)[C@H](N)C(=O)O"
  ]
  node [
    id 1310
    label "m000665"
    type "chemical_reaction"
    domain "metabolism"
    module "Glycine and Serine Metabolism"
  ]
  node [
    id 1311
    label "ser-D"
    type "chemical_entity"
    compound_type "metabolite"
    location "cytoplasm"
    compound_id "C00740"
    mass 105.042593084
    smiles "N[C@H](CO)C(=O)O"
  ]
  node [
    id 1312
    label "2amsa"
    type "chemical_entity"
    compound_type "metabolite"
    location "cytoplasm"
    compound_id "C11822"
    mass 103.02694302
    smiles "N[C@@H](C=O)C(=O)O"
  ]
  node [
    id 1313
    label "m000666"
    type "chemical_reaction"
    domain "metabolism"
    module "Glycine and Serine Metabolism"
  ]
  node [
    id 1314
    label "m000667"
    type "chemical_reaction"
    domain "metabolism"
    module "Glycine and Serine Metabolism"
  ]
  node [
    id 1315
    label "Nmtrp"
    type "chemical_entity"
    compound_type "metabolite"
    location "cytoplasm"
    compound_id "C02983"
    mass 218.105527688
    smiles "CN[C@@H](Cc1c[nH]c2ccccc12)C(=O)O"
  ]
  node [
    id 1316
    label "trp-L"
    type "chemical_entity"
    compound_type "metabolite"
    location "cytoplasm"
    compound_id "C00078"
    mass 204.089877624
    smiles "N[C@@H](Cc1c[nH]c2ccccc12)C(=O)O"
  ]
  node [
    id 1317
    label "m000668"
    type "chemical_reaction"
    domain "metabolism"
    module "Glycine and Serine Metabolism"
  ]
  node [
    id 1318
    label "m000669"
    type "chemical_reaction"
    domain "metabolism"
    module "Glycine and Serine Metabolism"
  ]
  node [
    id 1319
    label "m000670"
    type "chemical_reaction"
    domain "metabolism"
    module "Glycine and Serine Metabolism"
  ]
  node [
    id 1320
    label "m000671"
    type "chemical_reaction"
    domain "metabolism"
    module "Glycolysis/Gluconeogenesis"
  ]
  node [
    id 1321
    label "m000672"
    type "chemical_reaction"
    domain "metabolism"
    module "Glycolysis/Gluconeogenesis"
  ]
  node [
    id 1322
    label "m000673"
    type "chemical_reaction"
    domain "metabolism"
    module "Glycolysis/Gluconeogenesis"
  ]
  node [
    id 1323
    label "13dpg"
    type "chemical_entity"
    compound_type "metabolite"
    location "cytoplasm"
    compound_id "C00236"
    mass 265.959269716
    smiles "O=C(OP(=O)(O)O)[C@H](O)COP(=O)(O)O"
  ]
  node [
    id 1324
    label "m000674"
    type "chemical_reaction"
    domain "metabolism"
    module "Glycolysis/Gluconeogenesis"
  ]
  node [
    id 1325
    label "m000675"
    type "chemical_reaction"
    domain "metabolism"
    module "Glycolysis/Gluconeogenesis"
  ]
  node [
    id 1326
    label "adpglc"
    type "chemical_entity"
    compound_type "metabolite"
    location "cytoplasm"
    compound_id "C00498"
    mass 589.0822383599999
    smiles "Nc1ncnc2c1ncn2[C@@H]1O[C@H](COP(=O)(O)OP(=O)(O)O[C@H]2O[C@H](CO)[C@@H](O)[C@H](O)[C@H]2O)[C@@H](O)[C@H]1O"
  ]
  node [
    id 1327
    label "glycogen"
    type "chemical_entity"
    compound_type "metabolite"
    location "cytoplasm"
    compound_id "C00182"
    mass 666.2218583640001
    smiles "OC[C@H]1O[C@H](OC[C@H]2O[C@H](O[C@H]3[C@H](O)[C@@H](O)[C@@H](O)O[C@@H]3CO)[C@H](O)[C@@H](O)[C@@H]2O[C@H]2O[C@H](CO)[C@@H](O)[C@H](O)[C@H]2O)[C@H](O)[C@@H](O)[C@@H]1O"
  ]
  node [
    id 1328
    label "m000676"
    type "chemical_reaction"
    domain "metabolism"
    module "Glycolysis/Gluconeogenesis"
  ]
  node [
    id 1329
    label "m000677"
    type "chemical_reaction"
    domain "metabolism"
    module "Glycolysis/Gluconeogenesis"
  ]
  node [
    id 1330
    label "m000678"
    type "chemical_reaction"
    domain "metabolism"
    module "Glycolysis/Gluconeogenesis"
  ]
  node [
    id 1331
    label "m000679"
    type "chemical_reaction"
    domain "metabolism"
    module "Glycolysis/Gluconeogenesis"
  ]
  node [
    id 1332
    label "m000680"
    type "chemical_reaction"
    domain "metabolism"
    module "Glycolysis/Gluconeogenesis"
  ]
  node [
    id 1333
    label "bglycogen"
    type "chemical_entity"
    compound_type "metabolite"
    location "cytoplasm"
  ]
  node [
    id 1334
    label "m000681"
    type "chemical_reaction"
    domain "metabolism"
    module "Glycolysis/Gluconeogenesis"
  ]
  node [
    id 1335
    label "m000682"
    type "chemical_reaction"
    domain "metabolism"
    module "Glycolysis/Gluconeogenesis"
  ]
  node [
    id 1336
    label "m000683"
    type "chemical_reaction"
    domain "metabolism"
    module "Glycolysis/Gluconeogenesis"
  ]
  node [
    id 1337
    label "m000684"
    type "chemical_reaction"
    domain "metabolism"
    module "Glycolysis/Gluconeogenesis"
  ]
  node [
    id 1338
    label "m000685"
    type "chemical_reaction"
    domain "metabolism"
    module "Glycolysis/Gluconeogenesis"
  ]
  node [
    id 1339
    label "m000686"
    type "chemical_reaction"
    domain "metabolism"
    module "Glycolysis/Gluconeogenesis"
  ]
  node [
    id 1340
    label "m000687"
    type "chemical_reaction"
    domain "metabolism"
    module "Glycolysis/Gluconeogenesis"
  ]
  node [
    id 1341
    label "m000688"
    type "chemical_reaction"
    domain "metabolism"
    module "Glycolysis/Gluconeogenesis"
  ]
  node [
    id 1342
    label "m000689"
    type "chemical_reaction"
    domain "metabolism"
    module "Glycolysis/Gluconeogenesis"
  ]
  node [
    id 1343
    label "m000690"
    type "chemical_reaction"
    domain "metabolism"
    module "Glycolysis/Gluconeogenesis"
  ]
  node [
    id 1344
    label "m000691"
    type "chemical_reaction"
    domain "metabolism"
    module "Glycolysis/Gluconeogenesis"
  ]
  node [
    id 1345
    label "m000692"
    type "chemical_reaction"
    domain "metabolism"
    module "Glyoxylate Metabolism"
  ]
  node [
    id 1346
    label "m000693"
    type "chemical_reaction"
    domain "metabolism"
    module "Glyoxylate Metabolism"
  ]
  node [
    id 1347
    label "m000694"
    type "chemical_reaction"
    domain "metabolism"
    module "Glyoxylate Metabolism"
  ]
  node [
    id 1348
    label "m000695"
    type "chemical_reaction"
    domain "metabolism"
    module "Glyoxylate Metabolism"
  ]
  node [
    id 1349
    label "m000696"
    type "chemical_reaction"
    domain "metabolism"
    module "Histidine Metabolism"
  ]
  node [
    id 1350
    label "prbatp"
    type "chemical_entity"
    compound_type "metabolite"
    location "cytoplasm"
    compound_id "C02739"
    mass 719.0043347200001
    smiles "N=c1c2ncn([C@@H]3O[C@H](COP(=O)(O)OP(=O)(O)OP(=O)(O)O)[C@@H](O)[C@H]3O)c2ncn1[C@@H]1O[C@H](COP(=O)(O)O)[C@@H](O)[C@H]1O"
  ]
  node [
    id 1351
    label "m000697"
    type "chemical_reaction"
    domain "metabolism"
    module "Histidine Metabolism"
  ]
  node [
    id 1352
    label "m000698"
    type "chemical_reaction"
    domain "metabolism"
    module "Histidine Metabolism"
  ]
  node [
    id 1353
    label "eig3p"
    type "chemical_entity"
    compound_type "metabolite"
    location "cytoplasm"
    compound_id "C04666"
    mass 238.035472702
    smiles "O=P(O)(O)OC[C@@H](O)[C@@H](O)c1c[nH]cn1"
  ]
  node [
    id 1354
    label "imacp"
    type "chemical_entity"
    compound_type "metabolite"
    location "cytoplasm"
    compound_id "C01267"
    mass 220.024908018
    smiles "O=C(COP(=O)(O)O)Cc1c[nH]cn1"
  ]
  node [
    id 1355
    label "m000699"
    type "chemical_reaction"
    domain "metabolism"
    module "Histidine Metabolism"
  ]
  node [
    id 1356
    label "prlp"
    type "chemical_entity"
    compound_type "metabolite"
    location "cytoplasm"
    compound_id "C04916"
    mass 577.08223836
    smiles "NC(=O)c1ncn([C@@H]2O[C@H](COP(=O)(O)O)[C@@H](O)[C@H]2O)c1/N=C/NCC(=O)[C@H](O)[C@H](O)COP(=O)(O)O"
  ]
  node [
    id 1357
    label "aicar"
    type "chemical_entity"
    compound_type "metabolite"
    location "cytoplasm"
    compound_id "C04677"
    mass 338.06275006999994
    smiles "NC(=O)c1ncn([C@@H]2O[C@H](COP(=O)(O)O)[C@@H](O)[C@H]2O)c1N"
  ]
  node [
    id 1358
    label "m000700"
    type "chemical_reaction"
    domain "metabolism"
    module "Histidine Metabolism"
  ]
  node [
    id 1359
    label "hisp"
    type "chemical_entity"
    compound_type "metabolite"
    location "cytoplasm"
    compound_id "C01100"
    mass 221.05654249399998
    smiles "N[C@H](COP(=O)(O)O)Cc1c[nH]cn1"
  ]
  node [
    id 1360
    label "m000701"
    type "chemical_reaction"
    domain "metabolism"
    module "Histidine Metabolism"
  ]
  node [
    id 1361
    label "histd"
    type "chemical_entity"
    compound_type "metabolite"
    location "cytoplasm"
    compound_id "C00860"
    mass 141.090211972
    smiles "N[C@H](CO)Cc1c[nH]cn1"
  ]
  node [
    id 1362
    label "m000702"
    type "chemical_reaction"
    domain "metabolism"
    module "Histidine Metabolism"
  ]
  node [
    id 1363
    label "his-L"
    type "chemical_entity"
    compound_type "metabolite"
    location "cytoplasm"
    compound_id "C00135"
    mass 155.069476528
    smiles "N[C@@H](Cc1c[nH]cn1)C(=O)O"
  ]
  node [
    id 1364
    label "m000703"
    type "chemical_reaction"
    domain "metabolism"
    module "Histidine Metabolism"
  ]
  node [
    id 1365
    label "prbamp"
    type "chemical_entity"
    compound_type "metabolite"
    location "cytoplasm"
    compound_id "C02741"
    mass 559.0716736759998
    smiles "N=c1c2ncn([C@@H]3O[C@H](COP(=O)(O)O)[C@@H](O)[C@H]3O)c2ncn1[C@@H]1O[C@H](COP(=O)(O)O)[C@@H](O)[C@H]1O"
  ]
  node [
    id 1366
    label "prfp"
    type "chemical_entity"
    compound_type "metabolite"
    location "cytoplasm"
    compound_id "C04896"
    mass 577.0822383599998
    smiles "NC(=O)c1ncn([C@@H]2O[C@H](COP(=O)(O)O)[C@@H](O)[C@H]2O)c1/N=C/N[C@@H]1O[C@H](COP(=O)(O)O)[C@@H](O)[C@H]1O"
  ]
  node [
    id 1367
    label "m000704"
    type "chemical_reaction"
    domain "metabolism"
    module "Histidine Metabolism"
  ]
  node [
    id 1368
    label "m000705"
    type "chemical_reaction"
    domain "metabolism"
    module "Histidine Metabolism"
  ]
  node [
    id 1369
    label "m000706"
    type "chemical_reaction"
    domain "metabolism"
    module "Methionine Metabolism"
  ]
  node [
    id 1370
    label "hcys-L"
    type "chemical_entity"
    compound_type "metabolite"
    location "cytoplasm"
    compound_id "C00155"
    mass 135.035399528
    smiles "N[C@@H](CCS)C(=O)O"
  ]
  node [
    id 1371
    label "m000707"
    type "chemical_reaction"
    domain "metabolism"
    module "Methionine Metabolism"
  ]
  node [
    id 1372
    label "rhcys"
    type "chemical_entity"
    compound_type "metabolite"
    location "cytoplasm"
    compound_id "C03539"
    mass 267.07765826400004
    smiles "N[C@@H](CCSC[C@H]1OC(O)[C@H](O)[C@@H]1O)C(=O)O"
  ]
  node [
    id 1373
    label "m000708"
    type "chemical_reaction"
    domain "metabolism"
    module "Methionine Metabolism"
  ]
  node [
    id 1374
    label "m000709"
    type "chemical_reaction"
    domain "metabolism"
    module "Methionine Metabolism"
  ]
  node [
    id 1375
    label "m000710"
    type "chemical_reaction"
    domain "metabolism"
    module "Methionine Metabolism"
  ]
  node [
    id 1376
    label "suchms"
    type "chemical_entity"
    compound_type "metabolite"
    location "cytoplasm"
    compound_id "C01118"
    mass 219.074287136
    smiles "N[C@@H](CCOC(=O)CCC(=O)O)C(=O)O"
  ]
  node [
    id 1377
    label "cyst-L"
    type "chemical_entity"
    compound_type "metabolite"
    location "cytoplasm"
    compound_id "C02291"
    mass 222.067427928
    smiles "N[C@@H](CCSC[C@H](N)C(=O)O)C(=O)O"
  ]
  node [
    id 1378
    label "m000711"
    type "chemical_reaction"
    domain "metabolism"
    module "Methionine Metabolism"
  ]
  node [
    id 1379
    label "m000712"
    type "chemical_reaction"
    domain "metabolism"
    module "Methionine Metabolism"
  ]
  node [
    id 1380
    label "dhptd"
    type "chemical_entity"
    compound_type "metabolite"
    location "cytoplasm"
    compound_id "C11838"
    mass 132.042258736
    smiles "CC(=O)C(=O)[C@@H](O)CO"
  ]
  node [
    id 1381
    label "hmfurn"
    type "chemical_entity"
    compound_type "metabolite"
    location "cytoplasm"
  ]
  node [
    id 1382
    label "m000713"
    type "chemical_reaction"
    domain "metabolism"
    module "Methionine Metabolism"
  ]
  node [
    id 1383
    label "metsox-R-L"
    type "chemical_entity"
    compound_type "metabolite"
    location "cytoplasm"
    compound_id "C15998"
    mass 165.045964212
    smiles "C[S@@](=O)CC[C@H](N)C(=O)O"
  ]
  node [
    id 1384
    label "m000714"
    type "chemical_reaction"
    domain "metabolism"
    module "Methionine Metabolism"
  ]
  node [
    id 1385
    label "metsox-S-L"
    type "chemical_entity"
    compound_type "metabolite"
    location "cytoplasm"
    compound_id "C02989"
    mass 165.045964212
    smiles "CS(=O)CC[C@H](N)C(=O)O"
  ]
  node [
    id 1386
    label "m000715"
    type "chemical_reaction"
    domain "metabolism"
    module "Cell Envelope Biosynthesis"
  ]
  node [
    id 1387
    label "m000716"
    type "chemical_reaction"
    domain "metabolism"
    module "Cell Envelope Biosynthesis"
  ]
  node [
    id 1388
    label "m000717"
    type "chemical_reaction"
    domain "metabolism"
    module "Methionine Metabolism"
  ]
  node [
    id 1389
    label "mmet"
    type "chemical_entity"
    compound_type "metabolite"
    location "cytoplasm"
    compound_id "C03172"
    mass 164.07397610809
    smiles "C[S+](C)CC[C@H](N)C(=O)O"
  ]
  node [
    id 1390
    label "m000718"
    type "chemical_reaction"
    domain "metabolism"
    module "Methionine Metabolism"
  ]
  node [
    id 1391
    label "hom-L"
    type "chemical_entity"
    compound_type "metabolite"
    location "cytoplasm"
    compound_id "C00263"
    mass 119.058243148
    smiles "N[C@@H](CCO)C(=O)O"
  ]
  node [
    id 1392
    label "m000719"
    type "chemical_reaction"
    domain "metabolism"
    module "Methionine Metabolism"
  ]
  node [
    id 1393
    label "m000720"
    type "chemical_reaction"
    domain "metabolism"
    module "Methionine Metabolism"
  ]
  node [
    id 1394
    label "m000721"
    type "chemical_reaction"
    domain "metabolism"
    module "Methionine Metabolism"
  ]
  node [
    id 1395
    label "m000722"
    type "chemical_reaction"
    domain "metabolism"
    module "Methylglyoxal Metabolism"
  ]
  node [
    id 1396
    label "aact"
    type "chemical_entity"
    compound_type "metabolite"
    location "cytoplasm"
    compound_id "C01888"
    mass 73.052763844
    smiles "CC(=O)CN"
  ]
  node [
    id 1397
    label "mthgxl"
    type "chemical_entity"
    compound_type "metabolite"
    location "cytoplasm"
    compound_id "C00546"
    mass 72.021129368
    smiles "CC(=O)C=O"
  ]
  node [
    id 1398
    label "m000723"
    type "chemical_reaction"
    domain "metabolism"
    module "Methylglyoxal Metabolism"
  ]
  node [
    id 1399
    label "m000724"
    type "chemical_reaction"
    domain "metabolism"
    module "Methylglyoxal Metabolism"
  ]
  node [
    id 1400
    label "lgt-S"
    type "chemical_entity"
    compound_type "metabolite"
    location "cytoplasm"
    compound_id "C03451"
    mass 379.1049356319999
    smiles "C[C@@H](O)C(=O)SC[C@H](NC(=O)CC[C@H](N)C(=O)O)C(=O)NCC(=O)O"
  ]
  node [
    id 1401
    label "m000725"
    type "chemical_reaction"
    domain "metabolism"
    module "Methylglyoxal Metabolism"
  ]
  node [
    id 1402
    label "lald-D"
    type "chemical_entity"
    compound_type "metabolite"
    location "cytoplasm"
    compound_id "C00937"
    mass 74.036779432
    smiles "C[C@@H](O)C=O"
  ]
  node [
    id 1403
    label "m000726"
    type "chemical_reaction"
    domain "metabolism"
    module "Methylglyoxal Metabolism"
  ]
  node [
    id 1404
    label "m000727"
    type "chemical_reaction"
    domain "metabolism"
    module "Methylglyoxal Metabolism"
  ]
  node [
    id 1405
    label "m000728"
    type "chemical_reaction"
    domain "metabolism"
    module "Methylglyoxal Metabolism"
  ]
  node [
    id 1406
    label "m000729"
    type "chemical_reaction"
    domain "metabolism"
    module "Methylglyoxal Metabolism"
  ]
  node [
    id 1407
    label "m000730"
    type "chemical_reaction"
    domain "metabolism"
    module "Murein Biosynthesis"
  ]
  node [
    id 1408
    label "uaagmda"
    type "chemical_entity"
    compound_type "metabolite"
    location "cytoplasm"
    compound_id "C05898"
    mass 1919.0504296119993
    smiles "CC(=O)N[C@H]1[C@H](O[C@H]2[C@H](O[C@H](C)C(=O)N[C@@H](C)C(=O)N[C@H](CCC(=O)N[C@@H](CCC[C@@H](N)C(=O)O)C(=O)N[C@H](C)C(=O)N[C@H](C)C(=O)O)C(=O)O)[C@@H](NC(C)=O)[C@@H](OP(=O)(O)OP(=O)(O)OC/C=C(/C)CC/C=C(/C)CC/C=C(/C)CC/C=C(/C)CC/C=C(/C)CC/C=C(/C)CC/C=C(/C)CC/C=C(/C)CC/C=C(\C)CC/C=C(\C)CCC=C(C)C)O[C@@H]2CO)O[C@H](CO)[C@@H](O)[C@@H]1O"
  ]
  node [
    id 1409
    label "murein5p5p[p]"
    type "chemical_entity"
    compound_type "metabolite"
    location "periplasm"
  ]
  node [
    id 1410
    label "m000731"
    type "chemical_reaction"
    domain "metabolism"
    module "Murein Biosynthesis"
  ]
  node [
    id 1411
    label "murein5p5p5p[p]"
    type "chemical_entity"
    compound_type "metabolite"
    location "periplasm"
  ]
  node [
    id 1412
    label "m000732"
    type "chemical_reaction"
    domain "metabolism"
    module "Murein Recycling"
  ]
  node [
    id 1413
    label "acgam"
    type "chemical_entity"
    compound_type "metabolite"
    location "cytoplasm"
    compound_id "C00140"
    mass 221.0899372
    smiles "CC(=O)N[C@H]1C(O)O[C@H](CO)[C@@H](O)[C@@H]1O"
  ]
  node [
    id 1414
    label "m000733"
    type "chemical_reaction"
    domain "metabolism"
    module "Murein Recycling"
  ]
  node [
    id 1415
    label "alaala"
    type "chemical_entity"
    compound_type "metabolite"
    location "cytoplasm"
    compound_id "C00993"
    mass 160.084792244
    smiles "C[C@@H](N)C(=O)N[C@H](C)C(=O)O"
  ]
  node [
    id 1416
    label "m000734"
    type "chemical_reaction"
    domain "metabolism"
    module "Murein Recycling"
  ]
  node [
    id 1417
    label "anhgm"
    type "chemical_entity"
    compound_type "metabolite"
    location "cytoplasm"
  ]
  node [
    id 1418
    label "anhm"
    type "chemical_entity"
    compound_type "metabolite"
    location "cytoplasm"
  ]
  node [
    id 1419
    label "m000735"
    type "chemical_reaction"
    domain "metabolism"
    module "Murein Recycling"
  ]
  node [
    id 1420
    label "anhgm3p"
    type "chemical_entity"
    compound_type "metabolite"
    location "cytoplasm"
  ]
  node [
    id 1421
    label "anhm3p"
    type "chemical_entity"
    compound_type "metabolite"
    location "cytoplasm"
  ]
  node [
    id 1422
    label "m000736"
    type "chemical_reaction"
    domain "metabolism"
    module "Murein Recycling"
  ]
  node [
    id 1423
    label "LalaDgluMdap"
    type "chemical_entity"
    compound_type "metabolite"
    location "cytoplasm"
  ]
  node [
    id 1424
    label "m000737"
    type "chemical_reaction"
    domain "metabolism"
    module "Murein Recycling"
  ]
  node [
    id 1425
    label "anhgm4p"
    type "chemical_entity"
    compound_type "metabolite"
    location "cytoplasm"
  ]
  node [
    id 1426
    label "anhm4p"
    type "chemical_entity"
    compound_type "metabolite"
    location "cytoplasm"
  ]
  node [
    id 1427
    label "m000738"
    type "chemical_reaction"
    domain "metabolism"
    module "Murein Recycling"
  ]
  node [
    id 1428
    label "m000739"
    type "chemical_reaction"
    domain "metabolism"
    module "Murein Recycling"
  ]
  node [
    id 1429
    label "LalaDgluMdapDala"
    type "chemical_entity"
    compound_type "metabolite"
    location "cytoplasm"
  ]
  node [
    id 1430
    label "m000740"
    type "chemical_reaction"
    domain "metabolism"
    module "Murein Recycling"
  ]
  node [
    id 1431
    label "m000741"
    type "chemical_reaction"
    domain "metabolism"
    module "Murein Recycling"
  ]
  node [
    id 1432
    label "m000742"
    type "chemical_reaction"
    domain "metabolism"
    module "Murein Recycling"
  ]
  node [
    id 1433
    label "m000743"
    type "chemical_reaction"
    domain "metabolism"
    module "Murein Recycling"
  ]
  node [
    id 1434
    label "m000744"
    type "chemical_reaction"
    domain "metabolism"
    module "Murein Recycling"
  ]
  node [
    id 1435
    label "um4p"
    type "chemical_entity"
    compound_type "metabolite"
    location "cytoplasm"
  ]
  node [
    id 1436
    label "ugmd"
    type "chemical_entity"
    compound_type "metabolite"
    location "cytoplasm"
  ]
  node [
    id 1437
    label "m000745"
    type "chemical_reaction"
    domain "metabolism"
    module "Murein Recycling"
  ]
  node [
    id 1438
    label "LalaDglu"
    type "chemical_entity"
    compound_type "metabolite"
    location "cytoplasm"
    compound_id "C20957"
    mass 218.090271548
    smiles "C[C@H](N)C(=O)N[C@H](CCC(=O)O)C(=O)O"
  ]
  node [
    id 1439
    label "LalaLglu"
    type "chemical_entity"
    compound_type "metabolite"
    location "cytoplasm"
    compound_id "C20958"
    mass 218.090271548
    smiles "C[C@H](N)C(=O)N[C@@H](CCC(=O)O)C(=O)O"
  ]
  node [
    id 1440
    label "m000746"
    type "chemical_reaction"
    domain "metabolism"
    module "Murein Recycling"
  ]
  node [
    id 1441
    label "m000747"
    type "chemical_reaction"
    domain "metabolism"
    module "Murein Recycling"
  ]
  node [
    id 1442
    label "26dap-M"
    type "chemical_entity"
    compound_type "metabolite"
    location "cytoplasm"
    compound_id "C00680"
    mass 190.095356928
    smiles "N[C@H](CCC[C@H](N)C(=O)O)C(=O)O"
  ]
  node [
    id 1443
    label "m000748"
    type "chemical_reaction"
    domain "metabolism"
    module "Murein Recycling"
  ]
  node [
    id 1444
    label "m000749"
    type "chemical_reaction"
    domain "metabolism"
    module "Murein Recycling"
  ]
  node [
    id 1445
    label "m000750"
    type "chemical_reaction"
    domain "metabolism"
    module "Murein Recycling"
  ]
  node [
    id 1446
    label "m000751"
    type "chemical_reaction"
    domain "metabolism"
    module "Murein Recycling"
  ]
  node [
    id 1447
    label "anhgm[p]"
    type "chemical_entity"
    compound_type "metabolite"
    location "periplasm"
  ]
  node [
    id 1448
    label "h[p]"
    type "chemical_entity"
    compound_type "metabolite"
    location "periplasm"
    compound_id "C00080"
    mass 1.00727645209
    smiles "[H+]"
  ]
  node [
    id 1449
    label "m000752"
    type "chemical_reaction"
    domain "metabolism"
    module "Murein Recycling"
  ]
  node [
    id 1450
    label "anhgm3p[p]"
    type "chemical_entity"
    compound_type "metabolite"
    location "periplasm"
  ]
  node [
    id 1451
    label "m000753"
    type "chemical_reaction"
    domain "metabolism"
    module "Murein Recycling"
  ]
  node [
    id 1452
    label "anhgm4p[p]"
    type "chemical_entity"
    compound_type "metabolite"
    location "periplasm"
  ]
  node [
    id 1453
    label "m000754"
    type "chemical_reaction"
    domain "metabolism"
    module "Murein Recycling"
  ]
  node [
    id 1454
    label "LalaDgluMdap[p]"
    type "chemical_entity"
    compound_type "metabolite"
    location "periplasm"
  ]
  node [
    id 1455
    label "m000755"
    type "chemical_reaction"
    domain "metabolism"
    module "Lipopolysaccharide Biosynthesis / Recycling"
  ]
  node [
    id 1456
    label "m000756"
    type "chemical_reaction"
    domain "metabolism"
    module "Murein Recycling"
  ]
  node [
    id 1457
    label "LalaDgluMdapDala[p]"
    type "chemical_entity"
    compound_type "metabolite"
    location "periplasm"
  ]
  node [
    id 1458
    label "m000757"
    type "chemical_reaction"
    domain "metabolism"
    module "Nitrogen Metabolism"
  ]
  node [
    id 1459
    label "no2[p]"
    type "chemical_entity"
    compound_type "metabolite"
    location "periplasm"
    compound_id "C00088"
    mass 47.000728272
    smiles "O=NO"
  ]
  node [
    id 1460
    label "h2o[p]"
    type "chemical_entity"
    compound_type "metabolite"
    location "periplasm"
    compound_id "C00001"
    mass 18.010564684
    smiles "O"
  ]
  node [
    id 1461
    label "nh4[p]"
    type "chemical_entity"
    compound_type "metabolite"
    location "periplasm"
    compound_id "C00014"
    mass 17.026549096
    smiles "N"
  ]
  node [
    id 1462
    label "m000758"
    type "chemical_reaction"
    domain "metabolism"
    module "Nitrogen Metabolism"
  ]
  node [
    id 1463
    label "m000759"
    type "chemical_reaction"
    domain "metabolism"
    module "Nitrogen Metabolism"
  ]
  node [
    id 1464
    label "m000760"
    type "chemical_reaction"
    domain "metabolism"
    module "Nitrogen Metabolism"
  ]
  node [
    id 1465
    label "alltn"
    type "chemical_entity"
    compound_type "metabolite"
    location "cytoplasm"
    compound_id "C01551"
    mass 158.043990052
    smiles "NC(=O)NC1NC(=O)NC1=O"
  ]
  node [
    id 1466
    label "m000761"
    type "chemical_reaction"
    domain "metabolism"
    module "Nitrogen Metabolism"
  ]
  node [
    id 1467
    label "cynt"
    type "chemical_entity"
    compound_type "metabolite"
    location "cytoplasm"
    compound_id "C01417"
    mass 43.005813652
    smiles "N#CO"
  ]
  node [
    id 1468
    label "m000762"
    type "chemical_reaction"
    domain "metabolism"
    module "Nitrogen Metabolism"
  ]
  node [
    id 1469
    label "no"
    type "chemical_entity"
    compound_type "metabolite"
    location "cytoplasm"
    compound_id "C00533"
    mass 29.99798862
    smiles "[N]=O"
  ]
  node [
    id 1470
    label "n2o"
    type "chemical_entity"
    compound_type "metabolite"
    location "cytoplasm"
    compound_id "C00887"
    mass 44.00106262
    smiles "[N-]=[N+]=O"
  ]
  node [
    id 1471
    label "m000763"
    type "chemical_reaction"
    domain "metabolism"
    module "Nitrogen Metabolism"
  ]
  node [
    id 1472
    label "no3"
    type "chemical_entity"
    compound_type "metabolite"
    location "cytoplasm"
    compound_id "C00244"
    mass 62.995642892000006
    smiles "O=[N+]([O-])O"
  ]
  node [
    id 1473
    label "m000764"
    type "chemical_reaction"
    domain "metabolism"
    module "Nitrogen Metabolism"
  ]
  node [
    id 1474
    label "m000765"
    type "chemical_reaction"
    domain "metabolism"
    module "Nitrogen Metabolism"
  ]
  node [
    id 1475
    label "no3[p]"
    type "chemical_entity"
    compound_type "metabolite"
    location "periplasm"
    compound_id "C00244"
    mass 62.995642892000006
    smiles "O=[N+]([O-])O"
  ]
  node [
    id 1476
    label "m000766"
    type "chemical_reaction"
    domain "metabolism"
    module "Nitrogen Metabolism"
  ]
  node [
    id 1477
    label "m000767"
    type "chemical_reaction"
    domain "metabolism"
    module "Nucleotide Salvage Pathway"
  ]
  node [
    id 1478
    label "hxan"
    type "chemical_entity"
    compound_type "metabolite"
    location "cytoplasm"
    compound_id "C00262"
    mass 136.038510748
    smiles "O=c1[nH]cnc2[nH]cnc12"
  ]
  node [
    id 1479
    label "m000768"
    type "chemical_reaction"
    domain "metabolism"
    module "Nucleotide Salvage Pathway"
  ]
  node [
    id 1480
    label "m000769"
    type "chemical_reaction"
    domain "metabolism"
    module "Nucleotide Salvage Pathway"
  ]
  node [
    id 1481
    label "m000770"
    type "chemical_reaction"
    domain "metabolism"
    module "Nucleotide Salvage Pathway"
  ]
  node [
    id 1482
    label "ins"
    type "chemical_entity"
    compound_type "metabolite"
    location "cytoplasm"
    compound_id "C00294"
    mass 268.08076948400003
    smiles "O=c1[nH]cnc2c1ncn2[C@@H]1O[C@H](CO)[C@@H](O)[C@H]1O"
  ]
  node [
    id 1483
    label "m000771"
    type "chemical_reaction"
    domain "metabolism"
    module "Nucleotide Salvage Pathway"
  ]
  node [
    id 1484
    label "m000772"
    type "chemical_reaction"
    domain "metabolism"
    module "Nucleotide Salvage Pathway"
  ]
  node [
    id 1485
    label "dadp"
    type "chemical_entity"
    compound_type "metabolite"
    location "cytoplasm"
    compound_id "C00206"
    mass 411.0345003199999
    smiles "Nc1ncnc2c1ncn2[C@H]1C[C@H](O)[C@@H](COP(=O)(O)OP(=O)(O)O)O1"
  ]
  node [
    id 1486
    label "m000773"
    type "chemical_reaction"
    domain "metabolism"
    module "Nucleotide Salvage Pathway"
  ]
  node [
    id 1487
    label "m000774"
    type "chemical_reaction"
    domain "metabolism"
    module "Nucleotide Salvage Pathway"
  ]
  node [
    id 1488
    label "m000775"
    type "chemical_reaction"
    domain "metabolism"
    module "Nucleotide Salvage Pathway"
  ]
  node [
    id 1489
    label "m000776"
    type "chemical_reaction"
    domain "metabolism"
    module "Nucleotide Salvage Pathway"
  ]
  node [
    id 1490
    label "m000777"
    type "chemical_reaction"
    domain "metabolism"
    module "Nucleotide Salvage Pathway"
  ]
  node [
    id 1491
    label "m000778"
    type "chemical_reaction"
    domain "metabolism"
    module "Nucleotide Salvage Pathway"
  ]
  node [
    id 1492
    label "m000779"
    type "chemical_reaction"
    domain "metabolism"
    module "Nucleotide Salvage Pathway"
  ]
  node [
    id 1493
    label "itp"
    type "chemical_entity"
    compound_type "metabolite"
    location "cytoplasm"
    compound_id "C00081"
    mass 507.9797610499998
    smiles "O=c1[nH]cnc2c1ncn2[C@@H]1O[C@H](COP(=O)(O)OP(=O)(O)OP(=O)(O)O)[C@@H](O)[C@H]1O"
  ]
  node [
    id 1494
    label "idp"
    type "chemical_entity"
    compound_type "metabolite"
    location "cytoplasm"
    compound_id "C00104"
    mass 428.01343052799984
    smiles "O=c1[nH]cnc2c1ncn2[C@@H]1O[C@H](COP(=O)(O)OP(=O)(O)O)[C@@H](O)[C@H]1O"
  ]
  node [
    id 1495
    label "m000780"
    type "chemical_reaction"
    domain "metabolism"
    module "Membrane Lipid Metabolism"
  ]
  node [
    id 1496
    label "m000781"
    type "chemical_reaction"
    domain "metabolism"
    module "Membrane Lipid Metabolism"
  ]
  node [
    id 1497
    label "m000782"
    type "chemical_reaction"
    domain "metabolism"
    module "Membrane Lipid Metabolism"
  ]
  node [
    id 1498
    label "m000783"
    type "chemical_reaction"
    domain "metabolism"
    module "Membrane Lipid Metabolism"
  ]
  node [
    id 1499
    label "m000784"
    type "chemical_reaction"
    domain "metabolism"
    module "Membrane Lipid Metabolism"
  ]
  node [
    id 1500
    label "m000785"
    type "chemical_reaction"
    domain "metabolism"
    module "Membrane Lipid Metabolism"
  ]
  node [
    id 1501
    label "m000786"
    type "chemical_reaction"
    domain "metabolism"
    module "Membrane Lipid Metabolism"
  ]
  node [
    id 1502
    label "m000787"
    type "chemical_reaction"
    domain "metabolism"
    module "Membrane Lipid Metabolism"
  ]
  node [
    id 1503
    label "m000788"
    type "chemical_reaction"
    domain "metabolism"
    module "Nucleotide Salvage Pathway"
  ]
  node [
    id 1504
    label "ap4a"
    type "chemical_entity"
    compound_type "metabolite"
    location "cytoplasm"
    compound_id "C01260"
    mass 836.0482651959998
    smiles "Nc1ncnc2c1ncn2[C@@H]1O[C@H](COP(=O)(O)OP(=O)(O)OP(=O)(O)OP(=O)(O)OC[C@H]2O[C@@H](n3cnc4c(N)ncnc43)[C@H](O)[C@@H]2O)[C@@H](O)[C@H]1O"
  ]
  node [
    id 1505
    label "m000789"
    type "chemical_reaction"
    domain "metabolism"
    module "Nucleotide Salvage Pathway"
  ]
  node [
    id 1506
    label "ap5a"
    type "chemical_entity"
    compound_type "metabolite"
    location "cytoplasm"
    compound_id "C04058"
    mass 916.0145957179999
    smiles "Nc1ncnc2c1ncn2[C@@H]1O[C@H](COP(=O)(O)OP(=O)(O)OP(=O)(O)OP(=O)(O)OP(=O)(O)OC[C@H]2O[C@@H](n3cnc4c(N)ncnc43)[C@H](O)[C@@H]2O)[C@@H](O)[C@H]1O"
  ]
  node [
    id 1507
    label "m000790"
    type "chemical_reaction"
    domain "metabolism"
    module "Nucleotide Salvage Pathway"
  ]
  node [
    id 1508
    label "cdp"
    type "chemical_entity"
    compound_type "metabolite"
    location "cytoplasm"
    compound_id "C00112"
    mass 403.0181815600001
    smiles "Nc1ccn([C@@H]2O[C@H](COP(=O)(O)OP(=O)(O)O)[C@@H](O)[C@H]2O)c(=O)n1"
  ]
  node [
    id 1509
    label "m000791"
    type "chemical_reaction"
    domain "metabolism"
    module "Nucleotide Salvage Pathway"
  ]
  node [
    id 1510
    label "m000792"
    type "chemical_reaction"
    domain "metabolism"
    module "Nucleotide Salvage Pathway"
  ]
  node [
    id 1511
    label "datp"
    type "chemical_entity"
    compound_type "metabolite"
    location "cytoplasm"
    compound_id "C00131"
    mass 491.0008308419998
    smiles "Nc1ncnc2c1ncn2[C@H]1C[C@H](O)[C@@H](COP(=O)(O)OP(=O)(O)OP(=O)(O)O)O1"
  ]
  node [
    id 1512
    label "m000793"
    type "chemical_reaction"
    domain "metabolism"
    module "Nucleotide Salvage Pathway"
  ]
  node [
    id 1513
    label "damp"
    type "chemical_entity"
    compound_type "metabolite"
    location "cytoplasm"
    compound_id "C00360"
    mass 331.06816979799993
    smiles "Nc1ncnc2c1ncn2[C@H]1C[C@H](O)[C@@H](COP(=O)(O)O)O1"
  ]
  node [
    id 1514
    label "m000794"
    type "chemical_reaction"
    domain "metabolism"
    module "Nucleotide Salvage Pathway"
  ]
  node [
    id 1515
    label "dcdp"
    type "chemical_entity"
    compound_type "metabolite"
    location "cytoplasm"
    compound_id "C00705"
    mass 387.02326693999987
    smiles "Nc1ccn([C@H]2C[C@H](O)[C@@H](COP(=O)(O)OP(=O)(O)O)O2)c(=O)n1"
  ]
  node [
    id 1516
    label "dctp"
    type "chemical_entity"
    compound_type "metabolite"
    location "cytoplasm"
    compound_id "C00458"
    mass 466.9895974619998
    smiles "Nc1ccn([C@H]2C[C@H](O)[C@@H](COP(=O)(O)OP(=O)(O)OP(=O)(O)O)O2)c(=O)n1"
  ]
  node [
    id 1517
    label "m000795"
    type "chemical_reaction"
    domain "metabolism"
    module "Nucleotide Salvage Pathway"
  ]
  node [
    id 1518
    label "dcmp"
    type "chemical_entity"
    compound_type "metabolite"
    location "cytoplasm"
    compound_id "C00239"
    mass 307.0569364179999
    smiles "Nc1ccn([C@H]2C[C@H](O)[C@@H](COP(=O)(O)O)O2)c(=O)n1"
  ]
  node [
    id 1519
    label "m000796"
    type "chemical_reaction"
    domain "metabolism"
    module "Nucleotide Salvage Pathway"
  ]
  node [
    id 1520
    label "dgdp"
    type "chemical_entity"
    compound_type "metabolite"
    location "cytoplasm"
    compound_id "C00361"
    mass 427.02941493999987
    smiles "Nc1nc2c(ncn2[C@H]2C[C@H](O)[C@@H](COP(=O)(O)OP(=O)(O)O)O2)c(=O)[nH]1"
  ]
  node [
    id 1521
    label "dgtp"
    type "chemical_entity"
    compound_type "metabolite"
    location "cytoplasm"
    compound_id "C00286"
    mass 506.9957454619998
    smiles "Nc1nc2c(ncn2[C@H]2C[C@H](O)[C@@H](COP(=O)(O)OP(=O)(O)OP(=O)(O)O)O2)c(=O)[nH]1"
  ]
  node [
    id 1522
    label "m000797"
    type "chemical_reaction"
    domain "metabolism"
    module "Nucleotide Salvage Pathway"
  ]
  node [
    id 1523
    label "dgmp"
    type "chemical_entity"
    compound_type "metabolite"
    location "cytoplasm"
    compound_id "C00362"
    mass 347.0630844179999
    smiles "Nc1nc2c(ncn2[C@H]2C[C@H](O)[C@@H](COP(=O)(O)O)O2)c(=O)[nH]1"
  ]
  node [
    id 1524
    label "m000798"
    type "chemical_reaction"
    domain "metabolism"
    module "Nucleotide Salvage Pathway"
  ]
  node [
    id 1525
    label "dtdp"
    type "chemical_entity"
    compound_type "metabolite"
    location "cytoplasm"
    compound_id "C00363"
    mass 402.02293259199985
    smiles "Cc1cn([C@H]2C[C@H](O)[C@@H](COP(=O)(O)OP(=O)(O)O)O2)c(=O)[nH]c1=O"
  ]
  node [
    id 1526
    label "m000799"
    type "chemical_reaction"
    domain "metabolism"
    module "Nucleotide Salvage Pathway"
  ]
  node [
    id 1527
    label "dtmp"
    type "chemical_entity"
    compound_type "metabolite"
    location "cytoplasm"
    compound_id "C00364"
    mass 322.05660206999994
    smiles "Cc1cn([C@H]2C[C@H](O)[C@@H](COP(=O)(O)O)O2)c(=O)[nH]c1=O"
  ]
  node [
    id 1528
    label "m000800"
    type "chemical_reaction"
    domain "metabolism"
    module "Nucleotide Salvage Pathway"
  ]
  node [
    id 1529
    label "dudp"
    type "chemical_entity"
    compound_type "metabolite"
    location "cytoplasm"
    compound_id "C01346"
    mass 388.00728252799985
    smiles "O=c1ccn([C@H]2C[C@H](O)[C@@H](COP(=O)(O)OP(=O)(O)O)O2)c(=O)[nH]1"
  ]
  node [
    id 1530
    label "dutp"
    type "chemical_entity"
    compound_type "metabolite"
    location "cytoplasm"
    compound_id "C00460"
    mass 467.9736130499998
    smiles "O=c1ccn([C@H]2C[C@H](O)[C@@H](COP(=O)(O)OP(=O)(O)OP(=O)(O)O)O2)c(=O)[nH]1"
  ]
  node [
    id 1531
    label "m000801"
    type "chemical_reaction"
    domain "metabolism"
    module "Cell Envelope Biosynthesis"
  ]
  node [
    id 1532
    label "m000802"
    type "chemical_reaction"
    domain "metabolism"
    module "Cell Envelope Biosynthesis"
  ]
  node [
    id 1533
    label "gdpddman"
    type "chemical_entity"
    compound_type "metabolite"
    location "cytoplasm"
    compound_id "C01222"
    mass 587.0665882959998
    smiles "C[C@H]1O[C@H](OP(=O)(O)OP(=O)(O)OC[C@H]2O[C@@H](n3cnc4c(=O)[nH]c(N)nc43)[C@H](O)[C@@H]2O)[C@@H](O)[C@@H](O)C1=O"
  ]
  node [
    id 1534
    label "m000803"
    type "chemical_reaction"
    domain "metabolism"
    module "Nucleotide Salvage Pathway"
  ]
  node [
    id 1535
    label "dump"
    type "chemical_entity"
    compound_type "metabolite"
    location "cytoplasm"
    compound_id "C00365"
    mass 308.04095200599994
    smiles "O=c1ccn([C@H]2C[C@H](O)[C@@H](COP(=O)(O)O)O2)c(=O)[nH]1"
  ]
  node [
    id 1536
    label "m000804"
    type "chemical_reaction"
    domain "metabolism"
    module "Nucleotide Salvage Pathway"
  ]
  node [
    id 1537
    label "duri"
    type "chemical_entity"
    compound_type "metabolite"
    location "cytoplasm"
    compound_id "C00526"
    mass 228.074621484
    smiles "O=c1ccn([C@H]2C[C@H](O)[C@@H](CO)O2)c(=O)[nH]1"
  ]
  node [
    id 1538
    label "m000805"
    type "chemical_reaction"
    domain "metabolism"
    module "Cell Envelope Biosynthesis"
  ]
  node [
    id 1539
    label "m000806"
    type "chemical_reaction"
    domain "metabolism"
    module "Cell Envelope Biosynthesis"
  ]
  node [
    id 1540
    label "m000807"
    type "chemical_reaction"
    domain "metabolism"
    module "Cell Envelope Biosynthesis"
  ]
  node [
    id 1541
    label "m000808"
    type "chemical_reaction"
    domain "metabolism"
    module "Nucleotide Salvage Pathway"
  ]
  node [
    id 1542
    label "fldrd"
    type "chemical_entity"
    compound_type "metabolite"
    location "cytoplasm"
  ]
  node [
    id 1543
    label "fldox"
    type "chemical_entity"
    compound_type "metabolite"
    location "cytoplasm"
  ]
  node [
    id 1544
    label "m000809"
    type "chemical_reaction"
    domain "metabolism"
    module "Cell Envelope Biosynthesis"
  ]
  node [
    id 1545
    label "m000810"
    type "chemical_reaction"
    domain "metabolism"
    module "Cell Envelope Biosynthesis"
  ]
  node [
    id 1546
    label "m000811"
    type "chemical_reaction"
    domain "metabolism"
    module "Cell Envelope Biosynthesis"
  ]
  node [
    id 1547
    label "m000812"
    type "chemical_reaction"
    domain "metabolism"
    module "Cell Envelope Biosynthesis"
  ]
  node [
    id 1548
    label "m000813"
    type "chemical_reaction"
    domain "metabolism"
    module "Cell Envelope Biosynthesis"
  ]
  node [
    id 1549
    label "m000814"
    type "chemical_reaction"
    domain "metabolism"
    module "Cell Envelope Biosynthesis"
  ]
  node [
    id 1550
    label "m000815"
    type "chemical_reaction"
    domain "metabolism"
    module "Cell Envelope Biosynthesis"
  ]
  node [
    id 1551
    label "m000816"
    type "chemical_reaction"
    domain "metabolism"
    module "Cell Envelope Biosynthesis"
  ]
  node [
    id 1552
    label "m000817"
    type "chemical_reaction"
    domain "metabolism"
    module "Cell Envelope Biosynthesis"
  ]
  node [
    id 1553
    label "m000818"
    type "chemical_reaction"
    domain "metabolism"
    module "Nucleotide Salvage Pathway"
  ]
  node [
    id 1554
    label "m000819"
    type "chemical_reaction"
    domain "metabolism"
    module "Nucleotide Salvage Pathway"
  ]
  node [
    id 1555
    label "m000820"
    type "chemical_reaction"
    domain "metabolism"
    module "Nucleotide Salvage Pathway"
  ]
  node [
    id 1556
    label "gsn"
    type "chemical_entity"
    compound_type "metabolite"
    location "cytoplasm"
    compound_id "C00387"
    mass 283.091668516
    smiles "Nc1nc2c(ncn2[C@@H]2O[C@H](CO)[C@@H](O)[C@H]2O)c(=O)[nH]1"
  ]
  node [
    id 1557
    label "m000821"
    type "chemical_reaction"
    domain "metabolism"
    module "Nucleotide Salvage Pathway"
  ]
  node [
    id 1558
    label "m000822"
    type "chemical_reaction"
    domain "metabolism"
    module "Nucleotide Salvage Pathway"
  ]
  node [
    id 1559
    label "m000823"
    type "chemical_reaction"
    domain "metabolism"
    module "Nucleotide Salvage Pathway"
  ]
  node [
    id 1560
    label "m000824"
    type "chemical_reaction"
    domain "metabolism"
    module "Nucleotide Salvage Pathway"
  ]
  node [
    id 1561
    label "m000825"
    type "chemical_reaction"
    domain "metabolism"
    module "Nucleotide Salvage Pathway"
  ]
  node [
    id 1562
    label "imp"
    type "chemical_entity"
    compound_type "metabolite"
    location "cytoplasm"
    compound_id "C00130"
    mass 348.04710000599994
    smiles "O=c1[nH]cnc2c1ncn2[C@@H]1O[C@H](COP(=O)(O)O)[C@@H](O)[C@H]1O"
  ]
  node [
    id 1563
    label "m000826"
    type "chemical_reaction"
    domain "metabolism"
    module "Nucleotide Salvage Pathway"
  ]
  node [
    id 1564
    label "thymd"
    type "chemical_entity"
    compound_type "metabolite"
    location "cytoplasm"
    compound_id "C00214"
    mass 242.090271548
    smiles "Cc1cn([C@H]2C[C@H](O)[C@@H](CO)O2)c(=O)[nH]c1=O"
  ]
  node [
    id 1565
    label "m000827"
    type "chemical_reaction"
    domain "metabolism"
    module "Nucleotide Salvage Pathway"
  ]
  node [
    id 1566
    label "m000828"
    type "chemical_reaction"
    domain "metabolism"
    module "Nucleotide Salvage Pathway"
  ]
  node [
    id 1567
    label "m000829"
    type "chemical_reaction"
    domain "metabolism"
    module "Nucleotide Salvage Pathway"
  ]
  node [
    id 1568
    label "camp"
    type "chemical_entity"
    compound_type "metabolite"
    location "cytoplasm"
    compound_id "C00575"
    mass 329.05251973399993
    smiles "Nc1ncnc2c1ncn2[C@@H]1O[C@@H]2COP(=O)(O)O[C@H]2[C@H]1O"
  ]
  node [
    id 1569
    label "m000830"
    type "chemical_reaction"
    domain "metabolism"
    module "Nucleotide Salvage Pathway"
  ]
  node [
    id 1570
    label "m000831"
    type "chemical_reaction"
    domain "metabolism"
    module "Nucleotide Salvage Pathway"
  ]
  node [
    id 1571
    label "m000832"
    type "chemical_reaction"
    domain "metabolism"
    module "Cell Envelope Biosynthesis"
  ]
  node [
    id 1572
    label "m000833"
    type "chemical_reaction"
    domain "metabolism"
    module "Nucleotide Salvage Pathway"
  ]
  node [
    id 1573
    label "m000834"
    type "chemical_reaction"
    domain "metabolism"
    module "Nucleotide Salvage Pathway"
  ]
  node [
    id 1574
    label "m000835"
    type "chemical_reaction"
    domain "metabolism"
    module "Nucleotide Salvage Pathway"
  ]
  node [
    id 1575
    label "m000836"
    type "chemical_reaction"
    domain "metabolism"
    module "Nucleotide Salvage Pathway"
  ]
  node [
    id 1576
    label "m000837"
    type "chemical_reaction"
    domain "metabolism"
    module "Nucleotide Salvage Pathway"
  ]
  node [
    id 1577
    label "m000838"
    type "chemical_reaction"
    domain "metabolism"
    module "Nucleotide Salvage Pathway"
  ]
  node [
    id 1578
    label "m000839"
    type "chemical_reaction"
    domain "metabolism"
    module "Nucleotide Salvage Pathway"
  ]
  node [
    id 1579
    label "m000840"
    type "chemical_reaction"
    domain "metabolism"
    module "Nucleotide Salvage Pathway"
  ]
  node [
    id 1580
    label "m000841"
    type "chemical_reaction"
    domain "metabolism"
    module "Nucleotide Salvage Pathway"
  ]
  node [
    id 1581
    label "m000842"
    type "chemical_reaction"
    domain "metabolism"
    module "Nucleotide Salvage Pathway"
  ]
  node [
    id 1582
    label "dad-2"
    type "chemical_entity"
    compound_type "metabolite"
    location "cytoplasm"
    compound_id "C00559"
    mass 251.101839276
    smiles "Nc1ncnc2c1ncn2[C@H]1C[C@H](O)[C@@H](CO)O1"
  ]
  node [
    id 1583
    label "din"
    type "chemical_entity"
    compound_type "metabolite"
    location "cytoplasm"
    compound_id "C05512"
    mass 252.085854864
    smiles "O=c1[nH]cnc2c1ncn2[C@H]1C[C@H](O)[C@@H](CO)O1"
  ]
  node [
    id 1584
    label "m000843"
    type "chemical_reaction"
    domain "metabolism"
    module "Cell Envelope Biosynthesis"
  ]
  node [
    id 1585
    label "glu-D"
    type "chemical_entity"
    compound_type "metabolite"
    location "cytoplasm"
    compound_id "C00217"
    mass 147.053157768
    smiles "N[C@H](CCC(=O)O)C(=O)O"
  ]
  node [
    id 1586
    label "m000844"
    type "chemical_reaction"
    domain "metabolism"
    module "Nucleotide Salvage Pathway"
  ]
  node [
    id 1587
    label "m000845"
    type "chemical_reaction"
    domain "metabolism"
    module "Nucleotide Salvage Pathway"
  ]
  node [
    id 1588
    label "m000846"
    type "chemical_reaction"
    domain "metabolism"
    module "Cell Envelope Biosynthesis"
  ]
  node [
    id 1589
    label "m000847"
    type "chemical_reaction"
    domain "metabolism"
    module "Cell Envelope Biosynthesis"
  ]
  node [
    id 1590
    label "uacmam"
    type "chemical_entity"
    compound_type "metabolite"
    location "cytoplasm"
    compound_id "C01170"
    mass 607.081569664
    smiles "CC(=O)N[C@@H]1[C@@H](OP(=O)(O)OP(=O)(O)OC[C@H]2O[C@@H](n3ccc(=O)[nH]c3=O)[C@H](O)[C@@H]2O)O[C@H](CO)[C@@H](O)[C@@H]1O"
  ]
  node [
    id 1591
    label "m000848"
    type "chemical_reaction"
    domain "metabolism"
    module "Nucleotide Salvage Pathway"
  ]
  node [
    id 1592
    label "ditp"
    type "chemical_entity"
    compound_type "metabolite"
    location "cytoplasm"
    compound_id "C01345"
    mass 491.98484642999983
    smiles "O=c1[nH]cnc2c1ncn2[C@H]1C[C@H](O)[C@@H](COP(=O)(O)OP(=O)(O)OP(=O)(O)O)O1"
  ]
  node [
    id 1593
    label "m000849"
    type "chemical_reaction"
    domain "metabolism"
    module "Lipopolysaccharide Biosynthesis / Recycling"
  ]
  node [
    id 1594
    label "adphep-DD"
    type "chemical_entity"
    compound_type "metabolite"
    location "cytoplasm"
    compound_id "C06397"
    mass 619.0928030439999
    smiles "Nc1ncnc2c1ncn2[C@@H]1O[C@H](COP(=O)(O)OP(=O)(O)O[C@@H]2O[C@H]([C@H](O)CO)[C@@H](O)[C@H](O)[C@@H]2O)[C@@H](O)[C@H]1O"
  ]
  node [
    id 1595
    label "adphep-LD"
    type "chemical_entity"
    compound_type "metabolite"
    location "cytoplasm"
    compound_id "C06398"
    mass 619.0928030439999
    smiles "Nc1ncnc2c1ncn2[C@@H]1O[C@H](COP(=O)(O)OP(=O)(O)O[C@@H]2O[C@H]([C@@H](O)CO)[C@@H](O)[C@H](O)[C@@H]2O)[C@@H](O)[C@H]1O"
  ]
  node [
    id 1596
    label "m000850"
    type "chemical_reaction"
    domain "metabolism"
    module "Nucleotide Salvage Pathway"
  ]
  node [
    id 1597
    label "m000851"
    type "chemical_reaction"
    domain "metabolism"
    module "Nucleotide Salvage Pathway"
  ]
  node [
    id 1598
    label "dcyt"
    type "chemical_entity"
    compound_type "metabolite"
    location "cytoplasm"
    compound_id "C00881"
    mass 227.090605896
    smiles "Nc1ccn([C@H]2C[C@H](O)[C@@H](CO)O2)c(=O)n1"
  ]
  node [
    id 1599
    label "m000852"
    type "chemical_reaction"
    domain "metabolism"
    module "Nucleotide Salvage Pathway"
  ]
  node [
    id 1600
    label "m000853"
    type "chemical_reaction"
    domain "metabolism"
    module "Nucleotide Salvage Pathway"
  ]
  node [
    id 1601
    label "m000854"
    type "chemical_reaction"
    domain "metabolism"
    module "Nucleotide Salvage Pathway"
  ]
  node [
    id 1602
    label "m000855"
    type "chemical_reaction"
    domain "metabolism"
    module "Nucleotide Salvage Pathway"
  ]
  node [
    id 1603
    label "dgsn"
    type "chemical_entity"
    compound_type "metabolite"
    location "cytoplasm"
    compound_id "C00330"
    mass 267.096753896
    smiles "Nc1nc2c(ncn2[C@H]2C[C@H](O)[C@@H](CO)O2)c(=O)[nH]1"
  ]
  node [
    id 1604
    label "m000856"
    type "chemical_reaction"
    domain "metabolism"
    module "Nucleotide Salvage Pathway"
  ]
  node [
    id 1605
    label "gua"
    type "chemical_entity"
    compound_type "metabolite"
    location "cytoplasm"
    compound_id "C00242"
    mass 151.04940978
    smiles "Nc1nc2[nH]cnc2c(=O)[nH]1"
  ]
  node [
    id 1606
    label "m000857"
    type "chemical_reaction"
    domain "metabolism"
    module "Nucleotide Salvage Pathway"
  ]
  node [
    id 1607
    label "m000858"
    type "chemical_reaction"
    domain "metabolism"
    module "Nucleotide Salvage Pathway"
  ]
  node [
    id 1608
    label "m000859"
    type "chemical_reaction"
    domain "metabolism"
    module "Nucleotide Salvage Pathway"
  ]
  node [
    id 1609
    label "dimp"
    type "chemical_entity"
    compound_type "metabolite"
    location "cytoplasm"
    compound_id "C06196"
    mass 332.05218538599996
    smiles "O=c1[nH]cnc2c1ncn2[C@H]1C[C@H](O)[C@@H](COP(=O)(O)O)O1"
  ]
  node [
    id 1610
    label "m000860"
    type "chemical_reaction"
    domain "metabolism"
    module "Nucleotide Salvage Pathway"
  ]
  node [
    id 1611
    label "m000861"
    type "chemical_reaction"
    domain "metabolism"
    module "Nucleotide Salvage Pathway"
  ]
  node [
    id 1612
    label "didp"
    type "chemical_entity"
    compound_type "metabolite"
    location "cytoplasm"
    compound_id "C01344"
    mass 412.01851590799987
    smiles "O=c1[nH]cnc2c1ncn2[C@H]1C[C@H](O)[C@@H](COP(=O)(O)OP(=O)(O)O)O1"
  ]
  node [
    id 1613
    label "m000862"
    type "chemical_reaction"
    domain "metabolism"
    module "Nucleotide Salvage Pathway"
  ]
  node [
    id 1614
    label "m000863"
    type "chemical_reaction"
    domain "metabolism"
    module "Nucleotide Salvage Pathway"
  ]
  node [
    id 1615
    label "m000864"
    type "chemical_reaction"
    domain "metabolism"
    module "Nucleotide Salvage Pathway"
  ]
  node [
    id 1616
    label "m000865"
    type "chemical_reaction"
    domain "metabolism"
    module "Nucleotide Salvage Pathway"
  ]
  node [
    id 1617
    label "m000866"
    type "chemical_reaction"
    domain "metabolism"
    module "Nucleotide Salvage Pathway"
  ]
  node [
    id 1618
    label "m000867"
    type "chemical_reaction"
    domain "metabolism"
    module "Nucleotide Salvage Pathway"
  ]
  node [
    id 1619
    label "m000868"
    type "chemical_reaction"
    domain "metabolism"
    module "Nucleotide Salvage Pathway"
  ]
  node [
    id 1620
    label "m000869"
    type "chemical_reaction"
    domain "metabolism"
    module "Nucleotide Salvage Pathway"
  ]
  node [
    id 1621
    label "m000870"
    type "chemical_reaction"
    domain "metabolism"
    module "Nucleotide Salvage Pathway"
  ]
  node [
    id 1622
    label "m000871"
    type "chemical_reaction"
    domain "metabolism"
    module "Membrane Lipid Metabolism"
  ]
  node [
    id 1623
    label "hdcoa"
    type "chemical_entity"
    compound_type "metabolite"
    location "cytoplasm"
  ]
  node [
    id 1624
    label "m000872"
    type "chemical_reaction"
    domain "metabolism"
    module "Membrane Lipid Metabolism"
  ]
  node [
    id 1625
    label "odecoa"
    type "chemical_entity"
    compound_type "metabolite"
    location "cytoplasm"
  ]
  node [
    id 1626
    label "m000873"
    type "chemical_reaction"
    domain "metabolism"
    module "Membrane Lipid Metabolism"
  ]
  node [
    id 1627
    label "tdecoa"
    type "chemical_entity"
    compound_type "metabolite"
    location "cytoplasm"
  ]
  node [
    id 1628
    label "m000874"
    type "chemical_reaction"
    domain "metabolism"
    module "Nucleotide Salvage Pathway"
  ]
  node [
    id 1629
    label "m000875"
    type "chemical_reaction"
    domain "metabolism"
    module "Cell Envelope Biosynthesis"
  ]
  node [
    id 1630
    label "m000876"
    type "chemical_reaction"
    domain "metabolism"
    module "Nucleotide Salvage Pathway"
  ]
  node [
    id 1631
    label "m000877"
    type "chemical_reaction"
    domain "metabolism"
    module "Nucleotide Salvage Pathway"
  ]
  node [
    id 1632
    label "m000878"
    type "chemical_reaction"
    domain "metabolism"
    module "Nucleotide Salvage Pathway"
  ]
  node [
    id 1633
    label "gp4g"
    type "chemical_entity"
    compound_type "metabolite"
    location "cytoplasm"
    compound_id "C01261"
    mass 868.0380944359998
    smiles "Nc1nc2c(ncn2[C@@H]2O[C@H](COP(=O)(O)OP(=O)(O)OP(=O)(O)OP(=O)(O)OC[C@H]3O[C@@H](n4cnc5c(=O)[nH]c(N)nc54)[C@H](O)[C@@H]3O)[C@@H](O)[C@H]2O)c(=O)[nH]1"
  ]
  node [
    id 1634
    label "m000879"
    type "chemical_reaction"
    domain "metabolism"
    module "Nucleotide Salvage Pathway"
  ]
  node [
    id 1635
    label "m000880"
    type "chemical_reaction"
    domain "metabolism"
    module "Nucleotide Salvage Pathway"
  ]
  node [
    id 1636
    label "m000881"
    type "chemical_reaction"
    domain "metabolism"
    module "Nucleotide Salvage Pathway"
  ]
  node [
    id 1637
    label "xtp"
    type "chemical_entity"
    compound_type "metabolite"
    location "cytoplasm"
    compound_id "C00700"
    mass 523.9746756699998
    smiles "O=c1[nH]c(=O)c2ncn([C@@H]3O[C@H](COP(=O)(O)OP(=O)(O)OP(=O)(O)O)[C@@H](O)[C@H]3O)c2[nH]1"
  ]
  node [
    id 1638
    label "m000882"
    type "chemical_reaction"
    domain "metabolism"
    module "Nucleotide Salvage Pathway"
  ]
  node [
    id 1639
    label "m000883"
    type "chemical_reaction"
    domain "metabolism"
    module "Nucleotide Salvage Pathway"
  ]
  node [
    id 1640
    label "m000884"
    type "chemical_reaction"
    domain "metabolism"
    module "Cell Envelope Biosynthesis"
  ]
  node [
    id 1641
    label "udpgalfur"
    type "chemical_entity"
    compound_type "metabolite"
    location "cytoplasm"
    compound_id "C03733"
    mass 566.0550205679998
    smiles "O=c1ccn([C@@H]2O[C@H](COP(=O)(O)OP(=O)(O)O[C@H]3O[C@@H]([C@H](O)CO)[C@H](O)[C@H]3O)[C@@H](O)[C@H]2O)c(=O)[nH]1"
  ]
  node [
    id 1642
    label "m000885"
    type "chemical_reaction"
    domain "metabolism"
    module "Nucleotide Salvage Pathway"
  ]
  node [
    id 1643
    label "m000886"
    type "chemical_reaction"
    domain "metabolism"
    module "Nucleotide Salvage Pathway"
  ]
  node [
    id 1644
    label "m000887"
    type "chemical_reaction"
    domain "metabolism"
    module "Nucleotide Salvage Pathway"
  ]
  node [
    id 1645
    label "xan"
    type "chemical_entity"
    compound_type "metabolite"
    location "cytoplasm"
    compound_id "C00385"
    mass 152.033425368
    smiles "O=c1[nH]c(=O)c2[nH]cnc2[nH]1"
  ]
  node [
    id 1646
    label "m000888"
    type "chemical_reaction"
    domain "metabolism"
    module "Nucleotide Salvage Pathway"
  ]
  node [
    id 1647
    label "m000889"
    type "chemical_reaction"
    domain "metabolism"
    module "Nucleotide Salvage Pathway"
  ]
  node [
    id 1648
    label "m000890"
    type "chemical_reaction"
    domain "metabolism"
    module "Nucleotide Salvage Pathway"
  ]
  node [
    id 1649
    label "m000891"
    type "chemical_reaction"
    domain "metabolism"
    module "Nucleotide Salvage Pathway"
  ]
  node [
    id 1650
    label "m000892"
    type "chemical_reaction"
    domain "metabolism"
    module "Nucleotide Salvage Pathway"
  ]
  node [
    id 1651
    label "m000893"
    type "chemical_reaction"
    domain "metabolism"
    module "Nucleotide Salvage Pathway"
  ]
  node [
    id 1652
    label "m000894"
    type "chemical_reaction"
    domain "metabolism"
    module "Nucleotide Salvage Pathway"
  ]
  node [
    id 1653
    label "urate"
    type "chemical_entity"
    compound_type "metabolite"
    location "cytoplasm"
    compound_id "C00366"
    mass 168.028339988
    smiles "O=c1[nH]c(=O)c2[nH]c(=O)[nH]c2[nH]1"
  ]
  node [
    id 1654
    label "m000895"
    type "chemical_reaction"
    domain "metabolism"
    module "Nucleotide Salvage Pathway"
  ]
  node [
    id 1655
    label "m000896"
    type "chemical_reaction"
    domain "metabolism"
    module "Nucleotide Salvage Pathway"
  ]
  node [
    id 1656
    label "m000897"
    type "chemical_reaction"
    domain "metabolism"
    module "Nucleotide Salvage Pathway"
  ]
  node [
    id 1657
    label "xmp"
    type "chemical_entity"
    compound_type "metabolite"
    location "cytoplasm"
    compound_id "C00655"
    mass 364.04201462599997
    smiles "O=c1[nH]c(=O)c2ncn([C@@H]3O[C@H](COP(=O)(O)O)[C@@H](O)[C@H]3O)c2[nH]1"
  ]
  node [
    id 1658
    label "xtsn"
    type "chemical_entity"
    compound_type "metabolite"
    location "cytoplasm"
    compound_id "C01762"
    mass 284.075684104
    smiles "O=c1[nH]c(=O)c2ncn([C@@H]3O[C@H](CO)[C@@H](O)[C@H]3O)c2[nH]1"
  ]
  node [
    id 1659
    label "m000898"
    type "chemical_reaction"
    domain "metabolism"
    module "Nucleotide Salvage Pathway"
  ]
  node [
    id 1660
    label "xdp"
    type "chemical_entity"
    compound_type "metabolite"
    location "cytoplasm"
    compound_id "C01337"
    mass 444.0083451479999
    smiles "O=c1[nH]c(=O)c2ncn([C@@H]3O[C@H](COP(=O)(O)OP(=O)(O)O)[C@@H](O)[C@H]3O)c2[nH]1"
  ]
  node [
    id 1661
    label "m000899"
    type "chemical_reaction"
    domain "metabolism"
    module "Nucleotide Salvage Pathway"
  ]
  node [
    id 1662
    label "m000900"
    type "chemical_reaction"
    domain "metabolism"
    module "Nucleotide Salvage Pathway"
  ]
  node [
    id 1663
    label "m000901"
    type "chemical_reaction"
    domain "metabolism"
    module "Nucleotide Salvage Pathway"
  ]
  node [
    id 1664
    label "m000902"
    type "chemical_reaction"
    domain "metabolism"
    module "Nucleotide Salvage Pathway"
  ]
  node [
    id 1665
    label "m000903"
    type "chemical_reaction"
    domain "metabolism"
    module "Nucleotide Salvage Pathway"
  ]
  node [
    id 1666
    label "thym"
    type "chemical_entity"
    compound_type "metabolite"
    location "cytoplasm"
    compound_id "C00178"
    mass 126.042927432
    smiles "Cc1c[nH]c(=O)[nH]c1=O"
  ]
  node [
    id 1667
    label "m000904"
    type "chemical_reaction"
    domain "metabolism"
    module "Nucleotide Salvage Pathway"
  ]
  node [
    id 1668
    label "m000905"
    type "chemical_reaction"
    domain "metabolism"
    module "Nucleotide Salvage Pathway"
  ]
  node [
    id 1669
    label "m000906"
    type "chemical_reaction"
    domain "metabolism"
    module "Nucleotide Salvage Pathway"
  ]
  node [
    id 1670
    label "m000907"
    type "chemical_reaction"
    domain "metabolism"
    module "Nucleotide Salvage Pathway"
  ]
  node [
    id 1671
    label "m000908"
    type "chemical_reaction"
    domain "metabolism"
    module "Cell Envelope Biosynthesis"
  ]
  node [
    id 1672
    label "m000909"
    type "chemical_reaction"
    domain "metabolism"
    module "Cell Envelope Biosynthesis"
  ]
  node [
    id 1673
    label "m000910"
    type "chemical_reaction"
    domain "metabolism"
    module "Cell Envelope Biosynthesis"
  ]
  node [
    id 1674
    label "m000911"
    type "chemical_reaction"
    domain "metabolism"
    module "Cell Envelope Biosynthesis"
  ]
  node [
    id 1675
    label "m000912"
    type "chemical_reaction"
    domain "metabolism"
    module "Cell Envelope Biosynthesis"
  ]
  node [
    id 1676
    label "m000913"
    type "chemical_reaction"
    domain "metabolism"
    module "Cell Envelope Biosynthesis"
  ]
  node [
    id 1677
    label "m000914"
    type "chemical_reaction"
    domain "metabolism"
    module "Cell Envelope Biosynthesis"
  ]
  node [
    id 1678
    label "m000915"
    type "chemical_reaction"
    domain "metabolism"
    module "Cell Envelope Biosynthesis"
  ]
  node [
    id 1679
    label "m000916"
    type "chemical_reaction"
    domain "metabolism"
    module "Cell Envelope Biosynthesis"
  ]
  node [
    id 1680
    label "m000917"
    type "chemical_reaction"
    domain "metabolism"
    module "Nucleotide Salvage Pathway"
  ]
  node [
    id 1681
    label "m000918"
    type "chemical_reaction"
    domain "metabolism"
    module "Cell Envelope Biosynthesis"
  ]
  node [
    id 1682
    label "dca[p]"
    type "chemical_entity"
    compound_type "metabolite"
    location "periplasm"
  ]
  node [
    id 1683
    label "m000919"
    type "chemical_reaction"
    domain "metabolism"
    module "Cell Envelope Biosynthesis"
  ]
  node [
    id 1684
    label "ddca[p]"
    type "chemical_entity"
    compound_type "metabolite"
    location "periplasm"
  ]
  node [
    id 1685
    label "m000920"
    type "chemical_reaction"
    domain "metabolism"
    module "Cell Envelope Biosynthesis"
  ]
  node [
    id 1686
    label "ttdca[p]"
    type "chemical_entity"
    compound_type "metabolite"
    location "periplasm"
  ]
  node [
    id 1687
    label "m000921"
    type "chemical_reaction"
    domain "metabolism"
    module "Cell Envelope Biosynthesis"
  ]
  node [
    id 1688
    label "ttdcea[p]"
    type "chemical_entity"
    compound_type "metabolite"
    location "periplasm"
  ]
  node [
    id 1689
    label "m000922"
    type "chemical_reaction"
    domain "metabolism"
    module "Cell Envelope Biosynthesis"
  ]
  node [
    id 1690
    label "hdca[p]"
    type "chemical_entity"
    compound_type "metabolite"
    location "periplasm"
    compound_id "C00249"
    mass 256.240230264
    smiles "CCCCCCCCCCCCCCCC(=O)O"
  ]
  node [
    id 1691
    label "m000923"
    type "chemical_reaction"
    domain "metabolism"
    module "Cell Envelope Biosynthesis"
  ]
  node [
    id 1692
    label "hdcea[p]"
    type "chemical_entity"
    compound_type "metabolite"
    location "periplasm"
  ]
  node [
    id 1693
    label "m000924"
    type "chemical_reaction"
    domain "metabolism"
    module "Cell Envelope Biosynthesis"
  ]
  node [
    id 1694
    label "ocdca[p]"
    type "chemical_entity"
    compound_type "metabolite"
    location "periplasm"
    compound_id "C01530"
    mass 284.271530392
    smiles "CCCCCCCCCCCCCCCCCC(=O)O"
  ]
  node [
    id 1695
    label "m000925"
    type "chemical_reaction"
    domain "metabolism"
    module "Cell Envelope Biosynthesis"
  ]
  node [
    id 1696
    label "ocdcea[p]"
    type "chemical_entity"
    compound_type "metabolite"
    location "periplasm"
    compound_id "C00712"
    mass 282.255880328
    smiles "CCCCCCCC/C=C\CCCCCCCC(=O)O"
  ]
  node [
    id 1697
    label "m000926"
    type "chemical_reaction"
    domain "metabolism"
    module "Cell Envelope Biosynthesis"
  ]
  node [
    id 1698
    label "hxa[p]"
    type "chemical_entity"
    compound_type "metabolite"
    location "periplasm"
    compound_id "C01585"
    mass 116.083729624
    smiles "CCCCCC(=O)O"
  ]
  node [
    id 1699
    label "m000927"
    type "chemical_reaction"
    domain "metabolism"
    module "Cell Envelope Biosynthesis"
  ]
  node [
    id 1700
    label "octa[p]"
    type "chemical_entity"
    compound_type "metabolite"
    location "periplasm"
    compound_id "C06423"
    mass 144.115029752
    smiles "CCCCCCCC(=O)O"
  ]
  node [
    id 1701
    label "m000928"
    type "chemical_reaction"
    domain "metabolism"
    module "Oxidative Phosphorylation"
  ]
  node [
    id 1702
    label "m000929"
    type "chemical_reaction"
    domain "metabolism"
    module "Oxidative Phosphorylation"
  ]
  node [
    id 1703
    label "h2"
    type "chemical_entity"
    compound_type "metabolite"
    location "cytoplasm"
    compound_id "C00282"
    mass 2.015650064
    smiles "[H][H]"
  ]
  node [
    id 1704
    label "m000930"
    type "chemical_reaction"
    domain "metabolism"
    module "Oxidative Phosphorylation"
  ]
  node [
    id 1705
    label "m000931"
    type "chemical_reaction"
    domain "metabolism"
    module "Oxidative Phosphorylation"
  ]
  node [
    id 1706
    label "m000932"
    type "chemical_reaction"
    domain "metabolism"
    module "Oxidative Phosphorylation"
  ]
  node [
    id 1707
    label "no2"
    type "chemical_entity"
    compound_type "metabolite"
    location "cytoplasm"
    compound_id "C00088"
    mass 47.000728272
    smiles "O=NO"
  ]
  node [
    id 1708
    label "m000933"
    type "chemical_reaction"
    domain "metabolism"
    module "Oxidative Phosphorylation"
  ]
  node [
    id 1709
    label "m000934"
    type "chemical_reaction"
    domain "metabolism"
    module "Oxidative Phosphorylation"
  ]
  node [
    id 1710
    label "m000935"
    type "chemical_reaction"
    domain "metabolism"
    module "Oxidative Phosphorylation"
  ]
  node [
    id 1711
    label "m000936"
    type "chemical_reaction"
    domain "metabolism"
    module "Cell Envelope Biosynthesis"
  ]
  node [
    id 1712
    label "uamag"
    type "chemical_entity"
    compound_type "metabolite"
    location "cytoplasm"
    compound_id "C00692"
    mass 879.182405896
    smiles "CC(=O)N[C@H]1[C@@H](OP(=O)(O)OP(=O)(O)OC[C@H]2O[C@@H](n3ccc(=O)[nH]c3=O)[C@H](O)[C@@H]2O)O[C@H](CO)[C@@H](O)[C@@H]1O[C@H](C)C(=O)N[C@@H](C)C(=O)N[C@H](CCC(=O)O)C(=O)O"
  ]
  node [
    id 1713
    label "m000937"
    type "chemical_reaction"
    domain "metabolism"
    module "Cell Envelope Biosynthesis"
  ]
  node [
    id 1714
    label "m000938"
    type "chemical_reaction"
    domain "metabolism"
    module "Oxidative Phosphorylation"
  ]
  node [
    id 1715
    label "m000939"
    type "chemical_reaction"
    domain "metabolism"
    module "Oxidative Phosphorylation"
  ]
  node [
    id 1716
    label "m000940"
    type "chemical_reaction"
    domain "metabolism"
    module "Cell Envelope Biosynthesis"
  ]
  node [
    id 1717
    label "m000941"
    type "chemical_reaction"
    domain "metabolism"
    module "Oxidative Phosphorylation"
  ]
  node [
    id 1718
    label "o2s"
    type "chemical_entity"
    compound_type "metabolite"
    location "cytoplasm"
    compound_id "C00704"
    mass 31.990377819909998
    smiles "[O][O-]"
  ]
  node [
    id 1719
    label "m000942"
    type "chemical_reaction"
    domain "metabolism"
    module "Oxidative Phosphorylation"
  ]
  node [
    id 1720
    label "m000943"
    type "chemical_reaction"
    domain "metabolism"
    module "Cell Envelope Biosynthesis"
  ]
  node [
    id 1721
    label "uama"
    type "chemical_entity"
    compound_type "metabolite"
    location "cytoplasm"
    compound_id "C01212"
    mass 750.139812812
    smiles "CC(=O)N[C@H]1[C@@H](OP(=O)(O)OP(=O)(O)OC[C@H]2O[C@@H](n3ccc(=O)[nH]c3=O)[C@H](O)[C@@H]2O)O[C@H](CO)[C@@H](O)[C@@H]1O[C@H](C)C(=O)N[C@@H](C)C(=O)O"
  ]
  node [
    id 1722
    label "m000944"
    type "chemical_reaction"
    domain "metabolism"
    module "Cell Envelope Biosynthesis"
  ]
  node [
    id 1723
    label "m000945"
    type "chemical_reaction"
    domain "metabolism"
    module "Oxidative Phosphorylation"
  ]
  node [
    id 1724
    label "m000946"
    type "chemical_reaction"
    domain "metabolism"
    module "Oxidative Phosphorylation"
  ]
  node [
    id 1725
    label "m000947"
    type "chemical_reaction"
    domain "metabolism"
    module "Oxidative Phosphorylation"
  ]
  node [
    id 1726
    label "m000948"
    type "chemical_reaction"
    domain "metabolism"
    module "Oxidative Phosphorylation"
  ]
  node [
    id 1727
    label "dmso"
    type "chemical_entity"
    compound_type "metabolite"
    location "cytoplasm"
    compound_id "C11143"
    mass 78.013935812
    smiles "CS(C)=O"
  ]
  node [
    id 1728
    label "dms"
    type "chemical_entity"
    compound_type "metabolite"
    location "cytoplasm"
    compound_id "C00580"
    mass 62.019021192
    smiles "CSC"
  ]
  node [
    id 1729
    label "m000949"
    type "chemical_reaction"
    domain "metabolism"
    module "Oxidative Phosphorylation"
  ]
  node [
    id 1730
    label "tmao"
    type "chemical_entity"
    compound_type "metabolite"
    location "cytoplasm"
    compound_id "C01104"
    mass 75.068413908
    smiles "C[N+](C)(C)[O-]"
  ]
  node [
    id 1731
    label "tma"
    type "chemical_entity"
    compound_type "metabolite"
    location "cytoplasm"
    compound_id "C00565"
    mass 59.073499287999994
    smiles "CN(C)C"
  ]
  node [
    id 1732
    label "m000950"
    type "chemical_reaction"
    domain "metabolism"
    module "Oxidative Phosphorylation"
  ]
  node [
    id 1733
    label "crn"
    type "chemical_entity"
    compound_type "metabolite"
    location "cytoplasm"
    compound_id "C00318"
    mass 161.10519334
    smiles "C[N+](C)(C)C[C@H](O)CC(=O)[O-]"
  ]
  node [
    id 1734
    label "crncoa"
    type "chemical_entity"
    compound_type "metabolite"
    location "cytoplasm"
    compound_id "C20750"
    mass 911.21711407009
    smiles "CC(C)(COP(=O)(O)OP(=O)(O)OC[C@H]1O[C@@H](n2cnc3c(N)ncnc32)[C@H](O)[C@@H]1OP(=O)(O)O)[C@@H](O)C(=O)NCCC(=O)NCCSC(=O)C[C@@H](O)C[N+](C)(C)C"
  ]
  node [
    id 1735
    label "m000951"
    type "chemical_reaction"
    domain "metabolism"
    module "Oxidative Phosphorylation"
  ]
  node [
    id 1736
    label "crn-D"
    type "chemical_entity"
    compound_type "metabolite"
    location "cytoplasm"
    compound_id "C15025"
    mass 161.10519334
    smiles "C[N+](C)(C)C[C@@H](O)CC(=O)[O-]"
  ]
  node [
    id 1737
    label "crnDcoa"
    type "chemical_entity"
    compound_type "metabolite"
    location "cytoplasm"
  ]
  node [
    id 1738
    label "m000952"
    type "chemical_reaction"
    domain "metabolism"
    module "Oxidative Phosphorylation"
  ]
  node [
    id 1739
    label "ctbt"
    type "chemical_entity"
    compound_type "metabolite"
    location "cytoplasm"
    compound_id "C04114"
    mass 143.094628656
    smiles "C[N+](C)(C)C/C=C/C(=O)[O-]"
  ]
  node [
    id 1740
    label "ctbtcoa"
    type "chemical_entity"
    compound_type "metabolite"
    location "cytoplasm"
    compound_id "C20748"
    mass 893.2065493860899
    smiles "CC(C)(COP(=O)(O)OP(=O)(O)OC[C@H]1O[C@@H](n2cnc3c(N)ncnc32)[C@H](O)[C@@H]1OP(=O)(O)O)[C@@H](O)C(=O)NCCC(=O)NCCSC(=O)/C=C/C[N+](C)(C)C"
  ]
  node [
    id 1741
    label "m000953"
    type "chemical_reaction"
    domain "metabolism"
    module "Oxidative Phosphorylation"
  ]
  node [
    id 1742
    label "m000954"
    type "chemical_reaction"
    domain "metabolism"
    module "Oxidative Phosphorylation"
  ]
  node [
    id 1743
    label "m000955"
    type "chemical_reaction"
    domain "metabolism"
    module "Membrane Lipid Metabolism"
  ]
  node [
    id 1744
    label "m000956"
    type "chemical_reaction"
    domain "metabolism"
    module "Transport, Inner Membrane"
  ]
  node [
    id 1745
    label "12dgr120[p]"
    type "chemical_entity"
    compound_type "metabolite"
    location "periplasm"
  ]
  node [
    id 1746
    label "m000957"
    type "chemical_reaction"
    domain "metabolism"
    module "Transport, Inner Membrane"
  ]
  node [
    id 1747
    label "12dgr140[p]"
    type "chemical_entity"
    compound_type "metabolite"
    location "periplasm"
  ]
  node [
    id 1748
    label "m000958"
    type "chemical_reaction"
    domain "metabolism"
    module "Transport, Inner Membrane"
  ]
  node [
    id 1749
    label "12dgr141[p]"
    type "chemical_entity"
    compound_type "metabolite"
    location "periplasm"
  ]
  node [
    id 1750
    label "m000959"
    type "chemical_reaction"
    domain "metabolism"
    module "Transport, Inner Membrane"
  ]
  node [
    id 1751
    label "12dgr160[p]"
    type "chemical_entity"
    compound_type "metabolite"
    location "periplasm"
  ]
  node [
    id 1752
    label "m000960"
    type "chemical_reaction"
    domain "metabolism"
    module "Transport, Inner Membrane"
  ]
  node [
    id 1753
    label "12dgr161[p]"
    type "chemical_entity"
    compound_type "metabolite"
    location "periplasm"
  ]
  node [
    id 1754
    label "m000961"
    type "chemical_reaction"
    domain "metabolism"
    module "Transport, Inner Membrane"
  ]
  node [
    id 1755
    label "12dgr180[p]"
    type "chemical_entity"
    compound_type "metabolite"
    location "periplasm"
  ]
  node [
    id 1756
    label "m000962"
    type "chemical_reaction"
    domain "metabolism"
    module "Transport, Inner Membrane"
  ]
  node [
    id 1757
    label "12dgr181[p]"
    type "chemical_entity"
    compound_type "metabolite"
    location "periplasm"
  ]
  node [
    id 1758
    label "m000963"
    type "chemical_reaction"
    domain "metabolism"
    module "Transport, Outer Membrane Porin"
  ]
  node [
    id 1759
    label "12ppd-R[e]"
    type "chemical_entity"
    compound_type "metabolite"
    location "extracytoplasm"
    compound_id "C02912"
    mass 76.052429496
    smiles "C[C@@H](O)CO"
  ]
  node [
    id 1760
    label "12ppd-R[p]"
    type "chemical_entity"
    compound_type "metabolite"
    location "periplasm"
    compound_id "C02912"
    mass 76.052429496
    smiles "C[C@@H](O)CO"
  ]
  node [
    id 1761
    label "m000964"
    type "chemical_reaction"
    domain "metabolism"
    module "Transport, Inner Membrane"
  ]
  node [
    id 1762
    label "m000965"
    type "chemical_reaction"
    domain "metabolism"
    module "Transport, Outer Membrane Porin"
  ]
  node [
    id 1763
    label "12ppd-S[e]"
    type "chemical_entity"
    compound_type "metabolite"
    location "extracytoplasm"
    compound_id "C02917"
    mass 76.052429496
    smiles "C[C@H](O)CO"
  ]
  node [
    id 1764
    label "12ppd-S[p]"
    type "chemical_entity"
    compound_type "metabolite"
    location "periplasm"
    compound_id "C02917"
    mass 76.052429496
    smiles "C[C@H](O)CO"
  ]
  node [
    id 1765
    label "m000966"
    type "chemical_reaction"
    domain "metabolism"
    module "Transport, Inner Membrane"
  ]
  node [
    id 1766
    label "m000967"
    type "chemical_reaction"
    domain "metabolism"
    module "Transport, Inner Membrane"
  ]
  node [
    id 1767
    label "14glucan[p]"
    type "chemical_entity"
    compound_type "metabolite"
    location "periplasm"
  ]
  node [
    id 1768
    label "m000968"
    type "chemical_reaction"
    domain "metabolism"
    module "Transport, Outer Membrane"
  ]
  node [
    id 1769
    label "14glucan[e]"
    type "chemical_entity"
    compound_type "metabolite"
    location "extracytoplasm"
  ]
  node [
    id 1770
    label "m000969"
    type "chemical_reaction"
    domain "metabolism"
    module "Transport, Outer Membrane Porin"
  ]
  node [
    id 1771
    label "23camp[e]"
    type "chemical_entity"
    compound_type "metabolite"
    location "extracytoplasm"
    compound_id "C02353"
    mass 329.05251973400004
    smiles "Nc1ncnc2c1ncn2[C@@H]1O[C@H](CO)[C@H]2OP(=O)(O)O[C@H]21"
  ]
  node [
    id 1772
    label "23camp[p]"
    type "chemical_entity"
    compound_type "metabolite"
    location "periplasm"
    compound_id "C02353"
    mass 329.05251973400004
    smiles "Nc1ncnc2c1ncn2[C@@H]1O[C@H](CO)[C@H]2OP(=O)(O)O[C@H]21"
  ]
  node [
    id 1773
    label "m000970"
    type "chemical_reaction"
    domain "metabolism"
    module "Transport, Outer Membrane Porin"
  ]
  node [
    id 1774
    label "23ccmp[e]"
    type "chemical_entity"
    compound_type "metabolite"
    location "extracytoplasm"
    compound_id "C02354"
    mass 305.041286354
    smiles "Nc1ccn([C@@H]2O[C@H](CO)[C@H]3OP(=O)(O)O[C@H]32)c(=O)n1"
  ]
  node [
    id 1775
    label "23ccmp[p]"
    type "chemical_entity"
    compound_type "metabolite"
    location "periplasm"
    compound_id "C02354"
    mass 305.041286354
    smiles "Nc1ccn([C@@H]2O[C@H](CO)[C@H]3OP(=O)(O)O[C@H]32)c(=O)n1"
  ]
  node [
    id 1776
    label "m000971"
    type "chemical_reaction"
    domain "metabolism"
    module "Transport, Outer Membrane Porin"
  ]
  node [
    id 1777
    label "23cgmp[e]"
    type "chemical_entity"
    compound_type "metabolite"
    location "extracytoplasm"
    compound_id "C06194"
    mass 345.047434354
    smiles "Nc1nc2c(ncn2[C@@H]2O[C@H](CO)[C@H]3OP(=O)(O)O[C@H]32)c(=O)[nH]1"
  ]
  node [
    id 1778
    label "23cgmp[p]"
    type "chemical_entity"
    compound_type "metabolite"
    location "periplasm"
    compound_id "C06194"
    mass 345.047434354
    smiles "Nc1nc2c(ncn2[C@@H]2O[C@H](CO)[C@H]3OP(=O)(O)O[C@H]32)c(=O)[nH]1"
  ]
  node [
    id 1779
    label "m000972"
    type "chemical_reaction"
    domain "metabolism"
    module "Transport, Outer Membrane Porin"
  ]
  node [
    id 1780
    label "23cump[e]"
    type "chemical_entity"
    compound_type "metabolite"
    location "extracytoplasm"
    compound_id "C02355"
    mass 306.025301942
    smiles "O=c1ccn([C@@H]2O[C@H](CO)[C@H]3OP(=O)(O)O[C@H]32)c(=O)[nH]1"
  ]
  node [
    id 1781
    label "23cump[p]"
    type "chemical_entity"
    compound_type "metabolite"
    location "periplasm"
    compound_id "C02355"
    mass 306.025301942
    smiles "O=c1ccn([C@@H]2O[C@H](CO)[C@H]3OP(=O)(O)O[C@H]32)c(=O)[nH]1"
  ]
  node [
    id 1782
    label "m000973"
    type "chemical_reaction"
    domain "metabolism"
    module "Transport, Inner Membrane"
  ]
  node [
    id 1783
    label "23dappa[p]"
    type "chemical_entity"
    compound_type "metabolite"
    location "periplasm"
    compound_id "C03401"
    mass 104.058577496
    smiles "NC[C@H](N)C(=O)O"
  ]
  node [
    id 1784
    label "m000974"
    type "chemical_reaction"
    domain "metabolism"
    module "Transport, Outer Membrane Porin"
  ]
  node [
    id 1785
    label "23dappa[e]"
    type "chemical_entity"
    compound_type "metabolite"
    location "extracytoplasm"
    compound_id "C03401"
    mass 104.058577496
    smiles "NC[C@H](N)C(=O)O"
  ]
  node [
    id 1786
    label "m000975"
    type "chemical_reaction"
    domain "metabolism"
    module "Transport, Outer Membrane Porin"
  ]
  node [
    id 1787
    label "26dap-M[e]"
    type "chemical_entity"
    compound_type "metabolite"
    location "extracytoplasm"
    compound_id "C00680"
    mass 190.095356928
    smiles "N[C@H](CCC[C@H](N)C(=O)O)C(=O)O"
  ]
  node [
    id 1788
    label "26dap-M[p]"
    type "chemical_entity"
    compound_type "metabolite"
    location "periplasm"
    compound_id "C00680"
    mass 190.095356928
    smiles "N[C@H](CCC[C@H](N)C(=O)O)C(=O)O"
  ]
  node [
    id 1789
    label "m000976"
    type "chemical_reaction"
    domain "metabolism"
    module "Transport, Inner Membrane"
  ]
  node [
    id 1790
    label "2ddecg3p[p]"
    type "chemical_entity"
    compound_type "metabolite"
    location "periplasm"
  ]
  node [
    id 1791
    label "m000977"
    type "chemical_reaction"
    domain "metabolism"
    module "Transport, Inner Membrane"
  ]
  node [
    id 1792
    label "2tdecg3p[p]"
    type "chemical_entity"
    compound_type "metabolite"
    location "periplasm"
  ]
  node [
    id 1793
    label "m000978"
    type "chemical_reaction"
    domain "metabolism"
    module "Transport, Inner Membrane"
  ]
  node [
    id 1794
    label "2tdec7eg3p[p]"
    type "chemical_entity"
    compound_type "metabolite"
    location "periplasm"
  ]
  node [
    id 1795
    label "m000979"
    type "chemical_reaction"
    domain "metabolism"
    module "Transport, Inner Membrane"
  ]
  node [
    id 1796
    label "2hdecg3p[p]"
    type "chemical_entity"
    compound_type "metabolite"
    location "periplasm"
  ]
  node [
    id 1797
    label "m000980"
    type "chemical_reaction"
    domain "metabolism"
    module "Transport, Inner Membrane"
  ]
  node [
    id 1798
    label "2hdec9eg3p[p]"
    type "chemical_entity"
    compound_type "metabolite"
    location "periplasm"
  ]
  node [
    id 1799
    label "m000981"
    type "chemical_reaction"
    domain "metabolism"
    module "Transport, Inner Membrane"
  ]
  node [
    id 1800
    label "2odecg3p[p]"
    type "chemical_entity"
    compound_type "metabolite"
    location "periplasm"
  ]
  node [
    id 1801
    label "m000982"
    type "chemical_reaction"
    domain "metabolism"
    module "Transport, Inner Membrane"
  ]
  node [
    id 1802
    label "2odec11eg3p[p]"
    type "chemical_entity"
    compound_type "metabolite"
    location "periplasm"
  ]
  node [
    id 1803
    label "m000983"
    type "chemical_reaction"
    domain "metabolism"
    module "Transport, Inner Membrane"
  ]
  node [
    id 1804
    label "2agpe120[p]"
    type "chemical_entity"
    compound_type "metabolite"
    location "periplasm"
  ]
  node [
    id 1805
    label "m000984"
    type "chemical_reaction"
    domain "metabolism"
    module "Transport, Inner Membrane"
  ]
  node [
    id 1806
    label "2agpe140[p]"
    type "chemical_entity"
    compound_type "metabolite"
    location "periplasm"
  ]
  node [
    id 1807
    label "m000985"
    type "chemical_reaction"
    domain "metabolism"
    module "Transport, Inner Membrane"
  ]
  node [
    id 1808
    label "2agpe141[p]"
    type "chemical_entity"
    compound_type "metabolite"
    location "periplasm"
  ]
  node [
    id 1809
    label "m000986"
    type "chemical_reaction"
    domain "metabolism"
    module "Transport, Inner Membrane"
  ]
  node [
    id 1810
    label "2agpe160[p]"
    type "chemical_entity"
    compound_type "metabolite"
    location "periplasm"
  ]
  node [
    id 1811
    label "m000987"
    type "chemical_reaction"
    domain "metabolism"
    module "Transport, Inner Membrane"
  ]
  node [
    id 1812
    label "2agpe161[p]"
    type "chemical_entity"
    compound_type "metabolite"
    location "periplasm"
  ]
  node [
    id 1813
    label "m000988"
    type "chemical_reaction"
    domain "metabolism"
    module "Transport, Inner Membrane"
  ]
  node [
    id 1814
    label "2agpe180[p]"
    type "chemical_entity"
    compound_type "metabolite"
    location "periplasm"
  ]
  node [
    id 1815
    label "m000989"
    type "chemical_reaction"
    domain "metabolism"
    module "Transport, Inner Membrane"
  ]
  node [
    id 1816
    label "2agpe181[p]"
    type "chemical_entity"
    compound_type "metabolite"
    location "periplasm"
  ]
  node [
    id 1817
    label "m000990"
    type "chemical_reaction"
    domain "metabolism"
    module "Transport, Inner Membrane"
  ]
  node [
    id 1818
    label "2agpg120[p]"
    type "chemical_entity"
    compound_type "metabolite"
    location "periplasm"
  ]
  node [
    id 1819
    label "m000991"
    type "chemical_reaction"
    domain "metabolism"
    module "Transport, Inner Membrane"
  ]
  node [
    id 1820
    label "2agpg140[p]"
    type "chemical_entity"
    compound_type "metabolite"
    location "periplasm"
  ]
  node [
    id 1821
    label "m000992"
    type "chemical_reaction"
    domain "metabolism"
    module "Transport, Inner Membrane"
  ]
  node [
    id 1822
    label "2agpg141[p]"
    type "chemical_entity"
    compound_type "metabolite"
    location "periplasm"
  ]
  node [
    id 1823
    label "m000993"
    type "chemical_reaction"
    domain "metabolism"
    module "Transport, Inner Membrane"
  ]
  node [
    id 1824
    label "2agpg160[p]"
    type "chemical_entity"
    compound_type "metabolite"
    location "periplasm"
  ]
  node [
    id 1825
    label "m000994"
    type "chemical_reaction"
    domain "metabolism"
    module "Transport, Inner Membrane"
  ]
  node [
    id 1826
    label "2agpg161[p]"
    type "chemical_entity"
    compound_type "metabolite"
    location "periplasm"
  ]
  node [
    id 1827
    label "m000995"
    type "chemical_reaction"
    domain "metabolism"
    module "Transport, Inner Membrane"
  ]
  node [
    id 1828
    label "2agpg180[p]"
    type "chemical_entity"
    compound_type "metabolite"
    location "periplasm"
  ]
  node [
    id 1829
    label "m000996"
    type "chemical_reaction"
    domain "metabolism"
    module "Transport, Inner Membrane"
  ]
  node [
    id 1830
    label "2agpg181[p]"
    type "chemical_entity"
    compound_type "metabolite"
    location "periplasm"
  ]
  node [
    id 1831
    label "m000997"
    type "chemical_reaction"
    domain "metabolism"
    module "Oxidative Phosphorylation"
  ]
  node [
    id 1832
    label "bbtcoa"
    type "chemical_entity"
    compound_type "metabolite"
    location "cytoplasm"
    compound_id "C20749"
    mass 895.22219945009
    smiles "CC(C)(COP(=O)(O)OP(=O)(O)OC[C@H]1O[C@@H](n2cnc3c(N)ncnc32)[C@H](O)[C@@H]1OP(=O)(O)O)[C@@H](O)C(=O)NCCC(=O)NCCSC(=O)CCC[N+](C)(C)C"
  ]
  node [
    id 1833
    label "gbbtn"
    type "chemical_entity"
    compound_type "metabolite"
    location "cytoplasm"
    compound_id "C01181"
    mass 146.11755517209
    smiles "C[N+](C)(C)CCCC(=O)O"
  ]
  node [
    id 1834
    label "m000998"
    type "chemical_reaction"
    domain "metabolism"
    module "Oxidative Phosphorylation"
  ]
  node [
    id 1835
    label "m000999"
    type "chemical_reaction"
    domain "metabolism"
    module "Oxidative Phosphorylation"
  ]
  node [
    id 1836
    label "m001000"
    type "chemical_reaction"
    domain "metabolism"
    module "Oxidative Phosphorylation"
  ]
  node [
    id 1837
    label "m001001"
    type "chemical_reaction"
    domain "metabolism"
    module "Transport, Outer Membrane Porin"
  ]
  node [
    id 1838
    label "34dhpac[e]"
    type "chemical_entity"
    compound_type "metabolite"
    location "extracytoplasm"
    compound_id "C04043"
    mass 152.047344116
    smiles "O=CCc1ccc(O)c(O)c1"
  ]
  node [
    id 1839
    label "34dhpac[p]"
    type "chemical_entity"
    compound_type "metabolite"
    location "periplasm"
    compound_id "C04043"
    mass 152.047344116
    smiles "O=CCc1ccc(O)c(O)c1"
  ]
  node [
    id 1840
    label "m001002"
    type "chemical_reaction"
    domain "metabolism"
    module "Transport, Outer Membrane Porin"
  ]
  node [
    id 1841
    label "3amp[e]"
    type "chemical_entity"
    compound_type "metabolite"
    location "extracytoplasm"
    compound_id "C01367"
    mass 347.063084418
    smiles "Nc1ncnc2c1ncn2[C@@H]1O[C@H](CO)[C@@H](OP(=O)(O)O)[C@H]1O"
  ]
  node [
    id 1842
    label "3amp[p]"
    type "chemical_entity"
    compound_type "metabolite"
    location "periplasm"
    compound_id "C01367"
    mass 347.063084418
    smiles "Nc1ncnc2c1ncn2[C@@H]1O[C@H](CO)[C@@H](OP(=O)(O)O)[C@H]1O"
  ]
  node [
    id 1843
    label "m001003"
    type "chemical_reaction"
    domain "metabolism"
    module "Transport, Outer Membrane Porin"
  ]
  node [
    id 1844
    label "3cmp[e]"
    type "chemical_entity"
    compound_type "metabolite"
    location "extracytoplasm"
    compound_id "C05822"
    mass 323.051851038
    smiles "Nc1ccn([C@@H]2O[C@H](CO)[C@@H](OP(=O)(O)O)[C@H]2O)c(=O)n1"
  ]
  node [
    id 1845
    label "3cmp[p]"
    type "chemical_entity"
    compound_type "metabolite"
    location "periplasm"
    compound_id "C05822"
    mass 323.051851038
    smiles "Nc1ccn([C@@H]2O[C@H](CO)[C@@H](OP(=O)(O)O)[C@H]2O)c(=O)n1"
  ]
  node [
    id 1846
    label "m001004"
    type "chemical_reaction"
    domain "metabolism"
    module "Transport, Outer Membrane Porin"
  ]
  node [
    id 1847
    label "3gmp[e]"
    type "chemical_entity"
    compound_type "metabolite"
    location "extracytoplasm"
    compound_id "C06193"
    mass 363.0579990379999
    smiles "Nc1nc2c(ncn2[C@@H]2O[C@H](CO)[C@@H](OP(=O)(O)O)[C@H]2O)c(=O)[nH]1"
  ]
  node [
    id 1848
    label "3gmp[p]"
    type "chemical_entity"
    compound_type "metabolite"
    location "periplasm"
    compound_id "C06193"
    mass 363.0579990379999
    smiles "Nc1nc2c(ncn2[C@@H]2O[C@H](CO)[C@@H](OP(=O)(O)O)[C@H]2O)c(=O)[nH]1"
  ]
  node [
    id 1849
    label "m001005"
    type "chemical_reaction"
    domain "metabolism"
    module "Oxidative Phosphorylation"
  ]
  node [
    id 1850
    label "m001006"
    type "chemical_reaction"
    domain "metabolism"
    module "Oxidative Phosphorylation"
  ]
  node [
    id 1851
    label "m001007"
    type "chemical_reaction"
    domain "metabolism"
    module "Oxidative Phosphorylation"
  ]
  node [
    id 1852
    label "m001008"
    type "chemical_reaction"
    domain "metabolism"
    module "Oxidative Phosphorylation"
  ]
  node [
    id 1853
    label "m001009"
    type "chemical_reaction"
    domain "metabolism"
    module "Oxidative Phosphorylation"
  ]
  node [
    id 1854
    label "m001010"
    type "chemical_reaction"
    domain "metabolism"
    module "Oxidative Phosphorylation"
  ]
  node [
    id 1855
    label "m001011"
    type "chemical_reaction"
    domain "metabolism"
    module "Oxidative Phosphorylation"
  ]
  node [
    id 1856
    label "m001012"
    type "chemical_reaction"
    domain "metabolism"
    module "Oxidative Phosphorylation"
  ]
  node [
    id 1857
    label "m001013"
    type "chemical_reaction"
    domain "metabolism"
    module "Transport, Outer Membrane Porin"
  ]
  node [
    id 1858
    label "LalaDgluMdap[e]"
    type "chemical_entity"
    compound_type "metabolite"
    location "extracytoplasm"
  ]
  node [
    id 1859
    label "m001014"
    type "chemical_reaction"
    domain "metabolism"
    module "Transport, Outer Membrane Porin"
  ]
  node [
    id 1860
    label "3ump[e]"
    type "chemical_entity"
    compound_type "metabolite"
    location "extracytoplasm"
    compound_id "C01368"
    mass 324.035866626
    smiles "O=c1ccn([C@@H]2O[C@H](CO)[C@@H](OP(=O)(O)O)[C@H]2O)c(=O)[nH]1"
  ]
  node [
    id 1861
    label "3ump[p]"
    type "chemical_entity"
    compound_type "metabolite"
    location "periplasm"
    compound_id "C01368"
    mass 324.035866626
    smiles "O=c1ccn([C@@H]2O[C@H](CO)[C@@H](OP(=O)(O)O)[C@H]2O)c(=O)[nH]1"
  ]
  node [
    id 1862
    label "m001015"
    type "chemical_reaction"
    domain "metabolism"
    module "Transport, Outer Membrane Porin"
  ]
  node [
    id 1863
    label "4hoxpacd[e]"
    type "chemical_entity"
    compound_type "metabolite"
    location "extracytoplasm"
    compound_id "C03765"
    mass 136.052429496
    smiles "O=CCc1ccc(O)cc1"
  ]
  node [
    id 1864
    label "4hoxpacd[p]"
    type "chemical_entity"
    compound_type "metabolite"
    location "periplasm"
    compound_id "C03765"
    mass 136.052429496
    smiles "O=CCc1ccc(O)cc1"
  ]
  node [
    id 1865
    label "m001016"
    type "chemical_reaction"
    domain "metabolism"
    module "Oxidative Phosphorylation"
  ]
  node [
    id 1866
    label "m001017"
    type "chemical_reaction"
    domain "metabolism"
    module "Oxidative Phosphorylation"
  ]
  node [
    id 1867
    label "m001018"
    type "chemical_reaction"
    domain "metabolism"
    module "Oxidative Phosphorylation"
  ]
  node [
    id 1868
    label "m001019"
    type "chemical_reaction"
    domain "metabolism"
    module "Oxidative Phosphorylation"
  ]
  node [
    id 1869
    label "m001020"
    type "chemical_reaction"
    domain "metabolism"
    module "Transport, Outer Membrane Porin"
  ]
  node [
    id 1870
    label "LalaDgluMdapDala[e]"
    type "chemical_entity"
    compound_type "metabolite"
    location "extracytoplasm"
  ]
  node [
    id 1871
    label "m001021"
    type "chemical_reaction"
    domain "metabolism"
    module "Transport, Inner Membrane"
  ]
  node [
    id 1872
    label "5dglcn[p]"
    type "chemical_entity"
    compound_type "metabolite"
    location "periplasm"
    compound_id "C01062"
    mass 194.04265266000002
    smiles "O=C(CO)[C@@H](O)[C@H](O)[C@@H](O)C(=O)O"
  ]
  node [
    id 1873
    label "m001022"
    type "chemical_reaction"
    domain "metabolism"
    module "Transport, Outer Membrane Porin"
  ]
  node [
    id 1874
    label "5dglcn[e]"
    type "chemical_entity"
    compound_type "metabolite"
    location "extracytoplasm"
    compound_id "C01062"
    mass 194.04265266000002
    smiles "O=C(CO)[C@@H](O)[C@H](O)[C@@H](O)C(=O)O"
  ]
  node [
    id 1875
    label "m001023"
    type "chemical_reaction"
    domain "metabolism"
    module "Oxidative Phosphorylation"
  ]
  node [
    id 1876
    label "m001024"
    type "chemical_reaction"
    domain "metabolism"
    module "Oxidative Phosphorylation"
  ]
  node [
    id 1877
    label "m001025"
    type "chemical_reaction"
    domain "metabolism"
    module "Cell Envelope Biosynthesis"
  ]
  node [
    id 1878
    label "dtdp4aaddg"
    type "chemical_entity"
    compound_type "metabolite"
    location "cytoplasm"
    compound_id "C20415"
    mass 589.1073904879999
    smiles "CC(=O)N[C@@H]1[C@H](O)[C@@H](O)[C@@H](OP(=O)(O)OP(=O)(O)OC[C@H]2O[C@@H](n3cc(C)c(=O)[nH]c3=O)C[C@@H]2O)O[C@@H]1C"
  ]
  node [
    id 1879
    label "unagamu"
    type "chemical_entity"
    compound_type "metabolite"
    location "cytoplasm"
    compound_id "C20497"
    mass 1346.7698381320001
    smiles "CC(=O)N[C@@H]1[C@H](O[C@H]2[C@H](O)[C@@H](NC(C)=O)[C@@H](OP(=O)(O)OP(=O)(O)OC/C=C(/C)CC/C=C(/C)CC/C=C(/C)CC/C=C(/C)CC/C=C(/C)CC/C=C(/C)CC/C=C(/C)CC/C=C(/C)CC/C=C(\C)CC/C=C(\C)CCC=C(C)C)O[C@@H]2CO)O[C@H](C(=O)O)[C@@H](O)[C@@H]1O"
  ]
  node [
    id 1880
    label "unagamuf"
    type "chemical_entity"
    compound_type "metabolite"
    location "cytoplasm"
  ]
  node [
    id 1881
    label "m001026"
    type "chemical_reaction"
    domain "metabolism"
    module "Oxidative Phosphorylation"
  ]
  node [
    id 1882
    label "m001027"
    type "chemical_reaction"
    domain "metabolism"
    module "Oxidative Phosphorylation"
  ]
  node [
    id 1883
    label "m001028"
    type "chemical_reaction"
    domain "metabolism"
    module "Transport, Inner Membrane"
  ]
  node [
    id 1884
    label "4abut[p]"
    type "chemical_entity"
    compound_type "metabolite"
    location "periplasm"
    compound_id "C00334"
    mass 103.063328528
    smiles "NCCCC(=O)O"
  ]
  node [
    id 1885
    label "m001029"
    type "chemical_reaction"
    domain "metabolism"
    module "Transport, Outer Membrane Porin"
  ]
  node [
    id 1886
    label "4abut[e]"
    type "chemical_entity"
    compound_type "metabolite"
    location "extracytoplasm"
    compound_id "C00334"
    mass 103.063328528
    smiles "NCCCC(=O)O"
  ]
  node [
    id 1887
    label "m001030"
    type "chemical_reaction"
    domain "metabolism"
    module "Oxidative Phosphorylation"
  ]
  node [
    id 1888
    label "m001031"
    type "chemical_reaction"
    domain "metabolism"
    module "Transport, Inner Membrane"
  ]
  node [
    id 1889
    label "acac[p]"
    type "chemical_entity"
    compound_type "metabolite"
    location "periplasm"
    compound_id "C00164"
    mass 102.031694052
    smiles "CC(=O)CC(=O)O"
  ]
  node [
    id 1890
    label "m001032"
    type "chemical_reaction"
    domain "metabolism"
    module "Transport, Outer Membrane Porin"
  ]
  node [
    id 1891
    label "acac[e]"
    type "chemical_entity"
    compound_type "metabolite"
    location "extracytoplasm"
    compound_id "C00164"
    mass 102.031694052
    smiles "CC(=O)CC(=O)O"
  ]
  node [
    id 1892
    label "m001033"
    type "chemical_reaction"
    domain "metabolism"
    module "Transport, Outer Membrane Porin"
  ]
  node [
    id 1893
    label "acald[e]"
    type "chemical_entity"
    compound_type "metabolite"
    location "extracytoplasm"
    compound_id "C00084"
    mass 44.026214748
    smiles "CC=O"
  ]
  node [
    id 1894
    label "acald[p]"
    type "chemical_entity"
    compound_type "metabolite"
    location "periplasm"
    compound_id "C00084"
    mass 44.026214748
    smiles "CC=O"
  ]
  node [
    id 1895
    label "m001034"
    type "chemical_reaction"
    domain "metabolism"
    module "Transport, Inner Membrane"
  ]
  node [
    id 1896
    label "m001035"
    type "chemical_reaction"
    domain "metabolism"
    module "Oxidative Phosphorylation"
  ]
  node [
    id 1897
    label "m001036"
    type "chemical_reaction"
    domain "metabolism"
    module "Transport, Outer Membrane Porin"
  ]
  node [
    id 1898
    label "acgal1p[e]"
    type "chemical_entity"
    compound_type "metabolite"
    location "extracytoplasm"
    compound_id "C18060"
    mass 301.056267722
    smiles "CC(=O)N[C@H]1[C@@H](OP(=O)(O)O)O[C@H](CO)[C@H](O)[C@@H]1O"
  ]
  node [
    id 1899
    label "acgal1p[p]"
    type "chemical_entity"
    compound_type "metabolite"
    location "periplasm"
    compound_id "C18060"
    mass 301.056267722
    smiles "CC(=O)N[C@H]1[C@@H](OP(=O)(O)O)O[C@H](CO)[C@H](O)[C@@H]1O"
  ]
  node [
    id 1900
    label "m001037"
    type "chemical_reaction"
    domain "metabolism"
    module "Transport, Outer Membrane Porin"
  ]
  node [
    id 1901
    label "acgal[e]"
    type "chemical_entity"
    compound_type "metabolite"
    location "extracytoplasm"
    compound_id "C01132"
    mass 221.0899372
    smiles "CC(=O)N[C@H]1C(O)O[C@H](CO)[C@H](O)[C@@H]1O"
  ]
  node [
    id 1902
    label "acgal[p]"
    type "chemical_entity"
    compound_type "metabolite"
    location "periplasm"
    compound_id "C01132"
    mass 221.0899372
    smiles "CC(=O)N[C@H]1C(O)O[C@H](CO)[C@H](O)[C@@H]1O"
  ]
  node [
    id 1903
    label "m001038"
    type "chemical_reaction"
    domain "metabolism"
    module "Transport, Outer Membrane Porin"
  ]
  node [
    id 1904
    label "acgam1p[e]"
    type "chemical_entity"
    compound_type "metabolite"
    location "extracytoplasm"
    compound_id "C04256"
    mass 301.056267722
    smiles "CC(=O)N[C@H]1C(OP(=O)(O)O)O[C@H](CO)[C@@H](O)[C@@H]1O"
  ]
  node [
    id 1905
    label "acgam1p[p]"
    type "chemical_entity"
    compound_type "metabolite"
    location "periplasm"
    compound_id "C04256"
    mass 301.056267722
    smiles "CC(=O)N[C@H]1C(OP(=O)(O)O)O[C@H](CO)[C@@H](O)[C@@H]1O"
  ]
  node [
    id 1906
    label "m001039"
    type "chemical_reaction"
    domain "metabolism"
    module "Cell Envelope Biosynthesis"
  ]
  node [
    id 1907
    label "unaga"
    type "chemical_entity"
    compound_type "metabolite"
    location "cytoplasm"
    compound_id "C01289"
    mass 1129.71120106
    smiles "CC(=O)N[C@H]1[C@@H](OP(=O)(O)OP(=O)(O)OC/C=C(/C)CC/C=C(/C)CC/C=C(/C)CC/C=C(/C)CC/C=C(/C)CC/C=C(/C)CC/C=C(/C)CC/C=C(/C)CC/C=C(\C)CC/C=C(\C)CCC=C(C)C)O[C@H](CO)[C@@H](O)[C@@H]1O"
  ]
  node [
    id 1908
    label "m001040"
    type "chemical_reaction"
    domain "metabolism"
    module "Transport, Inner Membrane"
  ]
  node [
    id 1909
    label "acgam[p]"
    type "chemical_entity"
    compound_type "metabolite"
    location "periplasm"
    compound_id "C00140"
    mass 221.0899372
    smiles "CC(=O)N[C@H]1C(O)O[C@H](CO)[C@@H](O)[C@@H]1O"
  ]
  node [
    id 1910
    label "m001041"
    type "chemical_reaction"
    domain "metabolism"
    module "Transport, Outer Membrane Porin"
  ]
  node [
    id 1911
    label "acgam[e]"
    type "chemical_entity"
    compound_type "metabolite"
    location "extracytoplasm"
    compound_id "C00140"
    mass 221.0899372
    smiles "CC(=O)N[C@H]1C(O)O[C@H](CO)[C@@H](O)[C@@H]1O"
  ]
  node [
    id 1912
    label "m001042"
    type "chemical_reaction"
    domain "metabolism"
    module "Oxidative Phosphorylation"
  ]
  node [
    id 1913
    label "dmso[p]"
    type "chemical_entity"
    compound_type "metabolite"
    location "periplasm"
    compound_id "C11143"
    mass 78.013935812
    smiles "CS(C)=O"
  ]
  node [
    id 1914
    label "dms[p]"
    type "chemical_entity"
    compound_type "metabolite"
    location "periplasm"
    compound_id "C00580"
    mass 62.019021192
    smiles "CSC"
  ]
  node [
    id 1915
    label "m001043"
    type "chemical_reaction"
    domain "metabolism"
    module "Oxidative Phosphorylation"
  ]
  node [
    id 1916
    label "tmao[p]"
    type "chemical_entity"
    compound_type "metabolite"
    location "periplasm"
    compound_id "C01104"
    mass 75.068413908
    smiles "C[N+](C)(C)[O-]"
  ]
  node [
    id 1917
    label "tma[p]"
    type "chemical_entity"
    compound_type "metabolite"
    location "periplasm"
    compound_id "C00565"
    mass 59.073499287999994
    smiles "CN(C)C"
  ]
  node [
    id 1918
    label "m001044"
    type "chemical_reaction"
    domain "metabolism"
    module "Cell Envelope Biosynthesis"
  ]
  node [
    id 1919
    label "uacmamu"
    type "chemical_entity"
    compound_type "metabolite"
    location "cytoplasm"
    compound_id "C06240"
    mass 621.0608342200001
    smiles "CC(=O)N[C@@H]1[C@@H](OP(=O)(O)OP(=O)(O)OC[C@H]2O[C@@H](n3ccc(=O)[nH]c3=O)[C@H](O)[C@@H]2O)O[C@H](C(=O)O)[C@@H](O)[C@@H]1O"
  ]
  node [
    id 1920
    label "m001045"
    type "chemical_reaction"
    domain "metabolism"
    module "Transport, Inner Membrane"
  ]
  node [
    id 1921
    label "acmana[p]"
    type "chemical_entity"
    compound_type "metabolite"
    location "periplasm"
    compound_id "C00645"
    mass 221.0899372
    smiles "CC(=O)N[C@@H]1C(O)O[C@H](CO)[C@@H](O)[C@@H]1O"
  ]
  node [
    id 1922
    label "m001046"
    type "chemical_reaction"
    domain "metabolism"
    module "Transport, Outer Membrane Porin"
  ]
  node [
    id 1923
    label "acmana[e]"
    type "chemical_entity"
    compound_type "metabolite"
    location "extracytoplasm"
    compound_id "C00645"
    mass 221.0899372
    smiles "CC(=O)N[C@@H]1C(O)O[C@H](CO)[C@@H](O)[C@@H]1O"
  ]
  node [
    id 1924
    label "m001047"
    type "chemical_reaction"
    domain "metabolism"
    module "Transport, Inner Membrane"
  ]
  node [
    id 1925
    label "acmum[p]"
    type "chemical_entity"
    compound_type "metabolite"
    location "periplasm"
    compound_id "C02713"
    mass 293.111066568
    smiles "CC(=O)N[C@H]1C(O)O[C@H](CO)[C@@H](O)[C@@H]1O[C@H](C)C(=O)O"
  ]
  node [
    id 1926
    label "m001048"
    type "chemical_reaction"
    domain "metabolism"
    module "Transport, Outer Membrane Porin"
  ]
  node [
    id 1927
    label "acmum[e]"
    type "chemical_entity"
    compound_type "metabolite"
    location "extracytoplasm"
    compound_id "C02713"
    mass 293.111066568
    smiles "CC(=O)N[C@H]1C(O)O[C@H](CO)[C@@H](O)[C@@H]1O[C@H](C)C(=O)O"
  ]
  node [
    id 1928
    label "m001049"
    type "chemical_reaction"
    domain "metabolism"
    module "Transport, Inner Membrane"
  ]
  node [
    id 1929
    label "acnam[p]"
    type "chemical_entity"
    compound_type "metabolite"
    location "periplasm"
    compound_id "C00270"
    mass 309.105981188
    smiles "CC(=O)N[C@H]1[C@H]([C@H](O)[C@H](O)CO)OC(O)(C(=O)O)C[C@@H]1O"
  ]
  node [
    id 1930
    label "m001050"
    type "chemical_reaction"
    domain "metabolism"
    module "Transport, Outer Membrane"
  ]
  node [
    id 1931
    label "acnam[e]"
    type "chemical_entity"
    compound_type "metabolite"
    location "extracytoplasm"
    compound_id "C00270"
    mass 309.105981188
    smiles "CC(=O)N[C@H]1[C@H]([C@H](O)[C@H](O)CO)OC(O)(C(=O)O)C[C@@H]1O"
  ]
  node [
    id 1932
    label "m001051"
    type "chemical_reaction"
    domain "metabolism"
    module "Lipopolysaccharide Biosynthesis / Recycling"
  ]
  node [
    id 1933
    label "acolipa[p]"
    type "chemical_entity"
    compound_type "metabolite"
    location "periplasm"
  ]
  node [
    id 1934
    label "acolipa[e]"
    type "chemical_entity"
    compound_type "metabolite"
    location "extracytoplasm"
  ]
  node [
    id 1935
    label "m001052"
    type "chemical_reaction"
    domain "metabolism"
    module "Oxidative Phosphorylation"
  ]
  node [
    id 1936
    label "m001053"
    type "chemical_reaction"
    domain "metabolism"
    module "Transport, Outer Membrane Porin"
  ]
  node [
    id 1937
    label "acser[e]"
    type "chemical_entity"
    compound_type "metabolite"
    location "extracytoplasm"
    compound_id "C00979"
    mass 147.053157768
    smiles "CC(=O)OC[C@H](N)C(=O)O"
  ]
  node [
    id 1938
    label "acser[p]"
    type "chemical_entity"
    compound_type "metabolite"
    location "periplasm"
    compound_id "C00979"
    mass 147.053157768
    smiles "CC(=O)OC[C@H](N)C(=O)O"
  ]
  node [
    id 1939
    label "m001054"
    type "chemical_reaction"
    domain "metabolism"
    module "Transport, Inner Membrane"
  ]
  node [
    id 1940
    label "m001055"
    type "chemical_reaction"
    domain "metabolism"
    module "Transport, Inner Membrane"
  ]
  node [
    id 1941
    label "ac[p]"
    type "chemical_entity"
    compound_type "metabolite"
    location "periplasm"
    compound_id "C00033"
    mass 60.021129368000004
    smiles "CC(=O)O"
  ]
  node [
    id 1942
    label "m001056"
    type "chemical_reaction"
    domain "metabolism"
    module "Transport, Inner Membrane"
  ]
  node [
    id 1943
    label "na1[p]"
    type "chemical_entity"
    compound_type "metabolite"
    location "periplasm"
    compound_id "C01330"
    mass 22.98922070009
    smiles "[Na+]"
  ]
  node [
    id 1944
    label "na1"
    type "chemical_entity"
    compound_type "metabolite"
    location "cytoplasm"
    compound_id "C01330"
    mass 22.98922070009
    smiles "[Na+]"
  ]
  node [
    id 1945
    label "m001057"
    type "chemical_reaction"
    domain "metabolism"
    module "Transport, Outer Membrane Porin"
  ]
  node [
    id 1946
    label "ac[e]"
    type "chemical_entity"
    compound_type "metabolite"
    location "extracytoplasm"
    compound_id "C00033"
    mass 60.021129368000004
    smiles "CC(=O)O"
  ]
  node [
    id 1947
    label "m001058"
    type "chemical_reaction"
    domain "metabolism"
    module "Oxidative Phosphorylation"
  ]
  node [
    id 1948
    label "m001059"
    type "chemical_reaction"
    domain "metabolism"
    module "Oxidative Phosphorylation"
  ]
  node [
    id 1949
    label "for[p]"
    type "chemical_entity"
    compound_type "metabolite"
    location "periplasm"
    compound_id "C00058"
    mass 46.005479304
    smiles "O=CO"
  ]
  node [
    id 1950
    label "m001060"
    type "chemical_reaction"
    domain "metabolism"
    module "Transport, Inner Membrane"
  ]
  node [
    id 1951
    label "ade[p]"
    type "chemical_entity"
    compound_type "metabolite"
    location "periplasm"
    compound_id "C00147"
    mass 135.05449516
    smiles "Nc1ncnc2[nH]cnc12"
  ]
  node [
    id 1952
    label "m001061"
    type "chemical_reaction"
    domain "metabolism"
    module "Transport, Outer Membrane Porin"
  ]
  node [
    id 1953
    label "ade[e]"
    type "chemical_entity"
    compound_type "metabolite"
    location "extracytoplasm"
    compound_id "C00147"
    mass 135.05449516
    smiles "Nc1ncnc2[nH]cnc12"
  ]
  node [
    id 1954
    label "m001062"
    type "chemical_reaction"
    domain "metabolism"
    module "Oxidative Phosphorylation"
  ]
  node [
    id 1955
    label "m001063"
    type "chemical_reaction"
    domain "metabolism"
    module "Oxidative Phosphorylation"
  ]
  node [
    id 1956
    label "glc-D[p]"
    type "chemical_entity"
    compound_type "metabolite"
    location "periplasm"
    compound_id "C00031"
    mass 180.063388104
    smiles "OC[C@H]1OC(O)[C@H](O)[C@@H](O)[C@@H]1O"
  ]
  node [
    id 1957
    label "glcn[p]"
    type "chemical_entity"
    compound_type "metabolite"
    location "periplasm"
    compound_id "C00257"
    mass 196.05830272400001
    smiles "O=C(O)[C@H](O)[C@@H](O)[C@H](O)[C@H](O)CO"
  ]
  node [
    id 1958
    label "m001064"
    type "chemical_reaction"
    domain "metabolism"
    module "Transport, Inner Membrane"
  ]
  node [
    id 1959
    label "adn[p]"
    type "chemical_entity"
    compound_type "metabolite"
    location "periplasm"
    compound_id "C00212"
    mass 267.096753896
    smiles "Nc1ncnc2c1ncn2[C@@H]1O[C@H](CO)[C@@H](O)[C@H]1O"
  ]
  node [
    id 1960
    label "m001065"
    type "chemical_reaction"
    domain "metabolism"
    module "Transport, Inner Membrane"
  ]
  node [
    id 1961
    label "m001066"
    type "chemical_reaction"
    domain "metabolism"
    module "Transport, Outer Membrane"
  ]
  node [
    id 1962
    label "adn[e]"
    type "chemical_entity"
    compound_type "metabolite"
    location "extracytoplasm"
    compound_id "C00212"
    mass 267.096753896
    smiles "Nc1ncnc2c1ncn2[C@@H]1O[C@H](CO)[C@@H](O)[C@H]1O"
  ]
  node [
    id 1963
    label "m001067"
    type "chemical_reaction"
    domain "metabolism"
    module "Oxidative Phosphorylation"
  ]
  node [
    id 1964
    label "m001068"
    type "chemical_reaction"
    domain "metabolism"
    module "Transport, Inner Membrane"
  ]
  node [
    id 1965
    label "adocbl[p]"
    type "chemical_entity"
    compound_type "metabolite"
    location "periplasm"
    compound_id "C00194"
    mass 1578.658340369999
    smiles "C/C1=C2/N([Co+]C[C@H]3O[C@@H](n4cnc5c(N)ncnc54)[C@H](O)[C@@H]3O)C([C@H](CC(N)=O)[C@@]2(C)CCC(=O)NC[C@@H](C)OP(=O)([O-])O[C@H]2[C@@H](O)[C@@H](n3cnc4cc(C)c(C)cc43)O[C@@H]2CO)[C@]2(C)N=C(/C(C)=C3\N=C(/C=C4\N=C1[C@@H](CCC(N)=O)C4(C)C)[C@@H](CCC(N)=O)[C@]3(C)CC(N)=O)[C@@H](CCC(N)=O)[C@]2(C)CC(N)=O"
  ]
  node [
    id 1966
    label "m001069"
    type "chemical_reaction"
    domain "metabolism"
    module "Pentose Phosphate Pathway"
  ]
  node [
    id 1967
    label "m001070"
    type "chemical_reaction"
    domain "metabolism"
    module "Transport, Outer Membrane"
  ]
  node [
    id 1968
    label "adocbl[e]"
    type "chemical_entity"
    compound_type "metabolite"
    location "extracytoplasm"
    compound_id "C00194"
    mass 1578.658340369999
    smiles "C/C1=C2/N([Co+]C[C@H]3O[C@@H](n4cnc5c(N)ncnc54)[C@H](O)[C@@H]3O)C([C@H](CC(N)=O)[C@@]2(C)CCC(=O)NC[C@@H](C)OP(=O)([O-])O[C@H]2[C@@H](O)[C@@H](n3cnc4cc(C)c(C)cc43)O[C@@H]2CO)[C@]2(C)N=C(/C(C)=C3\N=C(/C=C4\N=C1[C@@H](CCC(N)=O)C4(C)C)[C@@H](CCC(N)=O)[C@]3(C)CC(N)=O)[C@@H](CCC(N)=O)[C@]2(C)CC(N)=O"
  ]
  node [
    id 1969
    label "m001071"
    type "chemical_reaction"
    domain "metabolism"
    module "Pentose Phosphate Pathway"
  ]
  node [
    id 1970
    label "m001072"
    type "chemical_reaction"
    domain "metabolism"
    module "Pentose Phosphate Pathway"
  ]
  node [
    id 1971
    label "m001073"
    type "chemical_reaction"
    domain "metabolism"
    module "Pentose Phosphate Pathway"
  ]
  node [
    id 1972
    label "6pgl"
    type "chemical_entity"
    compound_type "metabolite"
    location "cytoplasm"
    compound_id "C01236"
    mass 258.01406856200003
    smiles "O=C1O[C@H](COP(=O)(O)O)[C@@H](O)[C@H](O)[C@H]1O"
  ]
  node [
    id 1973
    label "m001074"
    type "chemical_reaction"
    domain "metabolism"
    module "Pentose Phosphate Pathway"
  ]
  node [
    id 1974
    label "m001075"
    type "chemical_reaction"
    domain "metabolism"
    module "Pentose Phosphate Pathway"
  ]
  node [
    id 1975
    label "s7p"
    type "chemical_entity"
    compound_type "metabolite"
    location "cytoplasm"
    compound_id "C05382"
    mass 290.04028331
    smiles "O=C(CO)[C@@H](O)[C@H](O)[C@H](O)[C@H](O)COP(=O)(O)O"
  ]
  node [
    id 1976
    label "m001076"
    type "chemical_reaction"
    domain "metabolism"
    module "Pentose Phosphate Pathway"
  ]
  node [
    id 1977
    label "m001077"
    type "chemical_reaction"
    domain "metabolism"
    module "Pentose Phosphate Pathway"
  ]
  node [
    id 1978
    label "m001078"
    type "chemical_reaction"
    domain "metabolism"
    module "Pentose Phosphate Pathway"
  ]
  node [
    id 1979
    label "m001079"
    type "chemical_reaction"
    domain "metabolism"
    module "Pentose Phosphate Pathway"
  ]
  node [
    id 1980
    label "m001080"
    type "chemical_reaction"
    domain "metabolism"
    module "Purine and Pyrimidine Biosynthesis"
  ]
  node [
    id 1981
    label "fprica"
    type "chemical_entity"
    compound_type "metabolite"
    location "cytoplasm"
    compound_id "C04734"
    mass 366.05766468999997
    smiles "NC(=O)c1ncn([C@@H]2O[C@H](COP(=O)(O)O)[C@@H](O)[C@H]2O)c1NC=O"
  ]
  node [
    id 1982
    label "m001081"
    type "chemical_reaction"
    domain "metabolism"
    module "Purine and Pyrimidine Biosynthesis"
  ]
  node [
    id 1983
    label "gar"
    type "chemical_entity"
    compound_type "metabolite"
    location "cytoplasm"
    compound_id "C03838"
    mass 286.05660207
    smiles "NCC(=O)N[C@@H]1O[C@H](COP(=O)(O)O)[C@@H](O)[C@H]1O"
  ]
  node [
    id 1984
    label "fgam"
    type "chemical_entity"
    compound_type "metabolite"
    location "cytoplasm"
    compound_id "C04376"
    mass 314.05151668999997
    smiles "O=CNCC(=O)N[C@@H]1O[C@H](COP(=O)(O)O)[C@@H](O)[C@H]1O"
  ]
  node [
    id 1985
    label "m001082"
    type "chemical_reaction"
    domain "metabolism"
    module "Purine and Pyrimidine Biosynthesis"
  ]
  node [
    id 1986
    label "25aics"
    type "chemical_entity"
    compound_type "metabolite"
    location "cytoplasm"
    compound_id "C04823"
    mass 454.0737086779999
    smiles "Nc1c(C(=O)N[C@@H](CC(=O)O)C(=O)O)ncn1[C@@H]1O[C@H](COP(=O)(O)O)[C@@H](O)[C@H]1O"
  ]
  node [
    id 1987
    label "m001083"
    type "chemical_reaction"
    domain "metabolism"
    module "Transport, Outer Membrane Porin"
  ]
  node [
    id 1988
    label "agm[e]"
    type "chemical_entity"
    compound_type "metabolite"
    location "extracytoplasm"
    compound_id "C00179"
    mass 130.12184644799999
    smiles "N=C(N)NCCCCN"
  ]
  node [
    id 1989
    label "agm[p]"
    type "chemical_entity"
    compound_type "metabolite"
    location "periplasm"
    compound_id "C00179"
    mass 130.12184644799999
    smiles "N=C(N)NCCCCN"
  ]
  node [
    id 1990
    label "m001084"
    type "chemical_reaction"
    domain "metabolism"
    module "Inorganic Ion Transport and Metabolism"
  ]
  node [
    id 1991
    label "ag"
    type "chemical_entity"
    compound_type "metabolite"
    location "cytoplasm"
    compound_id "C06710"
    mass 106.905097
    smiles "[Ag]"
  ]
  node [
    id 1992
    label "h[e]"
    type "chemical_entity"
    compound_type "metabolite"
    location "extracytoplasm"
    compound_id "C00080"
    mass 1.00727645209
    smiles "[H+]"
  ]
  node [
    id 1993
    label "ag[e]"
    type "chemical_entity"
    compound_type "metabolite"
    location "extracytoplasm"
    compound_id "C06710"
    mass 106.905097
    smiles "[Ag]"
  ]
  node [
    id 1994
    label "m001085"
    type "chemical_reaction"
    domain "metabolism"
    module "Purine and Pyrimidine Biosynthesis"
  ]
  node [
    id 1995
    label "5aizc"
    type "chemical_entity"
    compound_type "metabolite"
    location "cytoplasm"
    compound_id "C04751"
    mass 339.0467656579999
    smiles "Nc1c(C(=O)O)ncn1[C@@H]1O[C@H](COP(=O)(O)O)[C@@H](O)[C@H]1O"
  ]
  node [
    id 1996
    label "m001086"
    type "chemical_reaction"
    domain "metabolism"
    module "Purine and Pyrimidine Biosynthesis"
  ]
  node [
    id 1997
    label "5caiz"
    type "chemical_entity"
    compound_type "metabolite"
    location "cytoplasm"
    compound_id "C15667"
    mass 339.0467656579999
    smiles "O=C(O)Nc1cncn1[C@@H]1O[C@H](COP(=O)(O)O)[C@@H](O)[C@H]1O"
  ]
  node [
    id 1998
    label "m001087"
    type "chemical_reaction"
    domain "metabolism"
    module "Purine and Pyrimidine Biosynthesis"
  ]
  node [
    id 1999
    label "m001088"
    type "chemical_reaction"
    domain "metabolism"
    module "Transport, Inner Membrane"
  ]
  node [
    id 2000
    label "akg[p]"
    type "chemical_entity"
    compound_type "metabolite"
    location "periplasm"
    compound_id "C00026"
    mass 146.021523292
    smiles "O=C(O)CCC(=O)C(=O)O"
  ]
  node [
    id 2001
    label "m001089"
    type "chemical_reaction"
    domain "metabolism"
    module "Transport, Outer Membrane Porin"
  ]
  node [
    id 2002
    label "akg[e]"
    type "chemical_entity"
    compound_type "metabolite"
    location "extracytoplasm"
    compound_id "C00026"
    mass 146.021523292
    smiles "O=C(O)CCC(=O)C(=O)O"
  ]
  node [
    id 2003
    label "m001090"
    type "chemical_reaction"
    domain "metabolism"
    module "Transport, Inner Membrane"
  ]
  node [
    id 2004
    label "ala-L[p]"
    type "chemical_entity"
    compound_type "metabolite"
    location "periplasm"
    compound_id "C00041"
    mass 89.047678464
    smiles "C[C@H](N)C(=O)O"
  ]
  node [
    id 2005
    label "m001091"
    type "chemical_reaction"
    domain "metabolism"
    module "Transport, Inner Membrane"
  ]
  node [
    id 2006
    label "alaala[p]"
    type "chemical_entity"
    compound_type "metabolite"
    location "periplasm"
    compound_id "C00993"
    mass 160.084792244
    smiles "C[C@@H](N)C(=O)N[C@H](C)C(=O)O"
  ]
  node [
    id 2007
    label "m001092"
    type "chemical_reaction"
    domain "metabolism"
    module "Transport, Outer Membrane Porin"
  ]
  node [
    id 2008
    label "alaala[e]"
    type "chemical_entity"
    compound_type "metabolite"
    location "extracytoplasm"
    compound_id "C00993"
    mass 160.084792244
    smiles "C[C@@H](N)C(=O)N[C@H](C)C(=O)O"
  ]
  node [
    id 2009
    label "m001093"
    type "chemical_reaction"
    domain "metabolism"
    module "Purine and Pyrimidine Biosynthesis"
  ]
  node [
    id 2010
    label "cbasp"
    type "chemical_entity"
    compound_type "metabolite"
    location "cytoplasm"
    compound_id "C00438"
    mass 176.043321356
    smiles "NC(=O)N[C@@H](CC(=O)O)C(=O)O"
  ]
  node [
    id 2011
    label "m001094"
    type "chemical_reaction"
    domain "metabolism"
    module "Transport, Inner Membrane"
  ]
  node [
    id 2012
    label "m001095"
    type "chemical_reaction"
    domain "metabolism"
    module "Transport, Inner Membrane"
  ]
  node [
    id 2013
    label "m001096"
    type "chemical_reaction"
    domain "metabolism"
    module "Purine and Pyrimidine Biosynthesis"
  ]
  node [
    id 2014
    label "dcamp"
    type "chemical_entity"
    compound_type "metabolite"
    location "cytoplasm"
    compound_id "C03794"
    mass 463.0740430259998
    smiles "O=C(O)C[C@H](Nc1ncnc2c1ncn2[C@@H]1O[C@H](COP(=O)(O)O)[C@@H](O)[C@H]1O)C(=O)O"
  ]
  node [
    id 2015
    label "m001097"
    type "chemical_reaction"
    domain "metabolism"
    module "Purine and Pyrimidine Biosynthesis"
  ]
  node [
    id 2016
    label "fpram"
    type "chemical_entity"
    compound_type "metabolite"
    location "cytoplasm"
  ]
  node [
    id 2017
    label "m001098"
    type "chemical_reaction"
    domain "metabolism"
    module "Transport, Outer Membrane Porin"
  ]
  node [
    id 2018
    label "ala-L[e]"
    type "chemical_entity"
    compound_type "metabolite"
    location "extracytoplasm"
    compound_id "C00041"
    mass 89.047678464
    smiles "C[C@H](N)C(=O)O"
  ]
  node [
    id 2019
    label "m001099"
    type "chemical_reaction"
    domain "metabolism"
    module "Purine and Pyrimidine Biosynthesis"
  ]
  node [
    id 2020
    label "m001100"
    type "chemical_reaction"
    domain "metabolism"
    module "Purine and Pyrimidine Biosynthesis"
  ]
  node [
    id 2021
    label "m001101"
    type "chemical_reaction"
    domain "metabolism"
    module "Transport, Inner Membrane"
  ]
  node [
    id 2022
    label "all-D[p]"
    type "chemical_entity"
    compound_type "metabolite"
    location "periplasm"
    compound_id "C01487"
    mass 180.063388104
    smiles "OC[C@H]1OC(O)[C@H](O)[C@H](O)[C@@H]1O"
  ]
  node [
    id 2023
    label "m001102"
    type "chemical_reaction"
    domain "metabolism"
    module "Purine and Pyrimidine Biosynthesis"
  ]
  node [
    id 2024
    label "m001103"
    type "chemical_reaction"
    domain "metabolism"
    module "Purine and Pyrimidine Biosynthesis"
  ]
  node [
    id 2025
    label "m001104"
    type "chemical_reaction"
    domain "metabolism"
    module "Transport, Outer Membrane Porin"
  ]
  node [
    id 2026
    label "all-D[e]"
    type "chemical_entity"
    compound_type "metabolite"
    location "extracytoplasm"
    compound_id "C01487"
    mass 180.063388104
    smiles "OC[C@H]1OC(O)[C@H](O)[C@H](O)[C@@H]1O"
  ]
  node [
    id 2027
    label "m001105"
    type "chemical_reaction"
    domain "metabolism"
    module "Transport, Inner Membrane"
  ]
  node [
    id 2028
    label "alltn[p]"
    type "chemical_entity"
    compound_type "metabolite"
    location "periplasm"
    compound_id "C01551"
    mass 158.043990052
    smiles "NC(=O)NC1NC(=O)NC1=O"
  ]
  node [
    id 2029
    label "m001106"
    type "chemical_reaction"
    domain "metabolism"
    module "Transport, Outer Membrane Porin"
  ]
  node [
    id 2030
    label "alltn[e]"
    type "chemical_entity"
    compound_type "metabolite"
    location "extracytoplasm"
    compound_id "C01551"
    mass 158.043990052
    smiles "NC(=O)NC1NC(=O)NC1=O"
  ]
  node [
    id 2031
    label "m001107"
    type "chemical_reaction"
    domain "metabolism"
    module "Purine and Pyrimidine Biosynthesis"
  ]
  node [
    id 2032
    label "pram"
    type "chemical_entity"
    compound_type "metabolite"
    location "cytoplasm"
    compound_id "C03090"
    mass 229.03513835400003
    smiles "N[C@@H]1O[C@H](COP(=O)(O)O)[C@@H](O)[C@H]1O"
  ]
  node [
    id 2033
    label "m001108"
    type "chemical_reaction"
    domain "metabolism"
    module "Purine and Pyrimidine Biosynthesis"
  ]
  node [
    id 2034
    label "m001109"
    type "chemical_reaction"
    domain "metabolism"
    module "Purine and Pyrimidine Biosynthesis"
  ]
  node [
    id 2035
    label "dhor-S"
    type "chemical_entity"
    compound_type "metabolite"
    location "cytoplasm"
    compound_id "C00337"
    mass 158.032756672
    smiles "O=C1C[C@@H](C(=O)O)NC(=O)N1"
  ]
  node [
    id 2036
    label "m001110"
    type "chemical_reaction"
    domain "metabolism"
    module "Purine and Pyrimidine Biosynthesis"
  ]
  node [
    id 2037
    label "orot"
    type "chemical_entity"
    compound_type "metabolite"
    location "cytoplasm"
    compound_id "C00295"
    mass 156.017106608
    smiles "O=C(O)c1cc(=O)[nH]c(=O)[nH]1"
  ]
  node [
    id 2038
    label "m001111"
    type "chemical_reaction"
    domain "metabolism"
    module "Purine and Pyrimidine Biosynthesis"
  ]
  node [
    id 2039
    label "m001112"
    type "chemical_reaction"
    domain "metabolism"
    module "Purine and Pyrimidine Biosynthesis"
  ]
  node [
    id 2040
    label "m001113"
    type "chemical_reaction"
    domain "metabolism"
    module "Purine and Pyrimidine Biosynthesis"
  ]
  node [
    id 2041
    label "m001114"
    type "chemical_reaction"
    domain "metabolism"
    module "Purine and Pyrimidine Biosynthesis"
  ]
  node [
    id 2042
    label "orot5p"
    type "chemical_entity"
    compound_type "metabolite"
    location "cytoplasm"
    compound_id "C01103"
    mass 368.0256958659999
    smiles "O=C(O)c1cc(=O)[nH]c(=O)n1[C@@H]1O[C@H](COP(=O)(O)O)[C@@H](O)[C@H]1O"
  ]
  node [
    id 2043
    label "m001115"
    type "chemical_reaction"
    domain "metabolism"
    module "Purine and Pyrimidine Biosynthesis"
  ]
  node [
    id 2044
    label "m001116"
    type "chemical_reaction"
    domain "metabolism"
    module "Purine and Pyrimidine Biosynthesis"
  ]
  node [
    id 2045
    label "m001117"
    type "chemical_reaction"
    domain "metabolism"
    module "Purine and Pyrimidine Biosynthesis"
  ]
  node [
    id 2046
    label "m001118"
    type "chemical_reaction"
    domain "metabolism"
    module "Transport, Outer Membrane Porin"
  ]
  node [
    id 2047
    label "amp[e]"
    type "chemical_entity"
    compound_type "metabolite"
    location "extracytoplasm"
    compound_id "C00020"
    mass 347.0630844179999
    smiles "Nc1ncnc2c1ncn2[C@@H]1O[C@H](COP(=O)(O)O)[C@@H](O)[C@H]1O"
  ]
  node [
    id 2048
    label "amp[p]"
    type "chemical_entity"
    compound_type "metabolite"
    location "periplasm"
    compound_id "C00020"
    mass 347.0630844179999
    smiles "Nc1ncnc2c1ncn2[C@@H]1O[C@H](COP(=O)(O)O)[C@@H](O)[C@H]1O"
  ]
  node [
    id 2049
    label "m001119"
    type "chemical_reaction"
    domain "metabolism"
    module "Transport, Outer Membrane Porin"
  ]
  node [
    id 2050
    label "anhgm[e]"
    type "chemical_entity"
    compound_type "metabolite"
    location "extracytoplasm"
  ]
  node [
    id 2051
    label "m001120"
    type "chemical_reaction"
    domain "metabolism"
    module "Pyruvate Metabolism"
  ]
  node [
    id 2052
    label "m001121"
    type "chemical_reaction"
    domain "metabolism"
    module "Pyruvate Metabolism"
  ]
  node [
    id 2053
    label "actp"
    type "chemical_entity"
    compound_type "metabolite"
    location "cytoplasm"
    compound_id "C00227"
    mass 139.98745989
    smiles "CC(=O)OP(=O)(O)O"
  ]
  node [
    id 2054
    label "m001122"
    type "chemical_reaction"
    domain "metabolism"
    module "Pyruvate Metabolism"
  ]
  node [
    id 2055
    label "m001123"
    type "chemical_reaction"
    domain "metabolism"
    module "Transport, Inner Membrane"
  ]
  node [
    id 2056
    label "arab-L[p]"
    type "chemical_entity"
    compound_type "metabolite"
    location "periplasm"
    compound_id "C11476"
    mass 150.05282342
    smiles "O=C[C@H](O)[C@@H](O)[C@@H](O)CO"
  ]
  node [
    id 2057
    label "m001124"
    type "chemical_reaction"
    domain "metabolism"
    module "Transport, Inner Membrane"
  ]
  node [
    id 2058
    label "m001125"
    type "chemical_reaction"
    domain "metabolism"
    module "Transport, Inner Membrane"
  ]
  node [
    id 2059
    label "m001126"
    type "chemical_reaction"
    domain "metabolism"
    module "Transport, Outer Membrane Porin"
  ]
  node [
    id 2060
    label "arab-L[e]"
    type "chemical_entity"
    compound_type "metabolite"
    location "extracytoplasm"
    compound_id "C11476"
    mass 150.05282342
    smiles "O=C[C@H](O)[C@@H](O)[C@@H](O)CO"
  ]
  node [
    id 2061
    label "m001127"
    type "chemical_reaction"
    domain "metabolism"
    module "Transport, Inner Membrane"
  ]
  node [
    id 2062
    label "arbtn-fe3[p]"
    type "chemical_entity"
    compound_type "metabolite"
    location "periplasm"
    compound_id "C05554"
    mass 564.2278872119998
    smiles "CC(=O)N(O)CCCC[C@H](NC(=O)CC(O)(CC(=O)N[C@@H](CCCCN(O)C(C)=O)C(=O)O)C(=O)O)C(=O)O"
  ]
  node [
    id 2063
    label "arbtn-fe3"
    type "chemical_entity"
    compound_type "metabolite"
    location "cytoplasm"
    compound_id "C05554"
    mass 564.2278872119998
    smiles "CC(=O)N(O)CCCC[C@H](NC(=O)CC(O)(CC(=O)N[C@@H](CCCCN(O)C(C)=O)C(=O)O)C(=O)O)C(=O)O"
  ]
  node [
    id 2064
    label "m001128"
    type "chemical_reaction"
    domain "metabolism"
    module "Inorganic Ion Transport and Metabolism"
  ]
  node [
    id 2065
    label "arbtn"
    type "chemical_entity"
    compound_type "metabolite"
    location "cytoplasm"
  ]
  node [
    id 2066
    label "m001129"
    type "chemical_reaction"
    domain "metabolism"
    module "Inorganic Ion Transport and Metabolism"
  ]
  node [
    id 2067
    label "m001130"
    type "chemical_reaction"
    domain "metabolism"
    module "Inorganic Ion Transport and Metabolism"
  ]
  node [
    id 2068
    label "m001131"
    type "chemical_reaction"
    domain "metabolism"
    module "Inorganic Ion Transport and Metabolism"
  ]
  node [
    id 2069
    label "m001132"
    type "chemical_reaction"
    domain "metabolism"
    module "Transport, Outer Membrane"
  ]
  node [
    id 2070
    label "arbtn[p]"
    type "chemical_entity"
    compound_type "metabolite"
    location "periplasm"
  ]
  node [
    id 2071
    label "arbtn[e]"
    type "chemical_entity"
    compound_type "metabolite"
    location "extracytoplasm"
  ]
  node [
    id 2072
    label "m001133"
    type "chemical_reaction"
    domain "metabolism"
    module "Transport, Outer Membrane"
  ]
  node [
    id 2073
    label "arbtn-fe3[e]"
    type "chemical_entity"
    compound_type "metabolite"
    location "extracytoplasm"
    compound_id "C05554"
    mass 564.2278872119998
    smiles "CC(=O)N(O)CCCC[C@H](NC(=O)CC(O)(CC(=O)N[C@@H](CCCCN(O)C(C)=O)C(=O)O)C(=O)O)C(=O)O"
  ]
  node [
    id 2074
    label "m001134"
    type "chemical_reaction"
    domain "metabolism"
    module "Inorganic Ion Transport and Metabolism"
  ]
  node [
    id 2075
    label "m001135"
    type "chemical_reaction"
    domain "metabolism"
    module "Transport, Inner Membrane"
  ]
  node [
    id 2076
    label "arg-L[p]"
    type "chemical_entity"
    compound_type "metabolite"
    location "periplasm"
    compound_id "C00062"
    mass 174.111675688
    smiles "N=C(N)NCCC[C@H](N)C(=O)O"
  ]
  node [
    id 2077
    label "m001136"
    type "chemical_reaction"
    domain "metabolism"
    module "Transport, Inner Membrane"
  ]
  node [
    id 2078
    label "m001137"
    type "chemical_reaction"
    domain "metabolism"
    module "Transport, Inner Membrane"
  ]
  node [
    id 2079
    label "orn[p]"
    type "chemical_entity"
    compound_type "metabolite"
    location "periplasm"
    compound_id "C00077"
    mass 132.089877624
    smiles "NCCC[C@H](N)C(=O)O"
  ]
  node [
    id 2080
    label "m001138"
    type "chemical_reaction"
    domain "metabolism"
    module "Transport, Inner Membrane"
  ]
  node [
    id 2081
    label "m001139"
    type "chemical_reaction"
    domain "metabolism"
    module "Transport, Outer Membrane Porin"
  ]
  node [
    id 2082
    label "arg-L[e]"
    type "chemical_entity"
    compound_type "metabolite"
    location "extracytoplasm"
    compound_id "C00062"
    mass 174.111675688
    smiles "N=C(N)NCCC[C@H](N)C(=O)O"
  ]
  node [
    id 2083
    label "m001140"
    type "chemical_reaction"
    domain "metabolism"
    module "Pyruvate Metabolism"
  ]
  node [
    id 2084
    label "m001141"
    type "chemical_reaction"
    domain "metabolism"
    module "Transport, Inner Membrane"
  ]
  node [
    id 2085
    label "ascb-L[p]"
    type "chemical_entity"
    compound_type "metabolite"
    location "periplasm"
    compound_id "C00072"
    mass 176.032087976
    smiles "O=C1O[C@H]([C@@H](O)CO)C(O)=C1O"
  ]
  node [
    id 2086
    label "m001142"
    type "chemical_reaction"
    domain "metabolism"
    module "Transport, Outer Membrane Porin"
  ]
  node [
    id 2087
    label "ascb-L[e]"
    type "chemical_entity"
    compound_type "metabolite"
    location "extracytoplasm"
    compound_id "C00072"
    mass 176.032087976
    smiles "O=C1O[C@H]([C@@H](O)CO)C(O)=C1O"
  ]
  node [
    id 2088
    label "m001143"
    type "chemical_reaction"
    domain "metabolism"
    module "Transport, Inner Membrane"
  ]
  node [
    id 2089
    label "asn-L[p]"
    type "chemical_entity"
    compound_type "metabolite"
    location "periplasm"
    compound_id "C00152"
    mass 132.053492116
    smiles "NC(=O)C[C@H](N)C(=O)O"
  ]
  node [
    id 2090
    label "m001144"
    type "chemical_reaction"
    domain "metabolism"
    module "Transport, Inner Membrane"
  ]
  node [
    id 2091
    label "m001145"
    type "chemical_reaction"
    domain "metabolism"
    module "Transport, Outer Membrane Porin"
  ]
  node [
    id 2092
    label "asn-L[e]"
    type "chemical_entity"
    compound_type "metabolite"
    location "extracytoplasm"
    compound_id "C00152"
    mass 132.053492116
    smiles "NC(=O)C[C@H](N)C(=O)O"
  ]
  node [
    id 2093
    label "m001146"
    type "chemical_reaction"
    domain "metabolism"
    module "Transport, Inner Membrane"
  ]
  node [
    id 2094
    label "aso3"
    type "chemical_entity"
    compound_type "metabolite"
    location "cytoplasm"
    compound_id "C06697"
    mass 122.90798609973002
    smiles "[O-][As]([O-])[O-]"
  ]
  node [
    id 2095
    label "aso3[p]"
    type "chemical_entity"
    compound_type "metabolite"
    location "periplasm"
    compound_id "C06697"
    mass 122.90798609973002
    smiles "[O-][As]([O-])[O-]"
  ]
  node [
    id 2096
    label "m001147"
    type "chemical_reaction"
    domain "metabolism"
    module "Transport, Outer Membrane Porin"
  ]
  node [
    id 2097
    label "aso3[e]"
    type "chemical_entity"
    compound_type "metabolite"
    location "extracytoplasm"
    compound_id "C06697"
    mass 122.90798609973002
    smiles "[O-][As]([O-])[O-]"
  ]
  node [
    id 2098
    label "m001148"
    type "chemical_reaction"
    domain "metabolism"
    module "Transport, Inner Membrane"
  ]
  node [
    id 2099
    label "asp-L[p]"
    type "chemical_entity"
    compound_type "metabolite"
    location "periplasm"
    compound_id "C00049"
    mass 133.037507704
    smiles "N[C@@H](CC(=O)O)C(=O)O"
  ]
  node [
    id 2100
    label "m001149"
    type "chemical_reaction"
    domain "metabolism"
    module "Pyruvate Metabolism"
  ]
  node [
    id 2101
    label "m001150"
    type "chemical_reaction"
    domain "metabolism"
    module "Pyruvate Metabolism"
  ]
  node [
    id 2102
    label "etoh"
    type "chemical_entity"
    compound_type "metabolite"
    location "cytoplasm"
    compound_id "C00469"
    mass 46.041864812
    smiles "CCO"
  ]
  node [
    id 2103
    label "m001151"
    type "chemical_reaction"
    domain "metabolism"
    module "Pyruvate Metabolism"
  ]
  node [
    id 2104
    label "m001152"
    type "chemical_reaction"
    domain "metabolism"
    module "Pyruvate Metabolism"
  ]
  node [
    id 2105
    label "m001153"
    type "chemical_reaction"
    domain "metabolism"
    module "Transport, Inner Membrane"
  ]
  node [
    id 2106
    label "m001154"
    type "chemical_reaction"
    domain "metabolism"
    module "Transport, Inner Membrane"
  ]
  node [
    id 2107
    label "m001155"
    type "chemical_reaction"
    domain "metabolism"
    module "Transport, Inner Membrane"
  ]
  node [
    id 2108
    label "m001156"
    type "chemical_reaction"
    domain "metabolism"
    module "Transport, Outer Membrane Porin"
  ]
  node [
    id 2109
    label "asp-L[e]"
    type "chemical_entity"
    compound_type "metabolite"
    location "extracytoplasm"
    compound_id "C00049"
    mass 133.037507704
    smiles "N[C@@H](CC(=O)O)C(=O)O"
  ]
  node [
    id 2110
    label "m001157"
    type "chemical_reaction"
    domain "metabolism"
    module "Inorganic Ion Transport and Metabolism"
  ]
  node [
    id 2111
    label "aso4"
    type "chemical_entity"
    compound_type "metabolite"
    location "cytoplasm"
    compound_id "C01478"
    mass 141.924730076
    smiles "O=[As](O)(O)O"
  ]
  node [
    id 2112
    label "m001158"
    type "chemical_reaction"
    domain "metabolism"
    module "Pyruvate Metabolism"
  ]
  node [
    id 2113
    label "m001159"
    type "chemical_reaction"
    domain "metabolism"
    module "Threonine and Lysine Metabolism"
  ]
  node [
    id 2114
    label "23dhdp"
    type "chemical_entity"
    compound_type "metabolite"
    location "cytoplasm"
    compound_id "C03340"
    mass 169.037507704
    smiles "O=C(O)C1=N[C@H](C(=O)O)CC=C1"
  ]
  node [
    id 2115
    label "thdp"
    type "chemical_entity"
    compound_type "metabolite"
    location "cytoplasm"
    compound_id "C03972"
    mass 171.053157768
    smiles "O=C(O)C1=N[C@H](C(=O)O)CCC1"
  ]
  node [
    id 2116
    label "m001160"
    type "chemical_reaction"
    domain "metabolism"
    module "Threonine and Lysine Metabolism"
  ]
  node [
    id 2117
    label "26dap-LL"
    type "chemical_entity"
    compound_type "metabolite"
    location "cytoplasm"
    compound_id "C00666"
    mass 190.095356928
    smiles "N[C@@H](CCC[C@H](N)C(=O)O)C(=O)O"
  ]
  node [
    id 2118
    label "m001161"
    type "chemical_reaction"
    domain "metabolism"
    module "Transport, Inner Membrane"
  ]
  node [
    id 2119
    label "ala-B[p]"
    type "chemical_entity"
    compound_type "metabolite"
    location "periplasm"
    compound_id "C00099"
    mass 89.047678464
    smiles "NCCC(=O)O"
  ]
  node [
    id 2120
    label "m001162"
    type "chemical_reaction"
    domain "metabolism"
    module "Transport, Outer Membrane Porin"
  ]
  node [
    id 2121
    label "ala-B[e]"
    type "chemical_entity"
    compound_type "metabolite"
    location "extracytoplasm"
    compound_id "C00099"
    mass 89.047678464
    smiles "NCCC(=O)O"
  ]
  node [
    id 2122
    label "m001163"
    type "chemical_reaction"
    domain "metabolism"
    module "Threonine and Lysine Metabolism"
  ]
  node [
    id 2123
    label "m001164"
    type "chemical_reaction"
    domain "metabolism"
    module "Threonine and Lysine Metabolism"
  ]
  node [
    id 2124
    label "m001165"
    type "chemical_reaction"
    domain "metabolism"
    module "Transport, Inner Membrane"
  ]
  node [
    id 2125
    label "butso3[p]"
    type "chemical_entity"
    compound_type "metabolite"
    location "periplasm"
  ]
  node [
    id 2126
    label "butso3"
    type "chemical_entity"
    compound_type "metabolite"
    location "cytoplasm"
  ]
  node [
    id 2127
    label "m001166"
    type "chemical_reaction"
    domain "metabolism"
    module "Transport, Outer Membrane Porin"
  ]
  node [
    id 2128
    label "butso3[e]"
    type "chemical_entity"
    compound_type "metabolite"
    location "extracytoplasm"
  ]
  node [
    id 2129
    label "m001167"
    type "chemical_reaction"
    domain "metabolism"
    module "Transport, Inner Membrane"
  ]
  node [
    id 2130
    label "but[p]"
    type "chemical_entity"
    compound_type "metabolite"
    location "periplasm"
  ]
  node [
    id 2131
    label "m001168"
    type "chemical_reaction"
    domain "metabolism"
    module "Transport, Outer Membrane Porin"
  ]
  node [
    id 2132
    label "but[e]"
    type "chemical_entity"
    compound_type "metabolite"
    location "extracytoplasm"
  ]
  node [
    id 2133
    label "m001169"
    type "chemical_reaction"
    domain "metabolism"
    module "Inorganic Ion Transport and Metabolism"
  ]
  node [
    id 2134
    label "ca2"
    type "chemical_entity"
    compound_type "metabolite"
    location "cytoplasm"
    compound_id "C00076"
    mass 39.96149382018
    smiles "[Ca+2]"
  ]
  node [
    id 2135
    label "ca2[p]"
    type "chemical_entity"
    compound_type "metabolite"
    location "periplasm"
    compound_id "C00076"
    mass 39.96149382018
    smiles "[Ca+2]"
  ]
  node [
    id 2136
    label "m001170"
    type "chemical_reaction"
    domain "metabolism"
    module "Transport, Outer Membrane Porin"
  ]
  node [
    id 2137
    label "ca2[e]"
    type "chemical_entity"
    compound_type "metabolite"
    location "extracytoplasm"
    compound_id "C00076"
    mass 39.96149382018
    smiles "[Ca+2]"
  ]
  node [
    id 2138
    label "m001171"
    type "chemical_reaction"
    domain "metabolism"
    module "Transport, Inner Membrane"
  ]
  node [
    id 2139
    label "15dap"
    type "chemical_entity"
    compound_type "metabolite"
    location "cytoplasm"
    compound_id "C01672"
    mass 102.11569844799999
    smiles "NCCCCCN"
  ]
  node [
    id 2140
    label "lys-L[p]"
    type "chemical_entity"
    compound_type "metabolite"
    location "periplasm"
    compound_id "C00047"
    mass 146.105527688
    smiles "NCCCC[C@H](N)C(=O)O"
  ]
  node [
    id 2141
    label "15dap[p]"
    type "chemical_entity"
    compound_type "metabolite"
    location "periplasm"
    compound_id "C01672"
    mass 102.11569844799999
    smiles "NCCCCCN"
  ]
  node [
    id 2142
    label "m001172"
    type "chemical_reaction"
    domain "metabolism"
    module "Inorganic Ion Transport and Metabolism"
  ]
  node [
    id 2143
    label "m001173"
    type "chemical_reaction"
    domain "metabolism"
    module "Transport, Outer Membrane"
  ]
  node [
    id 2144
    label "cbi[e]"
    type "chemical_entity"
    compound_type "metabolite"
    location "extracytoplasm"
  ]
  node [
    id 2145
    label "cbi[p]"
    type "chemical_entity"
    compound_type "metabolite"
    location "periplasm"
  ]
  node [
    id 2146
    label "m001174"
    type "chemical_reaction"
    domain "metabolism"
    module "Transport, Inner Membrane"
  ]
  node [
    id 2147
    label "m001175"
    type "chemical_reaction"
    domain "metabolism"
    module "Transport, Inner Membrane"
  ]
  node [
    id 2148
    label "cbl1[p]"
    type "chemical_entity"
    compound_type "metabolite"
    location "periplasm"
    compound_id "C00853"
    mass 1329.5721511579995
    smiles "C/C1=C2/N([Co])C([C@H](CC(N)=O)[C@@]2(C)CCC(=O)NC[C@@H](C)OP(=O)(O)O[C@H]2[C@@H](O)[C@@H](n3cnc4cc(C)c(C)cc43)O[C@@H]2CO)[C@]2(C)N=C(/C(C)=C3\N=C(/C=C4\N=C1[C@@H](CCC(N)=O)C4(C)C)[C@@H](CCC(N)=O)[C@]3(C)CC(N)=O)[C@@H](CCC(N)=O)[C@]2(C)CC(N)=O"
  ]
  node [
    id 2149
    label "m001176"
    type "chemical_reaction"
    domain "metabolism"
    module "Transport, Outer Membrane"
  ]
  node [
    id 2150
    label "cbl1[e]"
    type "chemical_entity"
    compound_type "metabolite"
    location "extracytoplasm"
    compound_id "C00853"
    mass 1329.5721511579995
    smiles "C/C1=C2/N([Co])C([C@H](CC(N)=O)[C@@]2(C)CCC(=O)NC[C@@H](C)OP(=O)(O)O[C@H]2[C@@H](O)[C@@H](n3cnc4cc(C)c(C)cc43)O[C@@H]2CO)[C@]2(C)N=C(/C(C)=C3\N=C(/C=C4\N=C1[C@@H](CCC(N)=O)C4(C)C)[C@@H](CCC(N)=O)[C@]3(C)CC(N)=O)[C@@H](CCC(N)=O)[C@]2(C)CC(N)=O"
  ]
  node [
    id 2151
    label "m001177"
    type "chemical_reaction"
    domain "metabolism"
    module "Inorganic Ion Transport and Metabolism"
  ]
  node [
    id 2152
    label "cd2"
    type "chemical_entity"
    compound_type "metabolite"
    location "cytoplasm"
    compound_id "C01413"
    mass 113.9033585
    smiles "[Cd]"
  ]
  node [
    id 2153
    label "cd2[p]"
    type "chemical_entity"
    compound_type "metabolite"
    location "periplasm"
    compound_id "C01413"
    mass 113.9033585
    smiles "[Cd]"
  ]
  node [
    id 2154
    label "m001178"
    type "chemical_reaction"
    domain "metabolism"
    module "Inorganic Ion Transport and Metabolism"
  ]
  node [
    id 2155
    label "m001179"
    type "chemical_reaction"
    domain "metabolism"
    module "Transport, Outer Membrane Porin"
  ]
  node [
    id 2156
    label "cd2[e]"
    type "chemical_entity"
    compound_type "metabolite"
    location "extracytoplasm"
    compound_id "C01413"
    mass 113.9033585
    smiles "[Cd]"
  ]
  node [
    id 2157
    label "m001180"
    type "chemical_reaction"
    domain "metabolism"
    module "Inorganic Ion Transport and Metabolism"
  ]
  node [
    id 2158
    label "m001181"
    type "chemical_reaction"
    domain "metabolism"
    module "Threonine and Lysine Metabolism"
  ]
  node [
    id 2159
    label "sl26da"
    type "chemical_entity"
    compound_type "metabolite"
    location "cytoplasm"
    compound_id "C04421"
    mass 290.111400916
    smiles "N[C@@H](CCC[C@H](NC(=O)CCC(=O)O)C(=O)O)C(=O)O"
  ]
  node [
    id 2160
    label "sl2a6o"
    type "chemical_entity"
    compound_type "metabolite"
    location "cytoplasm"
    compound_id "C04462"
    mass 289.07976644
    smiles "O=C(O)CCC(=O)N[C@@H](CCCC(=O)C(=O)O)C(=O)O"
  ]
  node [
    id 2161
    label "m001182"
    type "chemical_reaction"
    domain "metabolism"
    module "Transport, Inner Membrane"
  ]
  node [
    id 2162
    label "cgly[p]"
    type "chemical_entity"
    compound_type "metabolite"
    location "periplasm"
    compound_id "C01419"
    mass 178.04121318
    smiles "N[C@@H](CS)C(=O)NCC(=O)O"
  ]
  node [
    id 2163
    label "m001183"
    type "chemical_reaction"
    domain "metabolism"
    module "Transport, Outer Membrane Porin"
  ]
  node [
    id 2164
    label "cgly[e]"
    type "chemical_entity"
    compound_type "metabolite"
    location "extracytoplasm"
    compound_id "C01419"
    mass 178.04121318
    smiles "N[C@@H](CS)C(=O)NCC(=O)O"
  ]
  node [
    id 2165
    label "m001184"
    type "chemical_reaction"
    domain "metabolism"
    module "Transport, Inner Membrane"
  ]
  node [
    id 2166
    label "chol[p]"
    type "chemical_entity"
    compound_type "metabolite"
    location "periplasm"
    compound_id "C00114"
    mass 104.10699048808999
    smiles "C[N+](C)(C)CCO"
  ]
  node [
    id 2167
    label "m001185"
    type "chemical_reaction"
    domain "metabolism"
    module "Transport, Inner Membrane"
  ]
  node [
    id 2168
    label "m001186"
    type "chemical_reaction"
    domain "metabolism"
    module "Transport, Outer Membrane Porin"
  ]
  node [
    id 2169
    label "chol[e]"
    type "chemical_entity"
    compound_type "metabolite"
    location "extracytoplasm"
    compound_id "C00114"
    mass 104.10699048808999
    smiles "C[N+](C)(C)CCO"
  ]
  node [
    id 2170
    label "m001187"
    type "chemical_reaction"
    domain "metabolism"
    module "Threonine and Lysine Metabolism"
  ]
  node [
    id 2171
    label "4pasp"
    type "chemical_entity"
    compound_type "metabolite"
    location "cytoplasm"
    compound_id "C03082"
    mass 213.003838226
    smiles "N[C@@H](CC(=O)OP(=O)(O)O)C(=O)O"
  ]
  node [
    id 2172
    label "m001188"
    type "chemical_reaction"
    domain "metabolism"
    module "Threonine and Lysine Metabolism"
  ]
  node [
    id 2173
    label "aspsa"
    type "chemical_entity"
    compound_type "metabolite"
    location "cytoplasm"
    compound_id "C00441"
    mass 117.042593084
    smiles "N[C@@H](CC=O)C(=O)O"
  ]
  node [
    id 2174
    label "m001189"
    type "chemical_reaction"
    domain "metabolism"
    module "Transport, Inner Membrane"
  ]
  node [
    id 2175
    label "cit[p]"
    type "chemical_entity"
    compound_type "metabolite"
    location "periplasm"
    compound_id "C00158"
    mass 192.02700259600002
    smiles "O=C(O)CC(O)(CC(=O)O)C(=O)O"
  ]
  node [
    id 2176
    label "succ[p]"
    type "chemical_entity"
    compound_type "metabolite"
    location "periplasm"
    compound_id "C00042"
    mass 118.02660867200001
    smiles "O=C(O)CCC(=O)O"
  ]
  node [
    id 2177
    label "m001190"
    type "chemical_reaction"
    domain "metabolism"
    module "Transport, Outer Membrane Porin"
  ]
  node [
    id 2178
    label "cit[e]"
    type "chemical_entity"
    compound_type "metabolite"
    location "extracytoplasm"
    compound_id "C00158"
    mass 192.02700259600002
    smiles "O=C(O)CC(O)(CC(=O)O)C(=O)O"
  ]
  node [
    id 2179
    label "m001191"
    type "chemical_reaction"
    domain "metabolism"
    module "Lipopolysaccharide Biosynthesis / Recycling"
  ]
  node [
    id 2180
    label "lipa_cold[p]"
    type "chemical_entity"
    compound_type "metabolite"
    location "periplasm"
  ]
  node [
    id 2181
    label "lipa_cold[e]"
    type "chemical_entity"
    compound_type "metabolite"
    location "extracytoplasm"
  ]
  node [
    id 2182
    label "m001192"
    type "chemical_reaction"
    domain "metabolism"
    module "Threonine and Lysine Metabolism"
  ]
  node [
    id 2183
    label "m001193"
    type "chemical_reaction"
    domain "metabolism"
    module "Threonine and Lysine Metabolism"
  ]
  node [
    id 2184
    label "athr-L"
    type "chemical_entity"
    compound_type "metabolite"
    location "cytoplasm"
    compound_id "C05519"
    mass 119.058243148
    smiles "C[C@H](O)[C@H](N)C(=O)O"
  ]
  node [
    id 2185
    label "m001194"
    type "chemical_reaction"
    domain "metabolism"
    module "Threonine and Lysine Metabolism"
  ]
  node [
    id 2186
    label "m001195"
    type "chemical_reaction"
    domain "metabolism"
    module "Threonine and Lysine Metabolism"
  ]
  node [
    id 2187
    label "phom"
    type "chemical_entity"
    compound_type "metabolite"
    location "cytoplasm"
    compound_id "C01102"
    mass 199.02457367000002
    smiles "N[C@@H](CCOP(=O)(O)O)C(=O)O"
  ]
  node [
    id 2188
    label "m001196"
    type "chemical_reaction"
    domain "metabolism"
    module "Threonine and Lysine Metabolism"
  ]
  node [
    id 2189
    label "m001197"
    type "chemical_reaction"
    domain "metabolism"
    module "Threonine and Lysine Metabolism"
  ]
  node [
    id 2190
    label "m001198"
    type "chemical_reaction"
    domain "metabolism"
    module "Threonine and Lysine Metabolism"
  ]
  node [
    id 2191
    label "m001199"
    type "chemical_reaction"
    domain "metabolism"
    module "Threonine and Lysine Metabolism"
  ]
  node [
    id 2192
    label "m001200"
    type "chemical_reaction"
    domain "metabolism"
    module "Threonine and Lysine Metabolism"
  ]
  node [
    id 2193
    label "m001201"
    type "chemical_reaction"
    domain "metabolism"
    module "Threonine and Lysine Metabolism"
  ]
  node [
    id 2194
    label "m001202"
    type "chemical_reaction"
    domain "metabolism"
    module "tRNA Charging"
  ]
  node [
    id 2195
    label "mettrna"
    type "chemical_entity"
    compound_type "metabolite"
    location "cytoplasm"
    compound_id "C02430"
    mass 788.1489380159998
    smiles "*[C@@H]1O[C@H](CO)[C@@H](OP(=O)(O)OC[C@H]2O[C@@H](*)[C@H](O)[C@@H]2OP(=O)(O)OC[C@H]2O[C@@H](n3cnc4c(N)ncnc43)[C@H](OC(=O)[C@@H](N)CCSC)[C@@H]2O)[C@H]1O"
  ]
  node [
    id 2196
    label "fmettrna"
    type "chemical_entity"
    compound_type "metabolite"
    location "cytoplasm"
    compound_id "C03294"
    mass 816.1438526360002
    smiles "*[C@@H]1O[C@H](CO)[C@@H](OP(=O)(O)OC[C@H]2O[C@@H](*)[C@H](O)[C@@H]2OP(=O)(O)OC[C@H]2O[C@@H](n3cnc4c(N)ncnc43)[C@H](OC(=O)[C@H](CCSC)NC=O)[C@@H]2O)[C@H]1O"
  ]
  node [
    id 2197
    label "m001203"
    type "chemical_reaction"
    domain "metabolism"
    module "tRNA Charging"
  ]
  node [
    id 2198
    label "trnaala"
    type "chemical_entity"
    compound_type "metabolite"
    location "cytoplasm"
  ]
  node [
    id 2199
    label "alatrna"
    type "chemical_entity"
    compound_type "metabolite"
    location "cytoplasm"
  ]
  node [
    id 2200
    label "m001204"
    type "chemical_reaction"
    domain "metabolism"
    module "tRNA Charging"
  ]
  node [
    id 2201
    label "trnaarg"
    type "chemical_entity"
    compound_type "metabolite"
    location "cytoplasm"
  ]
  node [
    id 2202
    label "argtrna"
    type "chemical_entity"
    compound_type "metabolite"
    location "cytoplasm"
    compound_id "C02163"
    mass 813.2095641119996
    smiles "*[C@@H]1O[C@H](CO)[C@@H](OP(=O)(O)OC[C@H]2O[C@@H](*)[C@H](O)[C@@H]2OP(=O)(O)OC[C@H]2O[C@@H](n3cnc4c(N)ncnc43)[C@H](OC(=O)[C@@H](N)CCCNC(=N)N)[C@@H]2O)[C@H]1O"
  ]
  node [
    id 2203
    label "m001205"
    type "chemical_reaction"
    domain "metabolism"
    module "tRNA Charging"
  ]
  node [
    id 2204
    label "trnaasn"
    type "chemical_entity"
    compound_type "metabolite"
    location "cytoplasm"
  ]
  node [
    id 2205
    label "asntrna"
    type "chemical_entity"
    compound_type "metabolite"
    location "cytoplasm"
    compound_id "C03402"
    mass 637.1047104119998
    smiles "*[C@@H]1O[C@H](COP(=O)(O)O[C@H]2[C@@H](O)[C@H](*)O[C@@H]2COP(=O)(O)O[C@H]2[C@@H](O)[C@H](*)O[C@@H]2CO)[C@@H](OC(=O)[C@@H](N)CC(N)=O)[C@H]1O"
  ]
  node [
    id 2206
    label "m001206"
    type "chemical_reaction"
    domain "metabolism"
    module "Inorganic Ion Transport and Metabolism"
  ]
  node [
    id 2207
    label "cl[p]"
    type "chemical_entity"
    compound_type "metabolite"
    location "periplasm"
    compound_id "C00698"
    mass 34.96940125991
    smiles "[Cl-]"
  ]
  node [
    id 2208
    label "cl"
    type "chemical_entity"
    compound_type "metabolite"
    location "cytoplasm"
    compound_id "C00698"
    mass 34.96940125991
    smiles "[Cl-]"
  ]
  node [
    id 2209
    label "m001207"
    type "chemical_reaction"
    domain "metabolism"
    module "Transport, Outer Membrane Porin"
  ]
  node [
    id 2210
    label "cl[e]"
    type "chemical_entity"
    compound_type "metabolite"
    location "extracytoplasm"
    compound_id "C00698"
    mass 34.96940125991
    smiles "[Cl-]"
  ]
  node [
    id 2211
    label "m001208"
    type "chemical_reaction"
    domain "metabolism"
    module "Transport, Outer Membrane Porin"
  ]
  node [
    id 2212
    label "cmp[e]"
    type "chemical_entity"
    compound_type "metabolite"
    location "extracytoplasm"
    compound_id "C00055"
    mass 323.05185103799994
    smiles "Nc1ccn([C@@H]2O[C@H](COP(=O)(O)O)[C@@H](O)[C@H]2O)c(=O)n1"
  ]
  node [
    id 2213
    label "cmp[p]"
    type "chemical_entity"
    compound_type "metabolite"
    location "periplasm"
    compound_id "C00055"
    mass 323.05185103799994
    smiles "Nc1ccn([C@@H]2O[C@H](COP(=O)(O)O)[C@@H](O)[C@H]2O)c(=O)n1"
  ]
  node [
    id 2214
    label "m001209"
    type "chemical_reaction"
    domain "metabolism"
    module "Transport, Outer Membrane Porin"
  ]
  node [
    id 2215
    label "co2[e]"
    type "chemical_entity"
    compound_type "metabolite"
    location "extracytoplasm"
    compound_id "C00011"
    mass 43.98982924
    smiles "O=C=O"
  ]
  node [
    id 2216
    label "co2[p]"
    type "chemical_entity"
    compound_type "metabolite"
    location "periplasm"
    compound_id "C00011"
    mass 43.98982924
    smiles "O=C=O"
  ]
  node [
    id 2217
    label "m001210"
    type "chemical_reaction"
    domain "metabolism"
    module "Transport, Inner Membrane"
  ]
  node [
    id 2218
    label "m001211"
    type "chemical_reaction"
    domain "metabolism"
    module "Inorganic Ion Transport and Metabolism"
  ]
  node [
    id 2219
    label "cobalt2"
    type "chemical_entity"
    compound_type "metabolite"
    location "cytoplasm"
    compound_id "C00175"
    mass 58.93209784018
    smiles "[Co+2]"
  ]
  node [
    id 2220
    label "cobalt2[p]"
    type "chemical_entity"
    compound_type "metabolite"
    location "periplasm"
    compound_id "C00175"
    mass 58.93209784018
    smiles "[Co+2]"
  ]
  node [
    id 2221
    label "m001212"
    type "chemical_reaction"
    domain "metabolism"
    module "Inorganic Ion Transport and Metabolism"
  ]
  node [
    id 2222
    label "m001213"
    type "chemical_reaction"
    domain "metabolism"
    module "Transport, Outer Membrane Porin"
  ]
  node [
    id 2223
    label "cobalt2[e]"
    type "chemical_entity"
    compound_type "metabolite"
    location "extracytoplasm"
    compound_id "C00175"
    mass 58.93209784018
    smiles "[Co+2]"
  ]
  node [
    id 2224
    label "m001214"
    type "chemical_reaction"
    domain "metabolism"
    module "Inorganic Ion Transport and Metabolism"
  ]
  node [
    id 2225
    label "m001215"
    type "chemical_reaction"
    domain "metabolism"
    module "Lipopolysaccharide Biosynthesis / Recycling"
  ]
  node [
    id 2226
    label "colipa"
    type "chemical_entity"
    compound_type "metabolite"
    location "cytoplasm"
  ]
  node [
    id 2227
    label "colipa[p]"
    type "chemical_entity"
    compound_type "metabolite"
    location "periplasm"
  ]
  node [
    id 2228
    label "m001216"
    type "chemical_reaction"
    domain "metabolism"
    module "Lipopolysaccharide Biosynthesis / Recycling"
  ]
  node [
    id 2229
    label "colipa[e]"
    type "chemical_entity"
    compound_type "metabolite"
    location "extracytoplasm"
  ]
  node [
    id 2230
    label "m001217"
    type "chemical_reaction"
    domain "metabolism"
    module "Transport, Inner Membrane"
  ]
  node [
    id 2231
    label "cpgn[p]"
    type "chemical_entity"
    compound_type "metabolite"
    location "periplasm"
  ]
  node [
    id 2232
    label "cpgn"
    type "chemical_entity"
    compound_type "metabolite"
    location "cytoplasm"
  ]
  node [
    id 2233
    label "m001218"
    type "chemical_reaction"
    domain "metabolism"
    module "Inorganic Ion Transport and Metabolism"
  ]
  node [
    id 2234
    label "cpgn-un"
    type "chemical_entity"
    compound_type "metabolite"
    location "cytoplasm"
  ]
  node [
    id 2235
    label "m001219"
    type "chemical_reaction"
    domain "metabolism"
    module "Inorganic Ion Transport and Metabolism"
  ]
  node [
    id 2236
    label "m001220"
    type "chemical_reaction"
    domain "metabolism"
    module "Inorganic Ion Transport and Metabolism"
  ]
  node [
    id 2237
    label "m001221"
    type "chemical_reaction"
    domain "metabolism"
    module "Inorganic Ion Transport and Metabolism"
  ]
  node [
    id 2238
    label "m001222"
    type "chemical_reaction"
    domain "metabolism"
    module "Transport, Outer Membrane"
  ]
  node [
    id 2239
    label "cpgn[e]"
    type "chemical_entity"
    compound_type "metabolite"
    location "extracytoplasm"
  ]
  node [
    id 2240
    label "m001223"
    type "chemical_reaction"
    domain "metabolism"
    module "Inorganic Ion Transport and Metabolism"
  ]
  node [
    id 2241
    label "cpgn-un[p]"
    type "chemical_entity"
    compound_type "metabolite"
    location "periplasm"
  ]
  node [
    id 2242
    label "cpgn-un[e]"
    type "chemical_entity"
    compound_type "metabolite"
    location "extracytoplasm"
  ]
  node [
    id 2243
    label "m001224"
    type "chemical_reaction"
    domain "metabolism"
    module "Inorganic Ion Transport and Metabolism"
  ]
  node [
    id 2244
    label "m001225"
    type "chemical_reaction"
    domain "metabolism"
    module "tRNA Charging"
  ]
  node [
    id 2245
    label "trnaasp"
    type "chemical_entity"
    compound_type "metabolite"
    location "cytoplasm"
  ]
  node [
    id 2246
    label "asptrna"
    type "chemical_entity"
    compound_type "metabolite"
    location "cytoplasm"
    compound_id "C02984"
    mass 638.088726
    smiles "*[C@@H]1O[C@H](COP(=O)(O)O[C@H]2[C@@H](O)[C@H](*)O[C@@H]2COP(=O)(O)O[C@H]2[C@@H](O)[C@H](*)O[C@@H]2CO)[C@@H](OC(=O)[C@@H](N)CC(=O)O)[C@H]1O"
  ]
  node [
    id 2247
    label "m001226"
    type "chemical_reaction"
    domain "metabolism"
    module "Transport, Inner Membrane"
  ]
  node [
    id 2248
    label "crn[p]"
    type "chemical_entity"
    compound_type "metabolite"
    location "periplasm"
    compound_id "C00318"
    mass 161.10519334
    smiles "C[N+](C)(C)C[C@H](O)CC(=O)[O-]"
  ]
  node [
    id 2249
    label "m001227"
    type "chemical_reaction"
    domain "metabolism"
    module "tRNA Charging"
  ]
  node [
    id 2250
    label "trnacys"
    type "chemical_entity"
    compound_type "metabolite"
    location "cytoplasm"
  ]
  node [
    id 2251
    label "cystrna"
    type "chemical_entity"
    compound_type "metabolite"
    location "cytoplasm"
    compound_id "C03125"
    mass 760.1176378879998
    smiles "*[C@@H]1O[C@H](CO)[C@@H](OP(=O)(O)OC[C@H]2O[C@@H](*)[C@H](O)[C@@H]2OP(=O)(O)OC[C@H]2O[C@@H](n3cnc4c(N)ncnc43)[C@H](OC(=O)[C@@H](N)CS)[C@@H]2O)[C@H]1O"
  ]
  node [
    id 2252
    label "m001228"
    type "chemical_reaction"
    domain "metabolism"
    module "tRNA Charging"
  ]
  node [
    id 2253
    label "trnagln"
    type "chemical_entity"
    compound_type "metabolite"
    location "cytoplasm"
  ]
  node [
    id 2254
    label "glntrna"
    type "chemical_entity"
    compound_type "metabolite"
    location "cytoplasm"
    compound_id "C02282"
    mass 785.1670306039997
    smiles "*[C@@H]1O[C@H](CO)[C@@H](OP(=O)(O)OC[C@H]2O[C@@H](*)[C@H](O)[C@@H]2OP(=O)(O)OC[C@H]2O[C@@H](n3cnc4c(N)ncnc43)[C@H](OC(=O)[C@@H](N)CCC(N)=O)[C@@H]2O)[C@H]1O"
  ]
  node [
    id 2255
    label "m001229"
    type "chemical_reaction"
    domain "metabolism"
    module "tRNA Charging"
  ]
  node [
    id 2256
    label "trnagly"
    type "chemical_entity"
    compound_type "metabolite"
    location "cytoplasm"
  ]
  node [
    id 2257
    label "glytrna"
    type "chemical_entity"
    compound_type "metabolite"
    location "cytoplasm"
    compound_id "C02412"
    mass 580.0832466959998
    smiles "*[C@@H]1O[C@H](COP(=O)(O)O[C@H]2[C@@H](O)[C@H](*)O[C@@H]2COP(=O)(O)O[C@H]2[C@@H](O)[C@H](*)O[C@@H]2CO)[C@@H](OC(=O)CN)[C@H]1O"
  ]
  node [
    id 2258
    label "m001230"
    type "chemical_reaction"
    domain "metabolism"
    module "tRNA Charging"
  ]
  node [
    id 2259
    label "trnahis"
    type "chemical_entity"
    compound_type "metabolite"
    location "cytoplasm"
  ]
  node [
    id 2260
    label "histrna"
    type "chemical_entity"
    compound_type "metabolite"
    location "cytoplasm"
    compound_id "C02988"
    mass 660.1206948239998
    smiles "*[C@@H]1O[C@H](COP(=O)(O)O[C@H]2[C@@H](O)[C@H](*)O[C@@H]2COP(=O)(O)O[C@H]2[C@@H](O)[C@H](*)O[C@@H]2CO)[C@@H](OC(=O)[C@@H](N)Cc2c[nH]cn2)[C@H]1O"
  ]
  node [
    id 2261
    label "m001231"
    type "chemical_reaction"
    domain "metabolism"
    module "tRNA Charging"
  ]
  node [
    id 2262
    label "ile-L"
    type "chemical_entity"
    compound_type "metabolite"
    location "cytoplasm"
    compound_id "C00407"
    mass 131.094628656
    smiles "CC[C@H](C)[C@H](N)C(=O)O"
  ]
  node [
    id 2263
    label "trnaile"
    type "chemical_entity"
    compound_type "metabolite"
    location "cytoplasm"
  ]
  node [
    id 2264
    label "iletrna"
    type "chemical_entity"
    compound_type "metabolite"
    location "cytoplasm"
    compound_id "C03127"
    mass 770.1925170799997
    smiles "*[C@@H]1O[C@H](CO)[C@@H](OP(=O)(O)OC[C@H]2O[C@@H](*)[C@H](O)[C@@H]2OP(=O)(O)OC[C@H]2O[C@@H](n3cnc4c(N)ncnc43)[C@H](OC(=O)[C@@H](N)[C@@H](C)CC)[C@@H]2O)[C@H]1O"
  ]
  node [
    id 2265
    label "m001232"
    type "chemical_reaction"
    domain "metabolism"
    module "Transport, Inner Membrane"
  ]
  node [
    id 2266
    label "crn-D[p]"
    type "chemical_entity"
    compound_type "metabolite"
    location "periplasm"
    compound_id "C15025"
    mass 161.10519334
    smiles "C[N+](C)(C)C[C@@H](O)CC(=O)[O-]"
  ]
  node [
    id 2267
    label "m001233"
    type "chemical_reaction"
    domain "metabolism"
    module "tRNA Charging"
  ]
  node [
    id 2268
    label "leu-L"
    type "chemical_entity"
    compound_type "metabolite"
    location "cytoplasm"
    compound_id "C00123"
    mass 131.094628656
    smiles "CC(C)C[C@H](N)C(=O)O"
  ]
  node [
    id 2269
    label "trnaleu"
    type "chemical_entity"
    compound_type "metabolite"
    location "cytoplasm"
  ]
  node [
    id 2270
    label "leutrna"
    type "chemical_entity"
    compound_type "metabolite"
    location "cytoplasm"
    compound_id "C02047"
    mass 770.1925170799997
    smiles "*[C@@H]1O[C@H](CO)[C@@H](OP(=O)(O)OC[C@H]2O[C@@H](*)[C@H](O)[C@@H]2OP(=O)(O)OC[C@H]2O[C@@H](n3cnc4c(N)ncnc43)[C@H](OC(=O)[C@@H](N)CC(C)C)[C@@H]2O)[C@H]1O"
  ]
  node [
    id 2271
    label "m001234"
    type "chemical_reaction"
    domain "metabolism"
    module "Transport, Inner Membrane"
  ]
  node [
    id 2272
    label "m001235"
    type "chemical_reaction"
    domain "metabolism"
    module "Transport, Inner Membrane"
  ]
  node [
    id 2273
    label "m001236"
    type "chemical_reaction"
    domain "metabolism"
    module "Transport, Inner Membrane"
  ]
  node [
    id 2274
    label "gbbtn[p]"
    type "chemical_entity"
    compound_type "metabolite"
    location "periplasm"
    compound_id "C01181"
    mass 146.11755517209
    smiles "C[N+](C)(C)CCCC(=O)O"
  ]
  node [
    id 2275
    label "m001237"
    type "chemical_reaction"
    domain "metabolism"
    module "Transport, Inner Membrane"
  ]
  node [
    id 2276
    label "m001238"
    type "chemical_reaction"
    domain "metabolism"
    module "Transport, Outer Membrane Porin"
  ]
  node [
    id 2277
    label "crn[e]"
    type "chemical_entity"
    compound_type "metabolite"
    location "extracytoplasm"
    compound_id "C00318"
    mass 161.10519334
    smiles "C[N+](C)(C)C[C@H](O)CC(=O)[O-]"
  ]
  node [
    id 2278
    label "m001239"
    type "chemical_reaction"
    domain "metabolism"
    module "tRNA Charging"
  ]
  node [
    id 2279
    label "trnalys"
    type "chemical_entity"
    compound_type "metabolite"
    location "cytoplasm"
  ]
  node [
    id 2280
    label "lystrna"
    type "chemical_entity"
    compound_type "metabolite"
    location "cytoplasm"
    compound_id "C01931"
    mass 651.1567459839998
    smiles "*[C@@H]1O[C@H](COP(=O)(O)O[C@H]2[C@@H](O)[C@H](*)O[C@@H]2COP(=O)(O)O[C@H]2[C@@H](O)[C@H](*)O[C@@H]2CO)[C@@H](OC(=O)[C@@H](N)CCCCN)[C@H]1O"
  ]
  node [
    id 2281
    label "m001240"
    type "chemical_reaction"
    domain "metabolism"
    module "Transport, Inner Membrane"
  ]
  node [
    id 2282
    label "csn[p]"
    type "chemical_entity"
    compound_type "metabolite"
    location "periplasm"
    compound_id "C00380"
    mass 111.04326178
    smiles "Nc1cc[nH]c(=O)n1"
  ]
  node [
    id 2283
    label "m001241"
    type "chemical_reaction"
    domain "metabolism"
    module "Transport, Outer Membrane Porin"
  ]
  node [
    id 2284
    label "csn[e]"
    type "chemical_entity"
    compound_type "metabolite"
    location "extracytoplasm"
    compound_id "C00380"
    mass 111.04326178
    smiles "Nc1cc[nH]c(=O)n1"
  ]
  node [
    id 2285
    label "m001242"
    type "chemical_reaction"
    domain "metabolism"
    module "Transport, Inner Membrane"
  ]
  node [
    id 2286
    label "ctbt[p]"
    type "chemical_entity"
    compound_type "metabolite"
    location "periplasm"
    compound_id "C04114"
    mass 143.094628656
    smiles "C[N+](C)(C)C/C=C/C(=O)[O-]"
  ]
  node [
    id 2287
    label "m001243"
    type "chemical_reaction"
    domain "metabolism"
    module "tRNA Charging"
  ]
  node [
    id 2288
    label "trnamet"
    type "chemical_entity"
    compound_type "metabolite"
    location "cytoplasm"
  ]
  node [
    id 2289
    label "m001244"
    type "chemical_reaction"
    domain "metabolism"
    module "Transport, Inner Membrane"
  ]
  node [
    id 2290
    label "m001245"
    type "chemical_reaction"
    domain "metabolism"
    module "Inorganic Ion Transport and Metabolism"
  ]
  node [
    id 2291
    label "cu"
    type "chemical_entity"
    compound_type "metabolite"
    location "cytoplasm"
  ]
  node [
    id 2292
    label "cu[p]"
    type "chemical_entity"
    compound_type "metabolite"
    location "periplasm"
  ]
  node [
    id 2293
    label "m001246"
    type "chemical_reaction"
    domain "metabolism"
    module "Inorganic Ion Transport and Metabolism"
  ]
  node [
    id 2294
    label "cu2"
    type "chemical_entity"
    compound_type "metabolite"
    location "cytoplasm"
    compound_id "C00070"
    mass 62.9295975
    smiles "[Cu]"
  ]
  node [
    id 2295
    label "m001247"
    type "chemical_reaction"
    domain "metabolism"
    module "Inorganic Ion Transport and Metabolism"
  ]
  node [
    id 2296
    label "cu2[p]"
    type "chemical_entity"
    compound_type "metabolite"
    location "periplasm"
    compound_id "C00070"
    mass 62.9295975
    smiles "[Cu]"
  ]
  node [
    id 2297
    label "m001248"
    type "chemical_reaction"
    domain "metabolism"
    module "Transport, Outer Membrane Porin"
  ]
  node [
    id 2298
    label "cu2[e]"
    type "chemical_entity"
    compound_type "metabolite"
    location "extracytoplasm"
    compound_id "C00070"
    mass 62.9295975
    smiles "[Cu]"
  ]
  node [
    id 2299
    label "m001249"
    type "chemical_reaction"
    domain "metabolism"
    module "Inorganic Ion Transport and Metabolism"
  ]
  node [
    id 2300
    label "m001250"
    type "chemical_reaction"
    domain "metabolism"
    module "Transport, Outer Membrane"
  ]
  node [
    id 2301
    label "cu[e]"
    type "chemical_entity"
    compound_type "metabolite"
    location "extracytoplasm"
  ]
  node [
    id 2302
    label "m001251"
    type "chemical_reaction"
    domain "metabolism"
    module "Transport, Outer Membrane Porin"
  ]
  node [
    id 2303
    label "m001252"
    type "chemical_reaction"
    domain "metabolism"
    module "Transport, Outer Membrane Porin"
  ]
  node [
    id 2304
    label "cyan[e]"
    type "chemical_entity"
    compound_type "metabolite"
    location "extracytoplasm"
    compound_id "C00177"
    mass 26.003622579909997
    smiles "[C-]#N"
  ]
  node [
    id 2305
    label "cyan[p]"
    type "chemical_entity"
    compound_type "metabolite"
    location "periplasm"
    compound_id "C00177"
    mass 26.003622579909997
    smiles "[C-]#N"
  ]
  node [
    id 2306
    label "m001253"
    type "chemical_reaction"
    domain "metabolism"
    module "tRNA Charging"
  ]
  node [
    id 2307
    label "phe-L"
    type "chemical_entity"
    compound_type "metabolite"
    location "cytoplasm"
    compound_id "C00079"
    mass 165.078978592
    smiles "N[C@@H](Cc1ccccc1)C(=O)O"
  ]
  node [
    id 2308
    label "trnaphe"
    type "chemical_entity"
    compound_type "metabolite"
    location "cytoplasm"
  ]
  node [
    id 2309
    label "phetrna"
    type "chemical_entity"
    compound_type "metabolite"
    location "cytoplasm"
    compound_id "C03511"
    mass 670.1301968879999
    smiles "*[C@@H]1O[C@H](COP(=O)(O)O[C@H]2[C@@H](O)[C@H](*)O[C@@H]2COP(=O)(O)O[C@H]2[C@@H](O)[C@H](*)O[C@@H]2CO)[C@@H](OC(=O)[C@@H](N)Cc2ccccc2)[C@H]1O"
  ]
  node [
    id 2310
    label "m001254"
    type "chemical_reaction"
    domain "metabolism"
    module "Transport, Inner Membrane"
  ]
  node [
    id 2311
    label "cynt[p]"
    type "chemical_entity"
    compound_type "metabolite"
    location "periplasm"
    compound_id "C01417"
    mass 43.005813652
    smiles "N#CO"
  ]
  node [
    id 2312
    label "m001255"
    type "chemical_reaction"
    domain "metabolism"
    module "Transport, Outer Membrane Porin"
  ]
  node [
    id 2313
    label "cynt[e]"
    type "chemical_entity"
    compound_type "metabolite"
    location "extracytoplasm"
    compound_id "C01417"
    mass 43.005813652
    smiles "N#CO"
  ]
  node [
    id 2314
    label "m001256"
    type "chemical_reaction"
    domain "metabolism"
    module "Transport, Inner Membrane"
  ]
  node [
    id 2315
    label "cys-L[p]"
    type "chemical_entity"
    compound_type "metabolite"
    location "periplasm"
    compound_id "C00097"
    mass 121.019749464
    smiles "N[C@@H](CS)C(=O)O"
  ]
  node [
    id 2316
    label "m001257"
    type "chemical_reaction"
    domain "metabolism"
    module "Transport, Inner Membrane"
  ]
  node [
    id 2317
    label "m001258"
    type "chemical_reaction"
    domain "metabolism"
    module "Transport, Inner Membrane"
  ]
  node [
    id 2318
    label "cys-D[p]"
    type "chemical_entity"
    compound_type "metabolite"
    location "periplasm"
    compound_id "C00793"
    mass 121.019749464
    smiles "N[C@H](CS)C(=O)O"
  ]
  node [
    id 2319
    label "m001259"
    type "chemical_reaction"
    domain "metabolism"
    module "Transport, Outer Membrane Porin"
  ]
  node [
    id 2320
    label "cys-D[e]"
    type "chemical_entity"
    compound_type "metabolite"
    location "extracytoplasm"
    compound_id "C00793"
    mass 121.019749464
    smiles "N[C@H](CS)C(=O)O"
  ]
  node [
    id 2321
    label "m001260"
    type "chemical_reaction"
    domain "metabolism"
    module "tRNA Charging"
  ]
  node [
    id 2322
    label "trnapro"
    type "chemical_entity"
    compound_type "metabolite"
    location "cytoplasm"
  ]
  node [
    id 2323
    label "protrna"
    type "chemical_entity"
    compound_type "metabolite"
    location "cytoplasm"
    compound_id "C02702"
    mass 620.1145468239998
    smiles "*[C@@H]1O[C@H](COP(=O)(O)O[C@H]2[C@@H](O)[C@H](*)O[C@@H]2COP(=O)(O)O[C@H]2[C@@H](O)[C@H](*)O[C@@H]2CO)[C@@H](OC(=O)[C@@H]2CCCN2)[C@H]1O"
  ]
  node [
    id 2324
    label "m001261"
    type "chemical_reaction"
    domain "metabolism"
    module "Transport, Outer Membrane Porin"
  ]
  node [
    id 2325
    label "cys-L[e]"
    type "chemical_entity"
    compound_type "metabolite"
    location "extracytoplasm"
    compound_id "C00097"
    mass 121.019749464
    smiles "N[C@@H](CS)C(=O)O"
  ]
  node [
    id 2326
    label "m001262"
    type "chemical_reaction"
    domain "metabolism"
    module "Transport, Inner Membrane"
  ]
  node [
    id 2327
    label "m001263"
    type "chemical_reaction"
    domain "metabolism"
    module "tRNA Charging"
  ]
  node [
    id 2328
    label "trnasecys"
    type "chemical_entity"
    compound_type "metabolite"
    location "cytoplasm"
  ]
  node [
    id 2329
    label "sertrna(sec)"
    type "chemical_entity"
    compound_type "metabolite"
    location "cytoplasm"
    compound_id "C06481"
    mass 610.0938113799999
    smiles "*[C@@H]1O[C@H](COP(=O)(O)O[C@H]2[C@@H](O)[C@H](*)O[C@@H]2COP(=O)(O)O[C@H]2[C@@H](O)[C@H](*)O[C@@H]2CO)[C@@H](OC(=O)[C@@H](N)CO)[C@H]1O"
  ]
  node [
    id 2330
    label "m001264"
    type "chemical_reaction"
    domain "metabolism"
    module "tRNA Charging"
  ]
  node [
    id 2331
    label "trnaser"
    type "chemical_entity"
    compound_type "metabolite"
    location "cytoplasm"
  ]
  node [
    id 2332
    label "sertrna"
    type "chemical_entity"
    compound_type "metabolite"
    location "cytoplasm"
    compound_id "C02553"
    mass 610.0938113799999
    smiles "*[C@@H]1O[C@H](COP(=O)(O)O[C@H]2[C@@H](O)[C@H](*)O[C@@H]2COP(=O)(O)O[C@H]2[C@@H](O)[C@H](*)O[C@@H]2CO)[C@@H](OC(=O)[C@@H](N)CO)[C@H]1O"
  ]
  node [
    id 2333
    label "m001265"
    type "chemical_reaction"
    domain "metabolism"
    module "tRNA Charging"
  ]
  node [
    id 2334
    label "trnathr"
    type "chemical_entity"
    compound_type "metabolite"
    location "cytoplasm"
  ]
  node [
    id 2335
    label "thrtrna"
    type "chemical_entity"
    compound_type "metabolite"
    location "cytoplasm"
    compound_id "C02992"
    mass 624.1094614439999
    smiles "*[C@@H]1O[C@H](COP(=O)(O)O[C@H]2[C@@H](O)[C@H](*)O[C@@H]2COP(=O)(O)O[C@H]2[C@@H](O)[C@H](*)O[C@@H]2CO)[C@@H](OC(=O)[C@@H](N)[C@H](C)O)[C@H]1O"
  ]
  node [
    id 2336
    label "m001266"
    type "chemical_reaction"
    domain "metabolism"
    module "tRNA Charging"
  ]
  node [
    id 2337
    label "trnatrp"
    type "chemical_entity"
    compound_type "metabolite"
    location "cytoplasm"
  ]
  node [
    id 2338
    label "trptrna"
    type "chemical_entity"
    compound_type "metabolite"
    location "cytoplasm"
    compound_id "C03512"
    mass 843.1877660479996
    smiles "*[C@@H]1O[C@H](CO)[C@@H](OP(=O)(O)OC[C@H]2O[C@@H](*)[C@H](O)[C@@H]2OP(=O)(O)OC[C@H]2O[C@@H](n3cnc4c(N)ncnc43)[C@H](OC(=O)[C@@H](N)Cc3c[nH]c4ccccc34)[C@@H]2O)[C@H]1O"
  ]
  node [
    id 2339
    label "m001267"
    type "chemical_reaction"
    domain "metabolism"
    module "Transport, Inner Membrane"
  ]
  node [
    id 2340
    label "cytd[p]"
    type "chemical_entity"
    compound_type "metabolite"
    location "periplasm"
    compound_id "C00475"
    mass 243.085520516
    smiles "Nc1ccn([C@@H]2O[C@H](CO)[C@@H](O)[C@H]2O)c(=O)n1"
  ]
  node [
    id 2341
    label "m001268"
    type "chemical_reaction"
    domain "metabolism"
    module "Transport, Inner Membrane"
  ]
  node [
    id 2342
    label "m001269"
    type "chemical_reaction"
    domain "metabolism"
    module "Transport, Outer Membrane Porin"
  ]
  node [
    id 2343
    label "cytd[e]"
    type "chemical_entity"
    compound_type "metabolite"
    location "extracytoplasm"
    compound_id "C00475"
    mass 243.085520516
    smiles "Nc1ccn([C@@H]2O[C@H](CO)[C@@H](O)[C@H]2O)c(=O)n1"
  ]
  node [
    id 2344
    label "m001270"
    type "chemical_reaction"
    domain "metabolism"
    module "tRNA charging"
  ]
  node [
    id 2345
    label "trnatyr"
    type "chemical_entity"
    compound_type "metabolite"
    location "cytoplasm"
  ]
  node [
    id 2346
    label "tyrtrna"
    type "chemical_entity"
    compound_type "metabolite"
    location "cytoplasm"
    compound_id "C02839"
    mass 820.1717816359998
    smiles "*[C@@H]1O[C@H](CO)[C@@H](OP(=O)(O)OC[C@H]2O[C@@H](*)[C@H](O)[C@@H]2OP(=O)(O)OC[C@H]2O[C@@H](n3cnc4c(N)ncnc43)[C@H](OC(=O)[C@@H](N)Cc3ccc(O)cc3)[C@@H]2O)[C@H]1O"
  ]
  node [
    id 2347
    label "m001271"
    type "chemical_reaction"
    domain "metabolism"
    module "Transport, Inner Membrane"
  ]
  node [
    id 2348
    label "dad-2[p]"
    type "chemical_entity"
    compound_type "metabolite"
    location "periplasm"
    compound_id "C00559"
    mass 251.101839276
    smiles "Nc1ncnc2c1ncn2[C@H]1C[C@H](O)[C@@H](CO)O1"
  ]
  node [
    id 2349
    label "m001272"
    type "chemical_reaction"
    domain "metabolism"
    module "Transport, Outer Membrane"
  ]
  node [
    id 2350
    label "dad-2[e]"
    type "chemical_entity"
    compound_type "metabolite"
    location "extracytoplasm"
    compound_id "C00559"
    mass 251.101839276
    smiles "Nc1ncnc2c1ncn2[C@H]1C[C@H](O)[C@@H](CO)O1"
  ]
  node [
    id 2351
    label "m001273"
    type "chemical_reaction"
    domain "metabolism"
    module "Transport, Inner Membrane"
  ]
  node [
    id 2352
    label "ala-D[p]"
    type "chemical_entity"
    compound_type "metabolite"
    location "periplasm"
    compound_id "C00133"
    mass 89.047678464
    smiles "C[C@@H](N)C(=O)O"
  ]
  node [
    id 2353
    label "m001274"
    type "chemical_reaction"
    domain "metabolism"
    module "Transport, Outer Membrane Porin"
  ]
  node [
    id 2354
    label "ala-D[e]"
    type "chemical_entity"
    compound_type "metabolite"
    location "extracytoplasm"
    compound_id "C00133"
    mass 89.047678464
    smiles "C[C@@H](N)C(=O)O"
  ]
  node [
    id 2355
    label "m001275"
    type "chemical_reaction"
    domain "metabolism"
    module "Transport, Outer Membrane Porin"
  ]
  node [
    id 2356
    label "damp[e]"
    type "chemical_entity"
    compound_type "metabolite"
    location "extracytoplasm"
    compound_id "C00360"
    mass 331.06816979799993
    smiles "Nc1ncnc2c1ncn2[C@H]1C[C@H](O)[C@@H](COP(=O)(O)O)O1"
  ]
  node [
    id 2357
    label "damp[p]"
    type "chemical_entity"
    compound_type "metabolite"
    location "periplasm"
    compound_id "C00360"
    mass 331.06816979799993
    smiles "Nc1ncnc2c1ncn2[C@H]1C[C@H](O)[C@@H](COP(=O)(O)O)O1"
  ]
  node [
    id 2358
    label "m001276"
    type "chemical_reaction"
    domain "metabolism"
    module "Transport, Inner Membrane"
  ]
  node [
    id 2359
    label "m001277"
    type "chemical_reaction"
    domain "metabolism"
    module "Transport, Outer Membrane Porin"
  ]
  node [
    id 2360
    label "15dap[e]"
    type "chemical_entity"
    compound_type "metabolite"
    location "extracytoplasm"
    compound_id "C01672"
    mass 102.11569844799999
    smiles "NCCCCCN"
  ]
  node [
    id 2361
    label "m001278"
    type "chemical_reaction"
    domain "metabolism"
    module "tRNA charging"
  ]
  node [
    id 2362
    label "trnaval"
    type "chemical_entity"
    compound_type "metabolite"
    location "cytoplasm"
  ]
  node [
    id 2363
    label "valtrna"
    type "chemical_entity"
    compound_type "metabolite"
    location "cytoplasm"
    compound_id "C02554"
    mass 756.1768670159997
    smiles "*[C@@H]1O[C@H](CO)[C@@H](OP(=O)(O)OC[C@H]2O[C@@H](*)[C@H](O)[C@@H]2OP(=O)(O)OC[C@H]2O[C@@H](n3cnc4c(N)ncnc43)[C@H](OC(=O)[C@@H](N)C(C)C)[C@@H]2O)[C@H]1O"
  ]
  node [
    id 2364
    label "m001279"
    type "chemical_reaction"
    domain "metabolism"
    module "tRNA Charging"
  ]
  node [
    id 2365
    label "selnp"
    type "chemical_entity"
    compound_type "metabolite"
    location "cytoplasm"
    compound_id "C05172"
    mass 161.898501886
    smiles "O=P(O)(O)[SeH]"
  ]
  node [
    id 2366
    label "sectrna"
    type "chemical_entity"
    compound_type "metabolite"
    location "cytoplasm"
    compound_id "C06482"
    mass 674.0154180599998
    smiles "*[C@@H]1O[C@H](COP(=O)(O)O[C@H]2[C@@H](O)[C@H](*)O[C@@H]2COP(=O)(O)O[C@H]2[C@@H](O)[C@H](*)O[C@@H]2CO)[C@@H](OC(=O)[C@@H](N)C[SeH])[C@H]1O"
  ]
  node [
    id 2367
    label "m001280"
    type "chemical_reaction"
    domain "metabolism"
    module "Transport, Outer Membrane Porin"
  ]
  node [
    id 2368
    label "dca[e]"
    type "chemical_entity"
    compound_type "metabolite"
    location "extracytoplasm"
  ]
  node [
    id 2369
    label "m001281"
    type "chemical_reaction"
    domain "metabolism"
    module "Transport, Outer Membrane Porin"
  ]
  node [
    id 2370
    label "dcmp[e]"
    type "chemical_entity"
    compound_type "metabolite"
    location "extracytoplasm"
    compound_id "C00239"
    mass 307.0569364179999
    smiles "Nc1ccn([C@H]2C[C@H](O)[C@@H](COP(=O)(O)O)O2)c(=O)n1"
  ]
  node [
    id 2371
    label "dcmp[p]"
    type "chemical_entity"
    compound_type "metabolite"
    location "periplasm"
    compound_id "C00239"
    mass 307.0569364179999
    smiles "Nc1ccn([C@H]2C[C@H](O)[C@@H](COP(=O)(O)O)O2)c(=O)n1"
  ]
  node [
    id 2372
    label "m001282"
    type "chemical_reaction"
    domain "metabolism"
    module "Transport, Inner Membrane"
  ]
  node [
    id 2373
    label "dcyt[p]"
    type "chemical_entity"
    compound_type "metabolite"
    location "periplasm"
    compound_id "C00881"
    mass 227.090605896
    smiles "Nc1ccn([C@H]2C[C@H](O)[C@@H](CO)O2)c(=O)n1"
  ]
  node [
    id 2374
    label "m001283"
    type "chemical_reaction"
    domain "metabolism"
    module "Transport, Outer Membrane"
  ]
  node [
    id 2375
    label "dcyt[e]"
    type "chemical_entity"
    compound_type "metabolite"
    location "extracytoplasm"
    compound_id "C00881"
    mass 227.090605896
    smiles "Nc1ccn([C@H]2C[C@H](O)[C@@H](CO)O2)c(=O)n1"
  ]
  node [
    id 2376
    label "m001284"
    type "chemical_reaction"
    domain "metabolism"
    module "Transport, Outer Membrane"
  ]
  node [
    id 2377
    label "ddca[e]"
    type "chemical_entity"
    compound_type "metabolite"
    location "extracytoplasm"
  ]
  node [
    id 2378
    label "m001285"
    type "chemical_reaction"
    domain "metabolism"
    module "Transport, Inner Membrane"
  ]
  node [
    id 2379
    label "2ddglcn[p]"
    type "chemical_entity"
    compound_type "metabolite"
    location "periplasm"
    compound_id "C00204"
    mass 178.04773804
    smiles "O=C(O)C(=O)C[C@H](O)[C@H](O)CO"
  ]
  node [
    id 2380
    label "m001286"
    type "chemical_reaction"
    domain "metabolism"
    module "Transport, Outer Membrane Porin"
  ]
  node [
    id 2381
    label "2ddglcn[e]"
    type "chemical_entity"
    compound_type "metabolite"
    location "extracytoplasm"
    compound_id "C00204"
    mass 178.04773804
    smiles "O=C(O)C(=O)C[C@H](O)[C@H](O)CO"
  ]
  node [
    id 2382
    label "m001287"
    type "chemical_reaction"
    domain "metabolism"
    module "Transport, Outer Membrane Porin"
  ]
  node [
    id 2383
    label "dgmp[e]"
    type "chemical_entity"
    compound_type "metabolite"
    location "extracytoplasm"
    compound_id "C00362"
    mass 347.0630844179999
    smiles "Nc1nc2c(ncn2[C@H]2C[C@H](O)[C@@H](COP(=O)(O)O)O2)c(=O)[nH]1"
  ]
  node [
    id 2384
    label "dgmp[p]"
    type "chemical_entity"
    compound_type "metabolite"
    location "periplasm"
    compound_id "C00362"
    mass 347.0630844179999
    smiles "Nc1nc2c(ncn2[C@H]2C[C@H](O)[C@@H](COP(=O)(O)O)O2)c(=O)[nH]1"
  ]
  node [
    id 2385
    label "m001288"
    type "chemical_reaction"
    domain "metabolism"
    module "Transport, Inner Membrane"
  ]
  node [
    id 2386
    label "dgsn[p]"
    type "chemical_entity"
    compound_type "metabolite"
    location "periplasm"
    compound_id "C00330"
    mass 267.096753896
    smiles "Nc1nc2c(ncn2[C@H]2C[C@H](O)[C@@H](CO)O2)c(=O)[nH]1"
  ]
  node [
    id 2387
    label "m001289"
    type "chemical_reaction"
    domain "metabolism"
    module "Transport, Outer Membrane Porin"
  ]
  node [
    id 2388
    label "dgsn[e]"
    type "chemical_entity"
    compound_type "metabolite"
    location "extracytoplasm"
    compound_id "C00330"
    mass 267.096753896
    smiles "Nc1nc2c(ncn2[C@H]2C[C@H](O)[C@@H](CO)O2)c(=O)[nH]1"
  ]
  node [
    id 2389
    label "m001290"
    type "chemical_reaction"
    domain "metabolism"
    module "Tyrosine, Tryptophan, and Phenylalanine Metabolism"
  ]
  node [
    id 2390
    label "2cpr5p"
    type "chemical_entity"
    compound_type "metabolite"
    location "cytoplasm"
    compound_id "C01302"
    mass 349.0562677219999
    smiles "O=C(O)c1ccccc1NCC(=O)[C@H](O)[C@H](O)COP(=O)(O)O"
  ]
  node [
    id 2391
    label "3ig3p"
    type "chemical_entity"
    compound_type "metabolite"
    location "cytoplasm"
    compound_id "C03506"
    mass 287.05587379799994
    smiles "O=P(O)(O)OC[C@@H](O)[C@@H](O)c1c[nH]c2ccccc12"
  ]
  node [
    id 2392
    label "m001291"
    type "chemical_reaction"
    domain "metabolism"
    module "Tyrosine, Tryptophan, and Phenylalanine Metabolism"
  ]
  node [
    id 2393
    label "2dda7p"
    type "chemical_entity"
    compound_type "metabolite"
    location "cytoplasm"
    compound_id "C04691"
    mass 288.024633246
    smiles "O=C(O)C(=O)C[C@@H](O)[C@H](O)[C@H](O)COP(=O)(O)O"
  ]
  node [
    id 2394
    label "3dhq"
    type "chemical_entity"
    compound_type "metabolite"
    location "cytoplasm"
    compound_id "C00944"
    mass 190.04773804
    smiles "O=C1C[C@@](O)(C(=O)O)C[C@@H](O)[C@@H]1O"
  ]
  node [
    id 2395
    label "m001292"
    type "chemical_reaction"
    domain "metabolism"
    module "Transport, Outer Membrane Porin"
  ]
  node [
    id 2396
    label "dha[e]"
    type "chemical_entity"
    compound_type "metabolite"
    location "extracytoplasm"
    compound_id "C00184"
    mass 90.031694052
    smiles "O=C(CO)CO"
  ]
  node [
    id 2397
    label "dha[p]"
    type "chemical_entity"
    compound_type "metabolite"
    location "periplasm"
    compound_id "C00184"
    mass 90.031694052
    smiles "O=C(CO)CO"
  ]
  node [
    id 2398
    label "m001293"
    type "chemical_reaction"
    domain "metabolism"
    module "Transport, Inner Membrane"
  ]
  node [
    id 2399
    label "m001294"
    type "chemical_reaction"
    domain "metabolism"
    module "Tyrosine, Tryptophan, and Phenylalanine Metabolism"
  ]
  node [
    id 2400
    label "3dhsk"
    type "chemical_entity"
    compound_type "metabolite"
    location "cytoplasm"
    compound_id "C02637"
    mass 172.037173356
    smiles "O=C(O)C1=CC(=O)[C@@H](O)[C@H](O)C1"
  ]
  node [
    id 2401
    label "m001295"
    type "chemical_reaction"
    domain "metabolism"
    module "Tyrosine, Tryptophan, and Phenylalanine Metabolism"
  ]
  node [
    id 2402
    label "skm"
    type "chemical_entity"
    compound_type "metabolite"
    location "cytoplasm"
    compound_id "C00493"
    mass 174.05282342
    smiles "O=C(O)C1=C[C@@H](O)[C@@H](O)[C@H](O)C1"
  ]
  node [
    id 2403
    label "m001296"
    type "chemical_reaction"
    domain "metabolism"
    module "Tyrosine, Tryptophan, and Phenylalanine Metabolism"
  ]
  node [
    id 2404
    label "m001297"
    type "chemical_reaction"
    domain "metabolism"
    module "Tyrosine, Tryptophan, and Phenylalanine Metabolism"
  ]
  node [
    id 2405
    label "indole"
    type "chemical_entity"
    compound_type "metabolite"
    location "cytoplasm"
    compound_id "C00463"
    mass 117.057849224
    smiles "c1ccc2[nH]ccc2c1"
  ]
  node [
    id 2406
    label "m001298"
    type "chemical_reaction"
    domain "metabolism"
    module "Tyrosine, Tryptophan, and Phenylalanine Metabolism"
  ]
  node [
    id 2407
    label "3psme"
    type "chemical_entity"
    compound_type "metabolite"
    location "cytoplasm"
    compound_id "C01269"
    mass 324.024633246
    smiles "C=C(O[C@@H]1CC(C(=O)O)=C[C@@H](OP(=O)(O)O)[C@H]1O)C(=O)O"
  ]
  node [
    id 2408
    label "m001299"
    type "chemical_reaction"
    domain "metabolism"
    module "Tyrosine, Tryptophan, and Phenylalanine Metabolism"
  ]
  node [
    id 2409
    label "anth"
    type "chemical_entity"
    compound_type "metabolite"
    location "cytoplasm"
    compound_id "C00108"
    mass 137.047678464
    smiles "Nc1ccccc1C(=O)O"
  ]
  node [
    id 2410
    label "acanth"
    type "chemical_entity"
    compound_type "metabolite"
    location "cytoplasm"
    compound_id "C06332"
    mass 179.058243148
    smiles "CC(=O)Nc1ccccc1C(=O)O"
  ]
  node [
    id 2411
    label "m001300"
    type "chemical_reaction"
    domain "metabolism"
    module "Tyrosine, Tryptophan, and Phenylalanine Metabolism"
  ]
  node [
    id 2412
    label "phpyr"
    type "chemical_entity"
    compound_type "metabolite"
    location "cytoplasm"
    compound_id "C00166"
    mass 164.047344116
    smiles "O=C(O)C(=O)Cc1ccccc1"
  ]
  node [
    id 2413
    label "m001301"
    type "chemical_reaction"
    domain "metabolism"
    module "Tyrosine, Tryptophan, and Phenylalanine Metabolism"
  ]
  node [
    id 2414
    label "34hpp"
    type "chemical_entity"
    compound_type "metabolite"
    location "cytoplasm"
    compound_id "C01179"
    mass 180.042258736
    smiles "O=C(O)C(=O)Cc1ccc(O)cc1"
  ]
  node [
    id 2415
    label "m001302"
    type "chemical_reaction"
    domain "metabolism"
    module "Tyrosine, Tryptophan, and Phenylalanine Metabolism"
  ]
  node [
    id 2416
    label "pran"
    type "chemical_entity"
    compound_type "metabolite"
    location "cytoplasm"
    compound_id "C04302"
    mass 349.0562677219999
    smiles "O=C(O)c1ccccc1N[C@@H]1O[C@H](COP(=O)(O)O)[C@@H](O)[C@H]1O"
  ]
  node [
    id 2417
    label "m001303"
    type "chemical_reaction"
    domain "metabolism"
    module "Transport, Outer Membrane Porin"
  ]
  node [
    id 2418
    label "dimp[e]"
    type "chemical_entity"
    compound_type "metabolite"
    location "extracytoplasm"
    compound_id "C06196"
    mass 332.05218538599996
    smiles "O=c1[nH]cnc2c1ncn2[C@H]1C[C@H](O)[C@@H](COP(=O)(O)O)O1"
  ]
  node [
    id 2419
    label "dimp[p]"
    type "chemical_entity"
    compound_type "metabolite"
    location "periplasm"
    compound_id "C06196"
    mass 332.05218538599996
    smiles "O=c1[nH]cnc2c1ncn2[C@H]1C[C@H](O)[C@@H](COP(=O)(O)O)O1"
  ]
  node [
    id 2420
    label "m001304"
    type "chemical_reaction"
    domain "metabolism"
    module "Transport, Inner Membrane"
  ]
  node [
    id 2421
    label "din[p]"
    type "chemical_entity"
    compound_type "metabolite"
    location "periplasm"
    compound_id "C05512"
    mass 252.085854864
    smiles "O=c1[nH]cnc2c1ncn2[C@H]1C[C@H](O)[C@@H](CO)O1"
  ]
  node [
    id 2422
    label "m001305"
    type "chemical_reaction"
    domain "metabolism"
    module "Transport, Outer Membrane Porin"
  ]
  node [
    id 2423
    label "din[e]"
    type "chemical_entity"
    compound_type "metabolite"
    location "extracytoplasm"
    compound_id "C05512"
    mass 252.085854864
    smiles "O=c1[nH]cnc2c1ncn2[C@H]1C[C@H](O)[C@@H](CO)O1"
  ]
  node [
    id 2424
    label "m001306"
    type "chemical_reaction"
    domain "metabolism"
    module "Tyrosine, Tryptophan, and Phenylalanine Metabolism"
  ]
  node [
    id 2425
    label "skm5p"
    type "chemical_entity"
    compound_type "metabolite"
    location "cytoplasm"
    compound_id "C03175"
    mass 254.01915394200003
    smiles "O=C(O)C1=C[C@@H](OP(=O)(O)O)[C@@H](O)[C@H](O)C1"
  ]
  node [
    id 2426
    label "m001307"
    type "chemical_reaction"
    domain "metabolism"
    module "Tyrosine, Tryptophan, and Phenylalanine Metabolism"
  ]
  node [
    id 2427
    label "m001308"
    type "chemical_reaction"
    domain "metabolism"
    module "Tyrosine, Tryptophan, and Phenylalanine Metabolism"
  ]
  node [
    id 2428
    label "pphn"
    type "chemical_entity"
    compound_type "metabolite"
    location "cytoplasm"
    compound_id "C00254"
    mass 226.04773804
    smiles "O=C(O)C(=O)C[C@]1(C(=O)O)C=C[C@@H](O)C=C1"
  ]
  node [
    id 2429
    label "m001309"
    type "chemical_reaction"
    domain "metabolism"
    module "Tyrosine, Tryptophan, and Phenylalanine Metabolism"
  ]
  node [
    id 2430
    label "m001310"
    type "chemical_reaction"
    domain "metabolism"
    module "Tyrosine, Tryptophan, and Phenylalanine Metabolism"
  ]
  node [
    id 2431
    label "m001311"
    type "chemical_reaction"
    domain "metabolism"
    module "Transport, Inner Membrane"
  ]
  node [
    id 2432
    label "lac-D[p]"
    type "chemical_entity"
    compound_type "metabolite"
    location "periplasm"
    compound_id "C00256"
    mass 90.031694052
    smiles "C[C@@H](O)C(=O)O"
  ]
  node [
    id 2433
    label "m001312"
    type "chemical_reaction"
    domain "metabolism"
    module "Transport, Outer Membrane Porin"
  ]
  node [
    id 2434
    label "lac-D[e]"
    type "chemical_entity"
    compound_type "metabolite"
    location "extracytoplasm"
    compound_id "C00256"
    mass 90.031694052
    smiles "C[C@@H](O)C(=O)O"
  ]
  node [
    id 2435
    label "m001313"
    type "chemical_reaction"
    domain "metabolism"
    module "Tyrosine, Tryptophan, and Phenylalanine Metabolism"
  ]
  node [
    id 2436
    label "m001314"
    type "chemical_reaction"
    domain "metabolism"
    module "Tyrosine, Tryptophan, and Phenylalanine Metabolism"
  ]
  node [
    id 2437
    label "m001315"
    type "chemical_reaction"
    domain "metabolism"
    module "Tyrosine, Tryptophan, and Phenylalanine Metabolism"
  ]
  node [
    id 2438
    label "m001316"
    type "chemical_reaction"
    domain "metabolism"
    module "Tyrosine, Tryptophan, and Phenylalanine Metabolism"
  ]
  node [
    id 2439
    label "m001317"
    type "chemical_reaction"
    domain "metabolism"
    module "Tyrosine, Tryptophan, and Phenylalanine Metabolism"
  ]
  node [
    id 2440
    label "m001318"
    type "chemical_reaction"
    domain "metabolism"
    module "Unassigned"
  ]
  node [
    id 2441
    label "m001319"
    type "chemical_reaction"
    domain "metabolism"
    module "Unassigned"
  ]
  node [
    id 2442
    label "m001320"
    type "chemical_reaction"
    domain "metabolism"
    module "Unassigned"
  ]
  node [
    id 2443
    label "m001321"
    type "chemical_reaction"
    domain "metabolism"
    module "Unassigned"
  ]
  node [
    id 2444
    label "acon-T"
    type "chemical_entity"
    compound_type "metabolite"
    location "cytoplasm"
    compound_id "C02341"
    mass 174.01643791200001
    smiles "O=C(O)/C=C(\CC(=O)O)C(=O)O"
  ]
  node [
    id 2445
    label "aconm"
    type "chemical_entity"
    compound_type "metabolite"
    location "cytoplasm"
    compound_id "C11514"
    mass 188.032087976
    smiles "COC(=O)/C(=C/C(=O)O)CC(=O)O"
  ]
  node [
    id 2446
    label "m001322"
    type "chemical_reaction"
    domain "metabolism"
    module "Unassigned"
  ]
  node [
    id 2447
    label "m001323"
    type "chemical_reaction"
    domain "metabolism"
    module "Unassigned"
  ]
  node [
    id 2448
    label "m001324"
    type "chemical_reaction"
    domain "metabolism"
    module "Transport, Outer Membrane Porin"
  ]
  node [
    id 2449
    label "dmso[e]"
    type "chemical_entity"
    compound_type "metabolite"
    location "extracytoplasm"
    compound_id "C11143"
    mass 78.013935812
    smiles "CS(C)=O"
  ]
  node [
    id 2450
    label "m001325"
    type "chemical_reaction"
    domain "metabolism"
    module "Transport, Outer Membrane Porin"
  ]
  node [
    id 2451
    label "dms[e]"
    type "chemical_entity"
    compound_type "metabolite"
    location "extracytoplasm"
    compound_id "C00580"
    mass 62.019021192
    smiles "CSC"
  ]
  node [
    id 2452
    label "m001326"
    type "chemical_reaction"
    domain "metabolism"
    module "Unassigned"
  ]
  node [
    id 2453
    label "seln"
    type "chemical_entity"
    compound_type "metabolite"
    location "cytoplasm"
    compound_id "C01528"
    mass 81.932171364
    smiles "[SeH2]"
  ]
  node [
    id 2454
    label "m001327"
    type "chemical_reaction"
    domain "metabolism"
    module "Unassigned"
  ]
  node [
    id 2455
    label "m001328"
    type "chemical_reaction"
    domain "metabolism"
    module "Unassigned"
  ]
  node [
    id 2456
    label "betald"
    type "chemical_entity"
    compound_type "metabolite"
    location "cytoplasm"
    compound_id "C00576"
    mass 102.09134042408999
    smiles "C[N+](C)(C)CC=O"
  ]
  node [
    id 2457
    label "glyb"
    type "chemical_entity"
    compound_type "metabolite"
    location "cytoplasm"
    compound_id "C00719"
    mass 117.078978592
    smiles "C[N+](C)(C)CC(=O)[O-]"
  ]
  node [
    id 2458
    label "m001329"
    type "chemical_reaction"
    domain "metabolism"
    module "Transport, Outer Membrane Porin"
  ]
  node [
    id 2459
    label "dopa[e]"
    type "chemical_entity"
    compound_type "metabolite"
    location "extracytoplasm"
    compound_id "C03758"
    mass 153.078978592
    smiles "NCCc1ccc(O)c(O)c1"
  ]
  node [
    id 2460
    label "dopa[p]"
    type "chemical_entity"
    compound_type "metabolite"
    location "periplasm"
    compound_id "C03758"
    mass 153.078978592
    smiles "NCCc1ccc(O)c(O)c1"
  ]
  node [
    id 2461
    label "m001330"
    type "chemical_reaction"
    domain "metabolism"
    module "Unassigned"
  ]
  node [
    id 2462
    label "m001331"
    type "chemical_reaction"
    domain "metabolism"
    module "Unassigned"
  ]
  node [
    id 2463
    label "m001332"
    type "chemical_reaction"
    domain "metabolism"
    module "Unassigned"
  ]
  node [
    id 2464
    label "m001333"
    type "chemical_reaction"
    domain "metabolism"
    module "Unassigned"
  ]
  node [
    id 2465
    label "dsbdox"
    type "chemical_entity"
    compound_type "metabolite"
    location "cytoplasm"
  ]
  node [
    id 2466
    label "dsbdrd"
    type "chemical_entity"
    compound_type "metabolite"
    location "cytoplasm"
  ]
  node [
    id 2467
    label "m001334"
    type "chemical_reaction"
    domain "metabolism"
    module "Unassigned"
  ]
  node [
    id 2468
    label "m001335"
    type "chemical_reaction"
    domain "metabolism"
    module "Unassigned"
  ]
  node [
    id 2469
    label "m001336"
    type "chemical_reaction"
    domain "metabolism"
    module "Transport, Inner Membrane"
  ]
  node [
    id 2470
    label "ser-D[p]"
    type "chemical_entity"
    compound_type "metabolite"
    location "periplasm"
    compound_id "C00740"
    mass 105.042593084
    smiles "N[C@H](CO)C(=O)O"
  ]
  node [
    id 2471
    label "m001337"
    type "chemical_reaction"
    domain "metabolism"
    module "Transport, Outer Membrane Porin"
  ]
  node [
    id 2472
    label "ser-D[e]"
    type "chemical_entity"
    compound_type "metabolite"
    location "extracytoplasm"
    compound_id "C00740"
    mass 105.042593084
    smiles "N[C@H](CO)C(=O)O"
  ]
  node [
    id 2473
    label "m001338"
    type "chemical_reaction"
    domain "metabolism"
    module "Transport, Outer Membrane Porin"
  ]
  node [
    id 2474
    label "dtmp[e]"
    type "chemical_entity"
    compound_type "metabolite"
    location "extracytoplasm"
    compound_id "C00364"
    mass 322.05660206999994
    smiles "Cc1cn([C@H]2C[C@H](O)[C@@H](COP(=O)(O)O)O2)c(=O)[nH]c1=O"
  ]
  node [
    id 2475
    label "dtmp[p]"
    type "chemical_entity"
    compound_type "metabolite"
    location "periplasm"
    compound_id "C00364"
    mass 322.05660206999994
    smiles "Cc1cn([C@H]2C[C@H](O)[C@@H](COP(=O)(O)O)O2)c(=O)[nH]c1=O"
  ]
  node [
    id 2476
    label "m001339"
    type "chemical_reaction"
    domain "metabolism"
    module "Transport, Outer Membrane Porin"
  ]
  node [
    id 2477
    label "dump[e]"
    type "chemical_entity"
    compound_type "metabolite"
    location "extracytoplasm"
    compound_id "C00365"
    mass 308.04095200599994
    smiles "O=c1ccn([C@H]2C[C@H](O)[C@@H](COP(=O)(O)O)O2)c(=O)[nH]1"
  ]
  node [
    id 2478
    label "dump[p]"
    type "chemical_entity"
    compound_type "metabolite"
    location "periplasm"
    compound_id "C00365"
    mass 308.04095200599994
    smiles "O=c1ccn([C@H]2C[C@H](O)[C@@H](COP(=O)(O)O)O2)c(=O)[nH]1"
  ]
  node [
    id 2479
    label "m001340"
    type "chemical_reaction"
    domain "metabolism"
    module "Unassigned"
  ]
  node [
    id 2480
    label "m001341"
    type "chemical_reaction"
    domain "metabolism"
    module "Unassigned"
  ]
  node [
    id 2481
    label "oxam"
    type "chemical_entity"
    compound_type "metabolite"
    location "cytoplasm"
    compound_id "C01444"
    mass 89.011292956
    smiles "NC(=O)C(=O)O"
  ]
  node [
    id 2482
    label "m001342"
    type "chemical_reaction"
    domain "metabolism"
    module "Transport, Inner Membrane"
  ]
  node [
    id 2483
    label "duri[p]"
    type "chemical_entity"
    compound_type "metabolite"
    location "periplasm"
    compound_id "C00526"
    mass 228.074621484
    smiles "O=c1ccn([C@H]2C[C@H](O)[C@@H](CO)O2)c(=O)[nH]1"
  ]
  node [
    id 2484
    label "m001343"
    type "chemical_reaction"
    domain "metabolism"
    module "Transport, Outer Membrane"
  ]
  node [
    id 2485
    label "duri[e]"
    type "chemical_entity"
    compound_type "metabolite"
    location "extracytoplasm"
    compound_id "C00526"
    mass 228.074621484
    smiles "O=c1ccn([C@H]2C[C@H](O)[C@@H](CO)O2)c(=O)[nH]1"
  ]
  node [
    id 2486
    label "m001344"
    type "chemical_reaction"
    domain "metabolism"
    module "Unassigned"
  ]
  node [
    id 2487
    label "dsbard[p]"
    type "chemical_entity"
    compound_type "metabolite"
    location "periplasm"
  ]
  node [
    id 2488
    label "dsbaox[p]"
    type "chemical_entity"
    compound_type "metabolite"
    location "periplasm"
  ]
  node [
    id 2489
    label "m001345"
    type "chemical_reaction"
    domain "metabolism"
    module "Unassigned"
  ]
  node [
    id 2490
    label "m001346"
    type "chemical_reaction"
    domain "metabolism"
    module "None"
  ]
  node [
    id 2491
    label ""
    type "chemical_entity"
    compound_type "metabolite"
    location "cytoplasm"
  ]
  node [
    id 2492
    label "m001347"
    type "chemical_reaction"
    domain "metabolism"
    module "None"
  ]
  node [
    id 2493
    label "m001348"
    type "chemical_reaction"
    domain "metabolism"
    module "Transport"
  ]
  node [
    id 2494
    label "eca4colipa[p]"
    type "chemical_entity"
    compound_type "metabolite"
    location "periplasm"
  ]
  node [
    id 2495
    label "eca4colipa[e]"
    type "chemical_entity"
    compound_type "metabolite"
    location "extracytoplasm"
  ]
  node [
    id 2496
    label "m001349"
    type "chemical_reaction"
    domain "metabolism"
    module "Transport"
  ]
  node [
    id 2497
    label "eca4und"
    type "chemical_entity"
    compound_type "metabolite"
    location "cytoplasm"
  ]
  node [
    id 2498
    label "eca4colipa"
    type "chemical_entity"
    compound_type "metabolite"
    location "cytoplasm"
  ]
  node [
    id 2499
    label "m001350"
    type "chemical_reaction"
    domain "metabolism"
    module "Transport"
  ]
  node [
    id 2500
    label "eca2und"
    type "chemical_entity"
    compound_type "metabolite"
    location "cytoplasm"
  ]
  node [
    id 2501
    label "m001351"
    type "chemical_reaction"
    domain "metabolism"
    module "Transport"
  ]
  node [
    id 2502
    label "eca3und"
    type "chemical_entity"
    compound_type "metabolite"
    location "cytoplasm"
  ]
  node [
    id 2503
    label "m001352"
    type "chemical_reaction"
    domain "metabolism"
    module "Transport"
  ]
  node [
    id 2504
    label "m001353"
    type "chemical_reaction"
    domain "metabolism"
    module "Transport"
  ]
  node [
    id 2505
    label "unagamuf[p]"
    type "chemical_entity"
    compound_type "metabolite"
    location "periplasm"
  ]
  node [
    id 2506
    label "m001354"
    type "chemical_reaction"
    domain "metabolism"
    module "Transport"
  ]
  node [
    id 2507
    label "kdo2lipid4"
    type "chemical_entity"
    compound_type "metabolite"
    location "cytoplasm"
    compound_id "C06025"
    mass 1844.9705671279994
    smiles "CCCCCCCCCCC[C@@H](O)CC(=O)N[C@H]1[C@H](OC[C@H]2O[C@H](OP(=O)(O)O)[C@H](NC(=O)C[C@H](O)CCCCCCCCCCC)[C@@H](OC(=O)C[C@H](O)CCCCCCCCCCC)[C@@H]2O)O[C@H](CO[C@]2(C(=O)O)C[C@@H](O[C@]3(C(=O)O)C[C@@H](O)[C@@H](O)[C@@H]([C@H](O)CO)O3)[C@@H](O)[C@@H]([C@H](O)CO)O2)[C@@H](OP(=O)(O)O)[C@@H]1OC(=O)C[C@H](O)CCCCCCCCCCC"
  ]
  node [
    id 2508
    label "kdo2lipid4L"
    type "chemical_entity"
    compound_type "metabolite"
    location "cytoplasm"
    compound_id "C06251"
    mass 2027.1376324519993
    smiles "CCCCCCCCCCCC(=O)O[C@H](CCCCCCCCCCC)CC(=O)N[C@H]1[C@H](OC[C@H]2O[C@H](OP(=O)(O)O)[C@H](NC(=O)C[C@H](O)CCCCCCCCCCC)[C@@H](OC(=O)C[C@H](O)CCCCCCCCCCC)[C@@H]2O)O[C@H](CO[C@]2(C(=O)O)C[C@@H](O[C@]3(C(=O)O)C[C@@H](O)[C@@H](O)[C@@H]([C@H](O)CO)O3)[C@@H](O)[C@@H]([C@H](O)CO)O2)[C@@H](OP(=O)(O)O)[C@@H]1OC(=O)C[C@H](O)CCCCCCCCCCC"
  ]
  node [
    id 2509
    label "m001355"
    type "chemical_reaction"
    domain "metabolism"
    module "Transport"
  ]
  node [
    id 2510
    label "lipa"
    type "chemical_entity"
    compound_type "metabolite"
    location "cytoplasm"
    compound_id "C06026"
    mass 2237.3359979039988
    smiles "CCCCCCCCCCCCCC(=O)O[C@H](CCCCCCCCCCC)CC(=O)O[C@@H]1[C@@H](NC(=O)C[C@@H](CCCCCCCCCCC)OC(=O)CCCCCCCCCCC)[C@H](OC[C@H]2O[C@H](OP(=O)(O)O)[C@H](NC(=O)C[C@H](O)CCCCCCCCCCC)[C@@H](OC(=O)C[C@H](O)CCCCCCCCCCC)[C@@H]2O)O[C@H](CO[C@]2(C(=O)O)C[C@@H](O[C@]3(C(=O)O)C[C@@H](O)[C@@H](O)[C@@H]([C@H](O)CO)O3)[C@@H](O)[C@@H]([C@H](O)CO)O2)[C@H]1OP(=O)(O)O"
  ]
  node [
    id 2511
    label "m001356"
    type "chemical_reaction"
    domain "metabolism"
    module "Transport"
  ]
  node [
    id 2512
    label "kdo2lipid4p"
    type "chemical_entity"
    compound_type "metabolite"
    location "cytoplasm"
  ]
  node [
    id 2513
    label "m001357"
    type "chemical_reaction"
    domain "metabolism"
    module "Transport"
  ]
  node [
    id 2514
    label "lipa_cold"
    type "chemical_entity"
    compound_type "metabolite"
    location "cytoplasm"
  ]
  node [
    id 2515
    label "m001358"
    type "chemical_reaction"
    domain "metabolism"
    module "Transport"
  ]
  node [
    id 2516
    label "enlipa[p]"
    type "chemical_entity"
    compound_type "metabolite"
    location "periplasm"
    compound_id "C21173"
    mass 2360.3445275859995
    smiles "CCCCCCCCCCCCCC(=O)O[C@H](CCCCCCCCCCC)CC(=O)O[C@@H]1[C@@H](NC(=O)C[C@@H](CCCCCCCCCCC)OC(=O)CCCCCCCCCCC)[C@H](OC[C@H]2O[C@H](OP(=O)(O)O)[C@H](NC(=O)C[C@H](O)CCCCCCCCCCC)[C@@H](OC(=O)C[C@H](O)CCCCCCCCCCC)[C@@H]2O)O[C@H](CO[C@]2(C(=O)O)C[C@@H](O[C@]3(C(=O)O)C[C@@H](O)[C@@H](O)[C@@H]([C@@H](CO)OP(=O)(O)OCCN)O3)[C@@H](O)[C@@H]([C@H](O)CO)O2)[C@H]1OP(=O)(O)O"
  ]
  node [
    id 2517
    label "enlipa[e]"
    type "chemical_entity"
    compound_type "metabolite"
    location "extracytoplasm"
    compound_id "C21173"
    mass 2360.3445275859995
    smiles "CCCCCCCCCCCCCC(=O)O[C@H](CCCCCCCCCCC)CC(=O)O[C@@H]1[C@@H](NC(=O)C[C@@H](CCCCCCCCCCC)OC(=O)CCCCCCCCCCC)[C@H](OC[C@H]2O[C@H](OP(=O)(O)O)[C@H](NC(=O)C[C@H](O)CCCCCCCCCCC)[C@@H](OC(=O)C[C@H](O)CCCCCCCCCCC)[C@@H]2O)O[C@H](CO[C@]2(C(=O)O)C[C@@H](O[C@]3(C(=O)O)C[C@@H](O)[C@@H](O)[C@@H]([C@@H](CO)OP(=O)(O)OCCN)O3)[C@@H](O)[C@@H]([C@H](O)CO)O2)[C@H]1OP(=O)(O)O"
  ]
  node [
    id 2518
    label "m001359"
    type "chemical_reaction"
    domain "metabolism"
    module "Transport"
  ]
  node [
    id 2519
    label "m001360"
    type "chemical_reaction"
    domain "metabolism"
    module "Transport"
  ]
  node [
    id 2520
    label "m001361"
    type "chemical_reaction"
    domain "metabolism"
    module "Transport"
  ]
  node [
    id 2521
    label "feenter"
    type "chemical_entity"
    compound_type "metabolite"
    location "cytoplasm"
    compound_id "C06230"
    mass 719.03385021173
    smiles "O=C(N[C@H]1COC(=O)[C@@H](NC(=O)c2cccc([O-])c2[O-])COC(=O)[C@@H](NC(=O)c2cccc([O-])c2[O-])COC1=O)c1cccc([O-])c1[O-].[Fe+3]"
  ]
  node [
    id 2522
    label "m001362"
    type "chemical_reaction"
    domain "metabolism"
    module "Transport"
  ]
  node [
    id 2523
    label "etha[p]"
    type "chemical_entity"
    compound_type "metabolite"
    location "periplasm"
    compound_id "C00189"
    mass 61.052763844
    smiles "NCCO"
  ]
  node [
    id 2524
    label "m001363"
    type "chemical_reaction"
    domain "metabolism"
    module "Transport"
  ]
  node [
    id 2525
    label "etha[e]"
    type "chemical_entity"
    compound_type "metabolite"
    location "extracytoplasm"
    compound_id "C00189"
    mass 61.052763844
    smiles "NCCO"
  ]
  node [
    id 2526
    label "m001364"
    type "chemical_reaction"
    domain "metabolism"
    module "Transport"
  ]
  node [
    id 2527
    label "ethso3[p]"
    type "chemical_entity"
    compound_type "metabolite"
    location "periplasm"
  ]
  node [
    id 2528
    label "ethso3"
    type "chemical_entity"
    compound_type "metabolite"
    location "cytoplasm"
  ]
  node [
    id 2529
    label "m001365"
    type "chemical_reaction"
    domain "metabolism"
    module "Transport"
  ]
  node [
    id 2530
    label "ethso3[e]"
    type "chemical_entity"
    compound_type "metabolite"
    location "extracytoplasm"
  ]
  node [
    id 2531
    label "m001366"
    type "chemical_reaction"
    domain "metabolism"
    module "Transport"
  ]
  node [
    id 2532
    label "etoh[p]"
    type "chemical_entity"
    compound_type "metabolite"
    location "periplasm"
    compound_id "C00469"
    mass 46.041864812
    smiles "CCO"
  ]
  node [
    id 2533
    label "m001367"
    type "chemical_reaction"
    domain "metabolism"
    module "Transport"
  ]
  node [
    id 2534
    label "etoh[e]"
    type "chemical_entity"
    compound_type "metabolite"
    location "extracytoplasm"
    compound_id "C00469"
    mass 46.041864812
    smiles "CCO"
  ]
  node [
    id 2535
    label "m001368"
    type "chemical_reaction"
    domain "metabolism"
    module "Transport"
  ]
  node [
    id 2536
    label "m001369"
    type "chemical_reaction"
    domain "metabolism"
    module "Transport"
  ]
  node [
    id 2537
    label "clpn120"
    type "chemical_entity"
    compound_type "metabolite"
    location "cytoplasm"
  ]
  node [
    id 2538
    label "m001370"
    type "chemical_reaction"
    domain "metabolism"
    module "Transport"
  ]
  node [
    id 2539
    label "clpn140"
    type "chemical_entity"
    compound_type "metabolite"
    location "cytoplasm"
  ]
  node [
    id 2540
    label "m001371"
    type "chemical_reaction"
    domain "metabolism"
    module "Transport"
  ]
  node [
    id 2541
    label "clpn141"
    type "chemical_entity"
    compound_type "metabolite"
    location "cytoplasm"
  ]
  node [
    id 2542
    label "m001372"
    type "chemical_reaction"
    domain "metabolism"
    module "Transport"
  ]
  node [
    id 2543
    label "clpn160"
    type "chemical_entity"
    compound_type "metabolite"
    location "cytoplasm"
  ]
  node [
    id 2544
    label "m001373"
    type "chemical_reaction"
    domain "metabolism"
    module "Transport"
  ]
  node [
    id 2545
    label "f6p[p]"
    type "chemical_entity"
    compound_type "metabolite"
    location "periplasm"
    compound_id "C05345"
    mass 260.02971862600003
    smiles "O=P(O)(O)OC[C@H]1O[C@](O)(CO)[C@@H](O)[C@@H]1O"
  ]
  node [
    id 2546
    label "pi[p]"
    type "chemical_entity"
    compound_type "metabolite"
    location "periplasm"
    compound_id "C00009"
    mass 97.97689520600001
    smiles "O=P(O)(O)O"
  ]
  node [
    id 2547
    label "m001374"
    type "chemical_reaction"
    domain "metabolism"
    module "Transport"
  ]
  node [
    id 2548
    label "f6p[e]"
    type "chemical_entity"
    compound_type "metabolite"
    location "extracytoplasm"
    compound_id "C05345"
    mass 260.02971862600003
    smiles "O=P(O)(O)OC[C@H]1O[C@](O)(CO)[C@@H](O)[C@@H]1O"
  ]
  node [
    id 2549
    label "m001375"
    type "chemical_reaction"
    domain "metabolism"
    module "Transport"
  ]
  node [
    id 2550
    label "m001376"
    type "chemical_reaction"
    domain "metabolism"
    module "Transport"
  ]
  node [
    id 2551
    label "m001377"
    type "chemical_reaction"
    domain "metabolism"
    module "Transport"
  ]
  node [
    id 2552
    label "m001378"
    type "chemical_reaction"
    domain "metabolism"
    module "Transport"
  ]
  node [
    id 2553
    label "m001379"
    type "chemical_reaction"
    domain "metabolism"
    module "Transport"
  ]
  node [
    id 2554
    label "m001380"
    type "chemical_reaction"
    domain "metabolism"
    module "Transport"
  ]
  node [
    id 2555
    label "m001381"
    type "chemical_reaction"
    domain "metabolism"
    module "Transport"
  ]
  node [
    id 2556
    label "m001382"
    type "chemical_reaction"
    domain "metabolism"
    module "Transport"
  ]
  node [
    id 2557
    label "m001383"
    type "chemical_reaction"
    domain "metabolism"
    module "Transport"
  ]
  node [
    id 2558
    label "m001384"
    type "chemical_reaction"
    domain "metabolism"
    module "Transport"
  ]
  node [
    id 2559
    label "m001385"
    type "chemical_reaction"
    domain "metabolism"
    module "Transport"
  ]
  node [
    id 2560
    label "clpn161"
    type "chemical_entity"
    compound_type "metabolite"
    location "cytoplasm"
  ]
  node [
    id 2561
    label "m001386"
    type "chemical_reaction"
    domain "metabolism"
    module "Transport"
  ]
  node [
    id 2562
    label "clpn180"
    type "chemical_entity"
    compound_type "metabolite"
    location "cytoplasm"
  ]
  node [
    id 2563
    label "m001387"
    type "chemical_reaction"
    domain "metabolism"
    module "Transport"
  ]
  node [
    id 2564
    label "clpn181"
    type "chemical_entity"
    compound_type "metabolite"
    location "cytoplasm"
  ]
  node [
    id 2565
    label "m001388"
    type "chemical_reaction"
    domain "metabolism"
    module "Transport"
  ]
  node [
    id 2566
    label "fald[e]"
    type "chemical_entity"
    compound_type "metabolite"
    location "extracytoplasm"
    compound_id "C00067"
    mass 30.010564684
    smiles "C=O"
  ]
  node [
    id 2567
    label "fald[p]"
    type "chemical_entity"
    compound_type "metabolite"
    location "periplasm"
    compound_id "C00067"
    mass 30.010564684
    smiles "C=O"
  ]
  node [
    id 2568
    label "m001389"
    type "chemical_reaction"
    domain "metabolism"
    module "Transport"
  ]
  node [
    id 2569
    label "m001390"
    type "chemical_reaction"
    domain "metabolism"
    module "Transport"
  ]
  node [
    id 2570
    label "minohp"
    type "chemical_entity"
    compound_type "metabolite"
    location "cytoplasm"
    compound_id "C01204"
    mass 659.8613712360001
    smiles "O=P(O)(O)O[C@H]1[C@H](OP(=O)(O)O)[C@@H](OP(=O)(O)O)[C@H](OP(=O)(O)O)[C@@H](OP(=O)(O)O)[C@H]1OP(=O)(O)O"
  ]
  node [
    id 2571
    label "m001391"
    type "chemical_reaction"
    domain "metabolism"
    module "Transport"
  ]
  node [
    id 2572
    label "isetac"
    type "chemical_entity"
    compound_type "metabolite"
    location "cytoplasm"
    compound_id "C05123"
    mass 125.99867967200001
    smiles "O=S(=O)(O)CCO"
  ]
  node [
    id 2573
    label "m001392"
    type "chemical_reaction"
    domain "metabolism"
    module "Transport"
  ]
  node [
    id 2574
    label "mso3"
    type "chemical_entity"
    compound_type "metabolite"
    location "cytoplasm"
    compound_id "C11145"
    mass 95.988114988
    smiles "CS(=O)(=O)O"
  ]
  node [
    id 2575
    label "m001393"
    type "chemical_reaction"
    domain "metabolism"
    module "Transport"
  ]
  node [
    id 2576
    label "m001394"
    type "chemical_reaction"
    domain "metabolism"
    module "Transport"
  ]
  node [
    id 2577
    label "m001395"
    type "chemical_reaction"
    domain "metabolism"
    module "Transport"
  ]
  node [
    id 2578
    label "sulfac"
    type "chemical_entity"
    compound_type "metabolite"
    location "cytoplasm"
    compound_id "C14179"
    mass 139.977944228
    smiles "O=C(O)CS(=O)(=O)O"
  ]
  node [
    id 2579
    label "m001396"
    type "chemical_reaction"
    domain "metabolism"
    module "Transport"
  ]
  node [
    id 2580
    label "fe2[p]"
    type "chemical_entity"
    compound_type "metabolite"
    location "periplasm"
    compound_id "C14818"
    mass 55.93384034018
    smiles "[Fe+2]"
  ]
  node [
    id 2581
    label "m001397"
    type "chemical_reaction"
    domain "metabolism"
    module "Transport"
  ]
  node [
    id 2582
    label "m001398"
    type "chemical_reaction"
    domain "metabolism"
    module "Transport"
  ]
  node [
    id 2583
    label "m001399"
    type "chemical_reaction"
    domain "metabolism"
    module "Transport"
  ]
  node [
    id 2584
    label "fe2[e]"
    type "chemical_entity"
    compound_type "metabolite"
    location "extracytoplasm"
    compound_id "C14818"
    mass 55.93384034018
    smiles "[Fe+2]"
  ]
  node [
    id 2585
    label "m001400"
    type "chemical_reaction"
    domain "metabolism"
    module "Transport"
  ]
  node [
    id 2586
    label "m001401"
    type "chemical_reaction"
    domain "metabolism"
    module "Transport"
  ]
  node [
    id 2587
    label "fe3[p]"
    type "chemical_entity"
    compound_type "metabolite"
    location "periplasm"
    compound_id "C14819"
    mass 55.933291760269995
    smiles "[Fe+3]"
  ]
  node [
    id 2588
    label "m001402"
    type "chemical_reaction"
    domain "metabolism"
    module "Transport"
  ]
  node [
    id 2589
    label "fe3dcit[p]"
    type "chemical_entity"
    compound_type "metabolite"
    location "periplasm"
    compound_id "C06229"
    mass 433.94363823972986
    smiles "O=C([O-])CC(O)(CC(=O)[O-])C(=O)[O-].O=C([O-])CC(O)(CC(=O)[O-])C(=O)[O-].[Fe+3]"
  ]
  node [
    id 2590
    label "m001403"
    type "chemical_reaction"
    domain "metabolism"
    module "Transport"
  ]
  node [
    id 2591
    label "fe3dcit[e]"
    type "chemical_entity"
    compound_type "metabolite"
    location "extracytoplasm"
    compound_id "C06229"
    mass 433.94363823972986
    smiles "O=C([O-])CC(O)(CC(=O)[O-])C(=O)[O-].O=C([O-])CC(O)(CC(=O)[O-])C(=O)[O-].[Fe+3]"
  ]
  node [
    id 2592
    label "m001404"
    type "chemical_reaction"
    domain "metabolism"
    module "Transport"
  ]
  node [
    id 2593
    label "fe3dhbzs"
    type "chemical_entity"
    compound_type "metabolite"
    location "cytoplasm"
  ]
  node [
    id 2594
    label "m001405"
    type "chemical_reaction"
    domain "metabolism"
    module "Transport"
  ]
  node [
    id 2595
    label "fe3dhbzs[p]"
    type "chemical_entity"
    compound_type "metabolite"
    location "periplasm"
  ]
  node [
    id 2596
    label "m001406"
    type "chemical_reaction"
    domain "metabolism"
    module "Transport"
  ]
  node [
    id 2597
    label "fe3dhbzs[e]"
    type "chemical_entity"
    compound_type "metabolite"
    location "extracytoplasm"
  ]
  node [
    id 2598
    label "m001407"
    type "chemical_reaction"
    domain "metabolism"
    module "Transport"
  ]
  node [
    id 2599
    label "fe3hox[p]"
    type "chemical_entity"
    compound_type "metabolite"
    location "periplasm"
    compound_id "C06227"
    mass 232.937122316
    smiles "*C(=O)NO[Fe](ONC(*)=O)ONC(*)=O"
  ]
  node [
    id 2600
    label "fe3hox"
    type "chemical_entity"
    compound_type "metabolite"
    location "cytoplasm"
    compound_id "C06227"
    mass 232.937122316
    smiles "*C(=O)NO[Fe](ONC(*)=O)ONC(*)=O"
  ]
  node [
    id 2601
    label "m001408"
    type "chemical_reaction"
    domain "metabolism"
    module "Transport"
  ]
  node [
    id 2602
    label "fe3hox-un"
    type "chemical_entity"
    compound_type "metabolite"
    location "cytoplasm"
  ]
  node [
    id 2603
    label "m001409"
    type "chemical_reaction"
    domain "metabolism"
    module "Transport"
  ]
  node [
    id 2604
    label "m001410"
    type "chemical_reaction"
    domain "metabolism"
    module "Transport"
  ]
  node [
    id 2605
    label "m001411"
    type "chemical_reaction"
    domain "metabolism"
    module "Transport"
  ]
  node [
    id 2606
    label "m001412"
    type "chemical_reaction"
    domain "metabolism"
    module "Transport"
  ]
  node [
    id 2607
    label "fe3hox[e]"
    type "chemical_entity"
    compound_type "metabolite"
    location "extracytoplasm"
    compound_id "C06227"
    mass 232.937122316
    smiles "*C(=O)NO[Fe](ONC(*)=O)ONC(*)=O"
  ]
  node [
    id 2608
    label "m001413"
    type "chemical_reaction"
    domain "metabolism"
    module "Transport"
  ]
  node [
    id 2609
    label "fe3hox-un[p]"
    type "chemical_entity"
    compound_type "metabolite"
    location "periplasm"
  ]
  node [
    id 2610
    label "m001414"
    type "chemical_reaction"
    domain "metabolism"
    module "Transport"
  ]
  node [
    id 2611
    label "fe3hox-un[e]"
    type "chemical_entity"
    compound_type "metabolite"
    location "extracytoplasm"
  ]
  node [
    id 2612
    label "m001415"
    type "chemical_reaction"
    domain "metabolism"
    module "Transport"
  ]
  node [
    id 2613
    label "m001416"
    type "chemical_reaction"
    domain "metabolism"
    module "Transport"
  ]
  node [
    id 2614
    label "fe3[e]"
    type "chemical_entity"
    compound_type "metabolite"
    location "extracytoplasm"
    compound_id "C14819"
    mass 55.933291760269995
    smiles "[Fe+3]"
  ]
  node [
    id 2615
    label "m001417"
    type "chemical_reaction"
    domain "metabolism"
    module "Transport"
  ]
  node [
    id 2616
    label "fecrm[p]"
    type "chemical_entity"
    compound_type "metabolite"
    location "periplasm"
    compound_id "C06228"
    mass 740.2302302840001
    smiles "CC(=O)N1CCC[C@@H]2NC(=O)CNC(=O)CNC(=O)CNC(=O)[C@@H]3CCCN(C(C)=O)O[Fe](O1)ON(C(C)=O)CCC[C@H](NC2=O)C(=O)N3"
  ]
  node [
    id 2617
    label "fecrm"
    type "chemical_entity"
    compound_type "metabolite"
    location "cytoplasm"
    compound_id "C06228"
    mass 740.2302302840001
    smiles "CC(=O)N1CCC[C@@H]2NC(=O)CNC(=O)CNC(=O)CNC(=O)[C@@H]3CCCN(C(C)=O)O[Fe](O1)ON(C(C)=O)CCC[C@H](NC2=O)C(=O)N3"
  ]
  node [
    id 2618
    label "m001418"
    type "chemical_reaction"
    domain "metabolism"
    module "Transport"
  ]
  node [
    id 2619
    label "fecrm-un"
    type "chemical_entity"
    compound_type "metabolite"
    location "cytoplasm"
  ]
  node [
    id 2620
    label "m001419"
    type "chemical_reaction"
    domain "metabolism"
    module "Transport"
  ]
  node [
    id 2621
    label "m001420"
    type "chemical_reaction"
    domain "metabolism"
    module "Transport"
  ]
  node [
    id 2622
    label "m001421"
    type "chemical_reaction"
    domain "metabolism"
    module "Transport"
  ]
  node [
    id 2623
    label "m001422"
    type "chemical_reaction"
    domain "metabolism"
    module "Transport"
  ]
  node [
    id 2624
    label "fecrm[e]"
    type "chemical_entity"
    compound_type "metabolite"
    location "extracytoplasm"
    compound_id "C06228"
    mass 740.2302302840001
    smiles "CC(=O)N1CCC[C@@H]2NC(=O)CNC(=O)CNC(=O)CNC(=O)[C@@H]3CCCN(C(C)=O)O[Fe](O1)ON(C(C)=O)CCC[C@H](NC2=O)C(=O)N3"
  ]
  node [
    id 2625
    label "m001423"
    type "chemical_reaction"
    domain "metabolism"
    module "Transport"
  ]
  node [
    id 2626
    label "fecrm-un[p]"
    type "chemical_entity"
    compound_type "metabolite"
    location "periplasm"
  ]
  node [
    id 2627
    label "fecrm-un[e]"
    type "chemical_entity"
    compound_type "metabolite"
    location "extracytoplasm"
  ]
  node [
    id 2628
    label "m001424"
    type "chemical_reaction"
    domain "metabolism"
    module "Transport"
  ]
  node [
    id 2629
    label "m001425"
    type "chemical_reaction"
    domain "metabolism"
    module "Transport"
  ]
  node [
    id 2630
    label "feenter[p]"
    type "chemical_entity"
    compound_type "metabolite"
    location "periplasm"
    compound_id "C06230"
    mass 719.03385021173
    smiles "O=C(N[C@H]1COC(=O)[C@@H](NC(=O)c2cccc([O-])c2[O-])COC(=O)[C@@H](NC(=O)c2cccc([O-])c2[O-])COC1=O)c1cccc([O-])c1[O-].[Fe+3]"
  ]
  node [
    id 2631
    label "m001426"
    type "chemical_reaction"
    domain "metabolism"
    module "Transport"
  ]
  node [
    id 2632
    label "m001427"
    type "chemical_reaction"
    domain "metabolism"
    module "Transport"
  ]
  node [
    id 2633
    label "m001428"
    type "chemical_reaction"
    domain "metabolism"
    module "Transport"
  ]
  node [
    id 2634
    label "m001429"
    type "chemical_reaction"
    domain "metabolism"
    module "Transport"
  ]
  node [
    id 2635
    label "m001430"
    type "chemical_reaction"
    domain "metabolism"
    module "Transport"
  ]
  node [
    id 2636
    label "enter[p]"
    type "chemical_entity"
    compound_type "metabolite"
    location "periplasm"
    compound_id "C05821"
    mass 669.144217164
    smiles "O=C(N[C@H]1COC(=O)[C@@H](NC(=O)c2cccc(O)c2O)COC(=O)[C@@H](NC(=O)c2cccc(O)c2O)COC1=O)c1cccc(O)c1O"
  ]
  node [
    id 2637
    label "enter[e]"
    type "chemical_entity"
    compound_type "metabolite"
    location "extracytoplasm"
    compound_id "C05821"
    mass 669.144217164
    smiles "O=C(N[C@H]1COC(=O)[C@@H](NC(=O)c2cccc(O)c2O)COC(=O)[C@@H](NC(=O)c2cccc(O)c2O)COC1=O)c1cccc(O)c1O"
  ]
  node [
    id 2638
    label "m001431"
    type "chemical_reaction"
    domain "metabolism"
    module "Transport"
  ]
  node [
    id 2639
    label "feenter[e]"
    type "chemical_entity"
    compound_type "metabolite"
    location "extracytoplasm"
    compound_id "C06230"
    mass 719.03385021173
    smiles "O=C(N[C@H]1COC(=O)[C@@H](NC(=O)c2cccc([O-])c2[O-])COC(=O)[C@@H](NC(=O)c2cccc([O-])c2[O-])COC1=O)c1cccc([O-])c1[O-].[Fe+3]"
  ]
  node [
    id 2640
    label "m001432"
    type "chemical_reaction"
    domain "metabolism"
    module "Transport"
  ]
  node [
    id 2641
    label "m001433"
    type "chemical_reaction"
    domain "metabolism"
    module "Transport"
  ]
  node [
    id 2642
    label "feoxam[p]"
    type "chemical_entity"
    compound_type "metabolite"
    location "periplasm"
    compound_id "C07597"
    mass 613.2648249
    smiles "CC(=O)N1CCCCCNC(=O)CCC(=O)N2CCCCCNC(=O)CCC(=O)N(CCCCCN)O[Fe](O1)O2"
  ]
  node [
    id 2643
    label "feoxam"
    type "chemical_entity"
    compound_type "metabolite"
    location "cytoplasm"
    compound_id "C07597"
    mass 613.2648249
    smiles "CC(=O)N1CCCCCNC(=O)CCC(=O)N2CCCCCNC(=O)CCC(=O)N(CCCCCN)O[Fe](O1)O2"
  ]
  node [
    id 2644
    label "m001434"
    type "chemical_reaction"
    domain "metabolism"
    module "Transport"
  ]
  node [
    id 2645
    label "feoxam-un"
    type "chemical_entity"
    compound_type "metabolite"
    location "cytoplasm"
  ]
  node [
    id 2646
    label "m001435"
    type "chemical_reaction"
    domain "metabolism"
    module "Transport"
  ]
  node [
    id 2647
    label "m001436"
    type "chemical_reaction"
    domain "metabolism"
    module "Transport"
  ]
  node [
    id 2648
    label "m001437"
    type "chemical_reaction"
    domain "metabolism"
    module "Transport"
  ]
  node [
    id 2649
    label "m001438"
    type "chemical_reaction"
    domain "metabolism"
    module "Transport"
  ]
  node [
    id 2650
    label "feoxam[e]"
    type "chemical_entity"
    compound_type "metabolite"
    location "extracytoplasm"
    compound_id "C07597"
    mass 613.2648249
    smiles "CC(=O)N1CCCCCNC(=O)CCC(=O)N2CCCCCNC(=O)CCC(=O)N(CCCCCN)O[Fe](O1)O2"
  ]
  node [
    id 2651
    label "m001439"
    type "chemical_reaction"
    domain "metabolism"
    module "Transport"
  ]
  node [
    id 2652
    label "feoxam-un[p]"
    type "chemical_entity"
    compound_type "metabolite"
    location "periplasm"
  ]
  node [
    id 2653
    label "feoxam-un[e]"
    type "chemical_entity"
    compound_type "metabolite"
    location "extracytoplasm"
  ]
  node [
    id 2654
    label "m001440"
    type "chemical_reaction"
    domain "metabolism"
    module "Transport"
  ]
  node [
    id 2655
    label "m001441"
    type "chemical_reaction"
    domain "metabolism"
    module "Transport"
  ]
  node [
    id 2656
    label "1agpe120"
    type "chemical_entity"
    compound_type "metabolite"
    location "cytoplasm"
  ]
  node [
    id 2657
    label "m001442"
    type "chemical_reaction"
    domain "metabolism"
    module "Transport"
  ]
  node [
    id 2658
    label "1agpe140"
    type "chemical_entity"
    compound_type "metabolite"
    location "cytoplasm"
  ]
  node [
    id 2659
    label "m001443"
    type "chemical_reaction"
    domain "metabolism"
    module "Transport"
  ]
  node [
    id 2660
    label "1agpe141"
    type "chemical_entity"
    compound_type "metabolite"
    location "cytoplasm"
  ]
  node [
    id 2661
    label "m001444"
    type "chemical_reaction"
    domain "metabolism"
    module "Transport"
  ]
  node [
    id 2662
    label "m001445"
    type "chemical_reaction"
    domain "metabolism"
    module "Transport"
  ]
  node [
    id 2663
    label "for[e]"
    type "chemical_entity"
    compound_type "metabolite"
    location "extracytoplasm"
    compound_id "C00058"
    mass 46.005479304
    smiles "O=CO"
  ]
  node [
    id 2664
    label "m001446"
    type "chemical_reaction"
    domain "metabolism"
    module "Transport"
  ]
  node [
    id 2665
    label "m001447"
    type "chemical_reaction"
    domain "metabolism"
    module "Transport"
  ]
  node [
    id 2666
    label "1agpe160"
    type "chemical_entity"
    compound_type "metabolite"
    location "cytoplasm"
  ]
  node [
    id 2667
    label "m001448"
    type "chemical_reaction"
    domain "metabolism"
    module "Transport"
  ]
  node [
    id 2668
    label "1agpe161"
    type "chemical_entity"
    compound_type "metabolite"
    location "cytoplasm"
  ]
  node [
    id 2669
    label "m001449"
    type "chemical_reaction"
    domain "metabolism"
    module "Transport"
  ]
  node [
    id 2670
    label "1agpe180"
    type "chemical_entity"
    compound_type "metabolite"
    location "cytoplasm"
    compound_id "C21484"
    mass 481.31683950599995
    smiles "CCCCCCCCCCCCCCCCCC(=O)OC[C@@H](O)COP(=O)(O)OCCN"
  ]
  node [
    id 2671
    label "m001450"
    type "chemical_reaction"
    domain "metabolism"
    module "Transport"
  ]
  node [
    id 2672
    label "frulys[p]"
    type "chemical_entity"
    compound_type "metabolite"
    location "periplasm"
    compound_id "C16488"
    mass 308.158351108
    smiles "N[C@@H](CCCCNCC(=O)[C@@H](O)[C@H](O)[C@H](O)CO)C(=O)O"
  ]
  node [
    id 2673
    label "m001451"
    type "chemical_reaction"
    domain "metabolism"
    module "Transport"
  ]
  node [
    id 2674
    label "frulys[e]"
    type "chemical_entity"
    compound_type "metabolite"
    location "extracytoplasm"
    compound_id "C16488"
    mass 308.158351108
    smiles "N[C@@H](CCCCNCC(=O)[C@@H](O)[C@H](O)[C@H](O)CO)C(=O)O"
  ]
  node [
    id 2675
    label "m001452"
    type "chemical_reaction"
    domain "metabolism"
    module "Transport"
  ]
  node [
    id 2676
    label "fru[p]"
    type "chemical_entity"
    compound_type "metabolite"
    location "periplasm"
    compound_id "C00095"
    mass 180.063388104
    smiles "OC[C@H]1OC(O)(CO)[C@@H](O)[C@@H]1O"
  ]
  node [
    id 2677
    label "m001453"
    type "chemical_reaction"
    domain "metabolism"
    module "Transport"
  ]
  node [
    id 2678
    label "m001454"
    type "chemical_reaction"
    domain "metabolism"
    module "Transport"
  ]
  node [
    id 2679
    label "fru[e]"
    type "chemical_entity"
    compound_type "metabolite"
    location "extracytoplasm"
    compound_id "C00095"
    mass 180.063388104
    smiles "OC[C@H]1OC(O)(CO)[C@@H](O)[C@@H]1O"
  ]
  node [
    id 2680
    label "m001455"
    type "chemical_reaction"
    domain "metabolism"
    module "Transport"
  ]
  node [
    id 2681
    label "fruur[p]"
    type "chemical_entity"
    compound_type "metabolite"
    location "periplasm"
    compound_id "C00905"
    mass 194.04265266000002
    smiles "O=C(O)[C@H]1OC(O)(CO)[C@@H](O)[C@@H]1O"
  ]
  node [
    id 2682
    label "m001456"
    type "chemical_reaction"
    domain "metabolism"
    module "Transport"
  ]
  node [
    id 2683
    label "fruur[e]"
    type "chemical_entity"
    compound_type "metabolite"
    location "extracytoplasm"
    compound_id "C00905"
    mass 194.04265266000002
    smiles "O=C(O)[C@H]1OC(O)(CO)[C@@H](O)[C@@H]1O"
  ]
  node [
    id 2684
    label "m001457"
    type "chemical_reaction"
    domain "metabolism"
    module "Transport"
  ]
  node [
    id 2685
    label "fuc-L[e]"
    type "chemical_entity"
    compound_type "metabolite"
    location "extracytoplasm"
  ]
  node [
    id 2686
    label "fuc-L[p]"
    type "chemical_entity"
    compound_type "metabolite"
    location "periplasm"
  ]
  node [
    id 2687
    label "m001458"
    type "chemical_reaction"
    domain "metabolism"
    module "Transport"
  ]
  node [
    id 2688
    label "m001459"
    type "chemical_reaction"
    domain "metabolism"
    module "Transport"
  ]
  node [
    id 2689
    label "fum[p]"
    type "chemical_entity"
    compound_type "metabolite"
    location "periplasm"
    compound_id "C00122"
    mass 116.01095860800001
    smiles "O=C(O)/C=C/C(=O)O"
  ]
  node [
    id 2690
    label "m001460"
    type "chemical_reaction"
    domain "metabolism"
    module "Transport"
  ]
  node [
    id 2691
    label "m001461"
    type "chemical_reaction"
    domain "metabolism"
    module "Transport"
  ]
  node [
    id 2692
    label "fum[e]"
    type "chemical_entity"
    compound_type "metabolite"
    location "extracytoplasm"
    compound_id "C00122"
    mass 116.01095860800001
    smiles "O=C(O)/C=C/C(=O)O"
  ]
  node [
    id 2693
    label "m001462"
    type "chemical_reaction"
    domain "metabolism"
    module "Transport"
  ]
  node [
    id 2694
    label "g1p[e]"
    type "chemical_entity"
    compound_type "metabolite"
    location "extracytoplasm"
    compound_id "C00103"
    mass 260.02971862600003
    smiles "O=P(O)(O)O[C@H]1O[C@H](CO)[C@@H](O)[C@H](O)[C@H]1O"
  ]
  node [
    id 2695
    label "g1p[p]"
    type "chemical_entity"
    compound_type "metabolite"
    location "periplasm"
    compound_id "C00103"
    mass 260.02971862600003
    smiles "O=P(O)(O)O[C@H]1O[C@H](CO)[C@@H](O)[C@H](O)[C@H]1O"
  ]
  node [
    id 2696
    label "m001463"
    type "chemical_reaction"
    domain "metabolism"
    module "Transport"
  ]
  node [
    id 2697
    label "1agpe181"
    type "chemical_entity"
    compound_type "metabolite"
    location "cytoplasm"
  ]
  node [
    id 2698
    label "m001464"
    type "chemical_reaction"
    domain "metabolism"
    module "Transport"
  ]
  node [
    id 2699
    label "g3pc[p]"
    type "chemical_entity"
    compound_type "metabolite"
    location "periplasm"
    compound_id "C00670"
    mass 258.11010044209
    smiles "C[N+](C)(C)CCOP(=O)(O)OC[C@H](O)CO"
  ]
  node [
    id 2700
    label "m001465"
    type "chemical_reaction"
    domain "metabolism"
    module "Transport"
  ]
  node [
    id 2701
    label "g3pc[e]"
    type "chemical_entity"
    compound_type "metabolite"
    location "extracytoplasm"
    compound_id "C00670"
    mass 258.11010044209
    smiles "C[N+](C)(C)CCOP(=O)(O)OC[C@H](O)CO"
  ]
  node [
    id 2702
    label "m001466"
    type "chemical_reaction"
    domain "metabolism"
    module "Transport"
  ]
  node [
    id 2703
    label "g3pe[p]"
    type "chemical_entity"
    compound_type "metabolite"
    location "periplasm"
    compound_id "C01233"
    mass 215.05587379800002
    smiles "NCCOP(=O)(O)OC[C@H](O)CO"
  ]
  node [
    id 2704
    label "m001467"
    type "chemical_reaction"
    domain "metabolism"
    module "Transport"
  ]
  node [
    id 2705
    label "g3pe[e]"
    type "chemical_entity"
    compound_type "metabolite"
    location "extracytoplasm"
    compound_id "C01233"
    mass 215.05587379800002
    smiles "NCCOP(=O)(O)OC[C@H](O)CO"
  ]
  node [
    id 2706
    label "m001468"
    type "chemical_reaction"
    domain "metabolism"
    module "Transport"
  ]
  node [
    id 2707
    label "g3pg[p]"
    type "chemical_entity"
    compound_type "metabolite"
    location "periplasm"
    compound_id "C03274"
    mass 246.05045407000003
    smiles "O=P(O)(OCC(O)CO)OCC(O)CO"
  ]
  node [
    id 2708
    label "m001469"
    type "chemical_reaction"
    domain "metabolism"
    module "Transport"
  ]
  node [
    id 2709
    label "g3pg[e]"
    type "chemical_entity"
    compound_type "metabolite"
    location "extracytoplasm"
    compound_id "C03274"
    mass 246.05045407000003
    smiles "O=P(O)(OCC(O)CO)OCC(O)CO"
  ]
  node [
    id 2710
    label "m001470"
    type "chemical_reaction"
    domain "metabolism"
    module "Transport"
  ]
  node [
    id 2711
    label "g3pi[p]"
    type "chemical_entity"
    compound_type "metabolite"
    location "periplasm"
    compound_id "C01225"
    mass 334.066498058
    smiles "O=P(O)(OC[C@H](O)CO)O[C@@H]1[C@H](O)[C@H](O)[C@@H](O)[C@H](O)[C@H]1O"
  ]
  node [
    id 2712
    label "m001471"
    type "chemical_reaction"
    domain "metabolism"
    module "Transport"
  ]
  node [
    id 2713
    label "g3pi[e]"
    type "chemical_entity"
    compound_type "metabolite"
    location "extracytoplasm"
    compound_id "C01225"
    mass 334.066498058
    smiles "O=P(O)(OC[C@H](O)CO)O[C@@H]1[C@H](O)[C@H](O)[C@@H](O)[C@H](O)[C@H]1O"
  ]
  node [
    id 2714
    label "m001472"
    type "chemical_reaction"
    domain "metabolism"
    module "Transport"
  ]
  node [
    id 2715
    label "g3ps[p]"
    type "chemical_entity"
    compound_type "metabolite"
    location "periplasm"
  ]
  node [
    id 2716
    label "m001473"
    type "chemical_reaction"
    domain "metabolism"
    module "Transport"
  ]
  node [
    id 2717
    label "g3ps[e]"
    type "chemical_entity"
    compound_type "metabolite"
    location "extracytoplasm"
  ]
  node [
    id 2718
    label "m001474"
    type "chemical_reaction"
    domain "metabolism"
    module "Transport"
  ]
  node [
    id 2719
    label "1agpg120"
    type "chemical_entity"
    compound_type "metabolite"
    location "cytoplasm"
  ]
  node [
    id 2720
    label "m001475"
    type "chemical_reaction"
    domain "metabolism"
    module "Transport"
  ]
  node [
    id 2721
    label "1agpg140"
    type "chemical_entity"
    compound_type "metabolite"
    location "cytoplasm"
  ]
  node [
    id 2722
    label "m001476"
    type "chemical_reaction"
    domain "metabolism"
    module "Transport"
  ]
  node [
    id 2723
    label "g6p[p]"
    type "chemical_entity"
    compound_type "metabolite"
    location "periplasm"
    compound_id "C00092"
    mass 260.02971862600003
    smiles "O=P(O)(O)OC[C@H]1OC(O)[C@H](O)[C@@H](O)[C@@H]1O"
  ]
  node [
    id 2724
    label "m001477"
    type "chemical_reaction"
    domain "metabolism"
    module "Transport"
  ]
  node [
    id 2725
    label "g6p[e]"
    type "chemical_entity"
    compound_type "metabolite"
    location "extracytoplasm"
    compound_id "C00092"
    mass 260.02971862600003
    smiles "O=P(O)(O)OC[C@H]1OC(O)[C@H](O)[C@@H](O)[C@@H]1O"
  ]
  node [
    id 2726
    label "m001478"
    type "chemical_reaction"
    domain "metabolism"
    module "Transport"
  ]
  node [
    id 2727
    label "gal1p[e]"
    type "chemical_entity"
    compound_type "metabolite"
    location "extracytoplasm"
    compound_id "C00446"
    mass 260.02971862600003
    smiles "O=P(O)(O)O[C@H]1O[C@H](CO)[C@H](O)[C@H](O)[C@H]1O"
  ]
  node [
    id 2728
    label "gal1p[p]"
    type "chemical_entity"
    compound_type "metabolite"
    location "periplasm"
    compound_id "C00446"
    mass 260.02971862600003
    smiles "O=P(O)(O)O[C@H]1O[C@H](CO)[C@H](O)[C@H](O)[C@H]1O"
  ]
  node [
    id 2729
    label "m001479"
    type "chemical_reaction"
    domain "metabolism"
    module "Transport"
  ]
  node [
    id 2730
    label "gal[p]"
    type "chemical_entity"
    compound_type "metabolite"
    location "periplasm"
    compound_id "C00124"
    mass 180.063388104
    smiles "OC[C@H]1OC(O)[C@H](O)[C@@H](O)[C@H]1O"
  ]
  node [
    id 2731
    label "m001480"
    type "chemical_reaction"
    domain "metabolism"
    module "Transport"
  ]
  node [
    id 2732
    label "gal-bD[e]"
    type "chemical_entity"
    compound_type "metabolite"
    location "extracytoplasm"
    compound_id "C00962"
    mass 180.063388104
    smiles "OC[C@H]1O[C@@H](O)[C@H](O)[C@@H](O)[C@H]1O"
  ]
  node [
    id 2733
    label "gal-bD[p]"
    type "chemical_entity"
    compound_type "metabolite"
    location "periplasm"
    compound_id "C00962"
    mass 180.063388104
    smiles "OC[C@H]1O[C@@H](O)[C@H](O)[C@@H](O)[C@H]1O"
  ]
  node [
    id 2734
    label "m001481"
    type "chemical_reaction"
    domain "metabolism"
    module "Transport"
  ]
  node [
    id 2735
    label "1agpg141"
    type "chemical_entity"
    compound_type "metabolite"
    location "cytoplasm"
  ]
  node [
    id 2736
    label "m001482"
    type "chemical_reaction"
    domain "metabolism"
    module "Transport"
  ]
  node [
    id 2737
    label "galctn-L[p]"
    type "chemical_entity"
    compound_type "metabolite"
    location "periplasm"
    compound_id "C15930"
    mass 196.05830272400001
    smiles "O=C(O)[C@@H](O)[C@H](O)[C@H](O)[C@@H](O)CO"
  ]
  node [
    id 2738
    label "m001483"
    type "chemical_reaction"
    domain "metabolism"
    module "Transport"
  ]
  node [
    id 2739
    label "galctn-L[e]"
    type "chemical_entity"
    compound_type "metabolite"
    location "extracytoplasm"
    compound_id "C15930"
    mass 196.05830272400001
    smiles "O=C(O)[C@@H](O)[C@H](O)[C@H](O)[C@@H](O)CO"
  ]
  node [
    id 2740
    label "m001484"
    type "chemical_reaction"
    domain "metabolism"
    module "Transport"
  ]
  node [
    id 2741
    label "galctn-D[p]"
    type "chemical_entity"
    compound_type "metabolite"
    location "periplasm"
    compound_id "C00880"
    mass 196.05830272400001
    smiles "O=C(O)[C@H](O)[C@@H](O)[C@@H](O)[C@H](O)CO"
  ]
  node [
    id 2742
    label "m001485"
    type "chemical_reaction"
    domain "metabolism"
    module "Transport"
  ]
  node [
    id 2743
    label "galctn-D[e]"
    type "chemical_entity"
    compound_type "metabolite"
    location "extracytoplasm"
    compound_id "C00880"
    mass 196.05830272400001
    smiles "O=C(O)[C@H](O)[C@@H](O)[C@@H](O)[C@H](O)CO"
  ]
  node [
    id 2744
    label "m001486"
    type "chemical_reaction"
    domain "metabolism"
    module "Transport"
  ]
  node [
    id 2745
    label "galct-D[p]"
    type "chemical_entity"
    compound_type "metabolite"
    location "periplasm"
    compound_id "C00879"
    mass 210.03756728000002
    smiles "O=C(O)[C@@H](O)[C@H](O)[C@H](O)[C@@H](O)C(=O)O"
  ]
  node [
    id 2746
    label "m001487"
    type "chemical_reaction"
    domain "metabolism"
    module "Transport"
  ]
  node [
    id 2747
    label "galct-D[e]"
    type "chemical_entity"
    compound_type "metabolite"
    location "extracytoplasm"
    compound_id "C00879"
    mass 210.03756728000002
    smiles "O=C(O)[C@@H](O)[C@H](O)[C@H](O)[C@@H](O)C(=O)O"
  ]
  node [
    id 2748
    label "m001488"
    type "chemical_reaction"
    domain "metabolism"
    module "Transport"
  ]
  node [
    id 2749
    label "gicolipa"
    type "chemical_entity"
    compound_type "metabolite"
    location "cytoplasm"
  ]
  node [
    id 2750
    label "gagicolipa"
    type "chemical_entity"
    compound_type "metabolite"
    location "cytoplasm"
  ]
  node [
    id 2751
    label "m001489"
    type "chemical_reaction"
    domain "metabolism"
    module "Transport"
  ]
  node [
    id 2752
    label "m001490"
    type "chemical_reaction"
    domain "metabolism"
    module "Transport"
  ]
  node [
    id 2753
    label "gal[e]"
    type "chemical_entity"
    compound_type "metabolite"
    location "extracytoplasm"
    compound_id "C00124"
    mass 180.063388104
    smiles "OC[C@H]1OC(O)[C@H](O)[C@@H](O)[C@H]1O"
  ]
  node [
    id 2754
    label "m001491"
    type "chemical_reaction"
    domain "metabolism"
    module "Transport"
  ]
  node [
    id 2755
    label "galt[p]"
    type "chemical_entity"
    compound_type "metabolite"
    location "periplasm"
    compound_id "C01697"
    mass 182.079038168
    smiles "OC[C@@H](O)[C@H](O)[C@H](O)[C@@H](O)CO"
  ]
  node [
    id 2756
    label "m001492"
    type "chemical_reaction"
    domain "metabolism"
    module "Transport"
  ]
  node [
    id 2757
    label "galt[e]"
    type "chemical_entity"
    compound_type "metabolite"
    location "extracytoplasm"
    compound_id "C01697"
    mass 182.079038168
    smiles "OC[C@@H](O)[C@H](O)[C@H](O)[C@@H](O)CO"
  ]
  node [
    id 2758
    label "m001493"
    type "chemical_reaction"
    domain "metabolism"
    module "Transport"
  ]
  node [
    id 2759
    label "galur[p]"
    type "chemical_entity"
    compound_type "metabolite"
    location "periplasm"
    compound_id "C00333"
    mass 194.04265266000002
    smiles "O=C(O)[C@H]1OC(O)[C@H](O)[C@@H](O)[C@H]1O"
  ]
  node [
    id 2760
    label "m001494"
    type "chemical_reaction"
    domain "metabolism"
    module "Transport"
  ]
  node [
    id 2761
    label "galur[e]"
    type "chemical_entity"
    compound_type "metabolite"
    location "extracytoplasm"
    compound_id "C00333"
    mass 194.04265266000002
    smiles "O=C(O)[C@H]1OC(O)[C@H](O)[C@@H](O)[C@H]1O"
  ]
  node [
    id 2762
    label "m001495"
    type "chemical_reaction"
    domain "metabolism"
    module "Transport"
  ]
  node [
    id 2763
    label "gam6p[p]"
    type "chemical_entity"
    compound_type "metabolite"
    location "periplasm"
    compound_id "C00352"
    mass 259.04570303800006
    smiles "N[C@H]1C(O)O[C@H](COP(=O)(O)O)[C@@H](O)[C@@H]1O"
  ]
  node [
    id 2764
    label "m001496"
    type "chemical_reaction"
    domain "metabolism"
    module "Transport"
  ]
  node [
    id 2765
    label "gam6p[e]"
    type "chemical_entity"
    compound_type "metabolite"
    location "extracytoplasm"
    compound_id "C00352"
    mass 259.04570303800006
    smiles "N[C@H]1C(O)O[C@H](COP(=O)(O)O)[C@@H](O)[C@@H]1O"
  ]
  node [
    id 2766
    label "m001497"
    type "chemical_reaction"
    domain "metabolism"
    module "Transport"
  ]
  node [
    id 2767
    label "gam[p]"
    type "chemical_entity"
    compound_type "metabolite"
    location "periplasm"
    compound_id "C00329"
    mass 179.079372516
    smiles "N[C@H]1C(O)O[C@H](CO)[C@@H](O)[C@@H]1O"
  ]
  node [
    id 2768
    label "m001498"
    type "chemical_reaction"
    domain "metabolism"
    module "Transport"
  ]
  node [
    id 2769
    label "gam[e]"
    type "chemical_entity"
    compound_type "metabolite"
    location "extracytoplasm"
    compound_id "C00329"
    mass 179.079372516
    smiles "N[C@H]1C(O)O[C@H](CO)[C@@H](O)[C@@H]1O"
  ]
  node [
    id 2770
    label "m001499"
    type "chemical_reaction"
    domain "metabolism"
    module "Transport"
  ]
  node [
    id 2771
    label "1agpg160"
    type "chemical_entity"
    compound_type "metabolite"
    location "cytoplasm"
  ]
  node [
    id 2772
    label "m001500"
    type "chemical_reaction"
    domain "metabolism"
    module "Transport"
  ]
  node [
    id 2773
    label "gbbtn[e]"
    type "chemical_entity"
    compound_type "metabolite"
    location "extracytoplasm"
    compound_id "C01181"
    mass 146.11755517209
    smiles "C[N+](C)(C)CCCC(=O)O"
  ]
  node [
    id 2774
    label "m001501"
    type "chemical_reaction"
    domain "metabolism"
    module "Transport"
  ]
  node [
    id 2775
    label "gdpofuc"
    type "chemical_entity"
    compound_type "metabolite"
    location "cytoplasm"
  ]
  node [
    id 2776
    label "m001502"
    type "chemical_reaction"
    domain "metabolism"
    module "Transport"
  ]
  node [
    id 2777
    label "1agpg161"
    type "chemical_entity"
    compound_type "metabolite"
    location "cytoplasm"
  ]
  node [
    id 2778
    label "m001503"
    type "chemical_reaction"
    domain "metabolism"
    module "Transport"
  ]
  node [
    id 2779
    label "m001504"
    type "chemical_reaction"
    domain "metabolism"
    module "Transport"
  ]
  node [
    id 2780
    label "m001505"
    type "chemical_reaction"
    domain "metabolism"
    module "Transport"
  ]
  node [
    id 2781
    label "gdp[e]"
    type "chemical_entity"
    compound_type "metabolite"
    location "extracytoplasm"
    compound_id "C00035"
    mass 443.0243295599999
    smiles "Nc1nc2c(ncn2[C@@H]2O[C@H](COP(=O)(O)OP(=O)(O)O)[C@@H](O)[C@H]2O)c(=O)[nH]1"
  ]
  node [
    id 2782
    label "gdp[p]"
    type "chemical_entity"
    compound_type "metabolite"
    location "periplasm"
    compound_id "C00035"
    mass 443.0243295599999
    smiles "Nc1nc2c(ncn2[C@@H]2O[C@H](COP(=O)(O)OP(=O)(O)O)[C@@H](O)[C@H]2O)c(=O)[nH]1"
  ]
  node [
    id 2783
    label "m001506"
    type "chemical_reaction"
    domain "metabolism"
    module "Transport"
  ]
  node [
    id 2784
    label "1agpg180"
    type "chemical_entity"
    compound_type "metabolite"
    location "cytoplasm"
  ]
  node [
    id 2785
    label "m001507"
    type "chemical_reaction"
    domain "metabolism"
    module "Transport"
  ]
  node [
    id 2786
    label "1agpg181"
    type "chemical_entity"
    compound_type "metabolite"
    location "cytoplasm"
  ]
  node [
    id 2787
    label "m001508"
    type "chemical_reaction"
    domain "metabolism"
    module "Transport"
  ]
  node [
    id 2788
    label "m001509"
    type "chemical_reaction"
    domain "metabolism"
    module "Transport"
  ]
  node [
    id 2789
    label "m001510"
    type "chemical_reaction"
    domain "metabolism"
    module "Transport"
  ]
  node [
    id 2790
    label "m001511"
    type "chemical_reaction"
    domain "metabolism"
    module "Transport"
  ]
  node [
    id 2791
    label "m001512"
    type "chemical_reaction"
    domain "metabolism"
    module "Transport"
  ]
  node [
    id 2792
    label "m001513"
    type "chemical_reaction"
    domain "metabolism"
    module "Transport"
  ]
  node [
    id 2793
    label "glcn[e]"
    type "chemical_entity"
    compound_type "metabolite"
    location "extracytoplasm"
    compound_id "C00257"
    mass 196.05830272400001
    smiles "O=C(O)[C@H](O)[C@@H](O)[C@H](O)[C@H](O)CO"
  ]
  node [
    id 2794
    label "m001514"
    type "chemical_reaction"
    domain "metabolism"
    module "Transport"
  ]
  node [
    id 2795
    label "m001515"
    type "chemical_reaction"
    domain "metabolism"
    module "Transport"
  ]
  node [
    id 2796
    label "glcr[p]"
    type "chemical_entity"
    compound_type "metabolite"
    location "periplasm"
    compound_id "C00818"
    mass 210.03756728000002
    smiles "O=C(O)[C@@H](O)[C@@H](O)[C@H](O)[C@@H](O)C(=O)O"
  ]
  node [
    id 2797
    label "m001516"
    type "chemical_reaction"
    domain "metabolism"
    module "Transport"
  ]
  node [
    id 2798
    label "glcr[e]"
    type "chemical_entity"
    compound_type "metabolite"
    location "extracytoplasm"
    compound_id "C00818"
    mass 210.03756728000002
    smiles "O=C(O)[C@@H](O)[C@@H](O)[C@H](O)[C@@H](O)C(=O)O"
  ]
  node [
    id 2799
    label "m001517"
    type "chemical_reaction"
    domain "metabolism"
    module "Transport"
  ]
  node [
    id 2800
    label "m001518"
    type "chemical_reaction"
    domain "metabolism"
    module "Transport"
  ]
  node [
    id 2801
    label "glc-D[e]"
    type "chemical_entity"
    compound_type "metabolite"
    location "extracytoplasm"
    compound_id "C00031"
    mass 180.063388104
    smiles "OC[C@H]1OC(O)[C@H](O)[C@@H](O)[C@@H]1O"
  ]
  node [
    id 2802
    label "m001519"
    type "chemical_reaction"
    domain "metabolism"
    module "Transport"
  ]
  node [
    id 2803
    label "m001520"
    type "chemical_reaction"
    domain "metabolism"
    module "Transport"
  ]
  node [
    id 2804
    label "icolipa"
    type "chemical_entity"
    compound_type "metabolite"
    location "cytoplasm"
  ]
  node [
    id 2805
    label "m001521"
    type "chemical_reaction"
    domain "metabolism"
    module "Transport"
  ]
  node [
    id 2806
    label "ggagicolipa"
    type "chemical_entity"
    compound_type "metabolite"
    location "cytoplasm"
  ]
  node [
    id 2807
    label "m001522"
    type "chemical_reaction"
    domain "metabolism"
    module "Transport"
  ]
  node [
    id 2808
    label "gggagicolipa"
    type "chemical_entity"
    compound_type "metabolite"
    location "cytoplasm"
  ]
  node [
    id 2809
    label "m001523"
    type "chemical_reaction"
    domain "metabolism"
    module "Transport"
  ]
  node [
    id 2810
    label "glcur1p[e]"
    type "chemical_entity"
    compound_type "metabolite"
    location "extracytoplasm"
    compound_id "C05385"
    mass 274.008983182
    smiles "O=C(O)[C@H]1O[C@H](OP(=O)(O)O)[C@H](O)[C@@H](O)[C@@H]1O"
  ]
  node [
    id 2811
    label "glcur1p[p]"
    type "chemical_entity"
    compound_type "metabolite"
    location "periplasm"
    compound_id "C05385"
    mass 274.008983182
    smiles "O=C(O)[C@H]1O[C@H](OP(=O)(O)O)[C@H](O)[C@@H](O)[C@@H]1O"
  ]
  node [
    id 2812
    label "m001524"
    type "chemical_reaction"
    domain "metabolism"
    module "Transport"
  ]
  node [
    id 2813
    label "glcur[p]"
    type "chemical_entity"
    compound_type "metabolite"
    location "periplasm"
    compound_id "C00191"
    mass 194.04265266000002
    smiles "O=C(O)[C@H]1OC(O)[C@H](O)[C@@H](O)[C@@H]1O"
  ]
  node [
    id 2814
    label "m001525"
    type "chemical_reaction"
    domain "metabolism"
    module "Transport"
  ]
  node [
    id 2815
    label "glcur[e]"
    type "chemical_entity"
    compound_type "metabolite"
    location "extracytoplasm"
    compound_id "C00191"
    mass 194.04265266000002
    smiles "O=C(O)[C@H]1OC(O)[C@H](O)[C@@H](O)[C@@H]1O"
  ]
  node [
    id 2816
    label "m001526"
    type "chemical_reaction"
    domain "metabolism"
    module "Transport"
  ]
  node [
    id 2817
    label "m001527"
    type "chemical_reaction"
    domain "metabolism"
    module "Transport"
  ]
  node [
    id 2818
    label "gln-L[p]"
    type "chemical_entity"
    compound_type "metabolite"
    location "periplasm"
    compound_id "C00064"
    mass 146.06914218
    smiles "NC(=O)CC[C@H](N)C(=O)O"
  ]
  node [
    id 2819
    label "m001528"
    type "chemical_reaction"
    domain "metabolism"
    module "Transport"
  ]
  node [
    id 2820
    label "gln-L[e]"
    type "chemical_entity"
    compound_type "metabolite"
    location "extracytoplasm"
    compound_id "C00064"
    mass 146.06914218
    smiles "NC(=O)CC[C@H](N)C(=O)O"
  ]
  node [
    id 2821
    label "m001529"
    type "chemical_reaction"
    domain "metabolism"
    module "Transport"
  ]
  node [
    id 2822
    label "m001530"
    type "chemical_reaction"
    domain "metabolism"
    module "Transport"
  ]
  node [
    id 2823
    label "glu-L[p]"
    type "chemical_entity"
    compound_type "metabolite"
    location "periplasm"
    compound_id "C00025"
    mass 147.053157768
    smiles "N[C@@H](CCC(=O)O)C(=O)O"
  ]
  node [
    id 2824
    label "m001531"
    type "chemical_reaction"
    domain "metabolism"
    module "Transport"
  ]
  node [
    id 2825
    label "m001532"
    type "chemical_reaction"
    domain "metabolism"
    module "Transport"
  ]
  node [
    id 2826
    label "m001533"
    type "chemical_reaction"
    domain "metabolism"
    module "Transport"
  ]
  node [
    id 2827
    label "m001534"
    type "chemical_reaction"
    domain "metabolism"
    module "Transport"
  ]
  node [
    id 2828
    label "glu-L[e]"
    type "chemical_entity"
    compound_type "metabolite"
    location "extracytoplasm"
    compound_id "C00025"
    mass 147.053157768
    smiles "N[C@@H](CCC(=O)O)C(=O)O"
  ]
  node [
    id 2829
    label "m001535"
    type "chemical_reaction"
    domain "metabolism"
    module "Transport"
  ]
  node [
    id 2830
    label "m001536"
    type "chemical_reaction"
    domain "metabolism"
    module "Transport"
  ]
  node [
    id 2831
    label "glyald[e]"
    type "chemical_entity"
    compound_type "metabolite"
    location "extracytoplasm"
    compound_id "C00577"
    mass 90.031694052
    smiles "O=C[C@H](O)CO"
  ]
  node [
    id 2832
    label "glyald[p]"
    type "chemical_entity"
    compound_type "metabolite"
    location "periplasm"
    compound_id "C00577"
    mass 90.031694052
    smiles "O=C[C@H](O)CO"
  ]
  node [
    id 2833
    label "m001537"
    type "chemical_reaction"
    domain "metabolism"
    module "Transport"
  ]
  node [
    id 2834
    label "m001538"
    type "chemical_reaction"
    domain "metabolism"
    module "Transport"
  ]
  node [
    id 2835
    label "glyb[p]"
    type "chemical_entity"
    compound_type "metabolite"
    location "periplasm"
    compound_id "C00719"
    mass 117.078978592
    smiles "C[N+](C)(C)CC(=O)[O-]"
  ]
  node [
    id 2836
    label "m001539"
    type "chemical_reaction"
    domain "metabolism"
    module "Transport"
  ]
  node [
    id 2837
    label "m001540"
    type "chemical_reaction"
    domain "metabolism"
    module "Transport"
  ]
  node [
    id 2838
    label "glyb[e]"
    type "chemical_entity"
    compound_type "metabolite"
    location "extracytoplasm"
    compound_id "C00719"
    mass 117.078978592
    smiles "C[N+](C)(C)CC(=O)[O-]"
  ]
  node [
    id 2839
    label "m001541"
    type "chemical_reaction"
    domain "metabolism"
    module "Transport"
  ]
  node [
    id 2840
    label "glyc2p[e]"
    type "chemical_entity"
    compound_type "metabolite"
    location "extracytoplasm"
    compound_id "C02979"
    mass 172.013674638
    smiles "O=P(O)(O)OC(CO)CO"
  ]
  node [
    id 2841
    label "glyc2p[p]"
    type "chemical_entity"
    compound_type "metabolite"
    location "periplasm"
    compound_id "C02979"
    mass 172.013674638
    smiles "O=P(O)(O)OC(CO)CO"
  ]
  node [
    id 2842
    label "m001542"
    type "chemical_reaction"
    domain "metabolism"
    module "Transport"
  ]
  node [
    id 2843
    label "glyc3p[p]"
    type "chemical_entity"
    compound_type "metabolite"
    location "periplasm"
    compound_id "C00093"
    mass 172.013674638
    smiles "O=P(O)(O)OC[C@H](O)CO"
  ]
  node [
    id 2844
    label "m001543"
    type "chemical_reaction"
    domain "metabolism"
    module "Transport"
  ]
  node [
    id 2845
    label "m001544"
    type "chemical_reaction"
    domain "metabolism"
    module "Transport"
  ]
  node [
    id 2846
    label "glyc3p[e]"
    type "chemical_entity"
    compound_type "metabolite"
    location "extracytoplasm"
    compound_id "C00093"
    mass 172.013674638
    smiles "O=P(O)(O)OC[C@H](O)CO"
  ]
  node [
    id 2847
    label "m001545"
    type "chemical_reaction"
    domain "metabolism"
    module "Transport"
  ]
  node [
    id 2848
    label "glyc-R[p]"
    type "chemical_entity"
    compound_type "metabolite"
    location "periplasm"
    compound_id "C00258"
    mass 106.02660867200001
    smiles "O=C(O)[C@H](O)CO"
  ]
  node [
    id 2849
    label "m001546"
    type "chemical_reaction"
    domain "metabolism"
    module "Transport"
  ]
  node [
    id 2850
    label "glyc-R[e]"
    type "chemical_entity"
    compound_type "metabolite"
    location "extracytoplasm"
    compound_id "C00258"
    mass 106.02660867200001
    smiles "O=C(O)[C@H](O)CO"
  ]
  node [
    id 2851
    label "m001547"
    type "chemical_reaction"
    domain "metabolism"
    module "Transport"
  ]
  node [
    id 2852
    label "m001548"
    type "chemical_reaction"
    domain "metabolism"
    module "Transport"
  ]
  node [
    id 2853
    label "23camp"
    type "chemical_entity"
    compound_type "metabolite"
    location "cytoplasm"
    compound_id "C02353"
    mass 329.05251973400004
    smiles "Nc1ncnc2c1ncn2[C@@H]1O[C@H](CO)[C@H]2OP(=O)(O)O[C@H]21"
  ]
  node [
    id 2854
    label "3amp"
    type "chemical_entity"
    compound_type "metabolite"
    location "cytoplasm"
    compound_id "C01367"
    mass 347.063084418
    smiles "Nc1ncnc2c1ncn2[C@@H]1O[C@H](CO)[C@@H](OP(=O)(O)O)[C@H]1O"
  ]
  node [
    id 2855
    label "m001549"
    type "chemical_reaction"
    domain "metabolism"
    module "Transport"
  ]
  node [
    id 2856
    label "glyclt[p]"
    type "chemical_entity"
    compound_type "metabolite"
    location "periplasm"
    compound_id "C00160"
    mass 76.016043988
    smiles "O=C(O)CO"
  ]
  node [
    id 2857
    label "m001550"
    type "chemical_reaction"
    domain "metabolism"
    module "Transport"
  ]
  node [
    id 2858
    label "m001551"
    type "chemical_reaction"
    domain "metabolism"
    module "Transport"
  ]
  node [
    id 2859
    label "glyclt[e]"
    type "chemical_entity"
    compound_type "metabolite"
    location "extracytoplasm"
    compound_id "C00160"
    mass 76.016043988
    smiles "O=C(O)CO"
  ]
  node [
    id 2860
    label "m001552"
    type "chemical_reaction"
    domain "metabolism"
    module "Transport"
  ]
  node [
    id 2861
    label "glyc[e]"
    type "chemical_entity"
    compound_type "metabolite"
    location "extracytoplasm"
    compound_id "C00116"
    mass 92.047344116
    smiles "OCC(O)CO"
  ]
  node [
    id 2862
    label "glyc[p]"
    type "chemical_entity"
    compound_type "metabolite"
    location "periplasm"
    compound_id "C00116"
    mass 92.047344116
    smiles "OCC(O)CO"
  ]
  node [
    id 2863
    label "m001553"
    type "chemical_reaction"
    domain "metabolism"
    module "Transport"
  ]
  node [
    id 2864
    label "23ccmp"
    type "chemical_entity"
    compound_type "metabolite"
    location "cytoplasm"
    compound_id "C02354"
    mass 305.041286354
    smiles "Nc1ccn([C@@H]2O[C@H](CO)[C@H]3OP(=O)(O)O[C@H]32)c(=O)n1"
  ]
  node [
    id 2865
    label "3cmp"
    type "chemical_entity"
    compound_type "metabolite"
    location "cytoplasm"
    compound_id "C05822"
    mass 323.051851038
    smiles "Nc1ccn([C@@H]2O[C@H](CO)[C@@H](OP(=O)(O)O)[C@H]2O)c(=O)n1"
  ]
  node [
    id 2866
    label "m001554"
    type "chemical_reaction"
    domain "metabolism"
    module "Transport"
  ]
  node [
    id 2867
    label "23cgmp"
    type "chemical_entity"
    compound_type "metabolite"
    location "cytoplasm"
    compound_id "C06194"
    mass 345.047434354
    smiles "Nc1nc2c(ncn2[C@@H]2O[C@H](CO)[C@H]3OP(=O)(O)O[C@H]32)c(=O)[nH]1"
  ]
  node [
    id 2868
    label "3gmp"
    type "chemical_entity"
    compound_type "metabolite"
    location "cytoplasm"
    compound_id "C06193"
    mass 363.0579990379999
    smiles "Nc1nc2c(ncn2[C@@H]2O[C@H](CO)[C@@H](OP(=O)(O)O)[C@H]2O)c(=O)[nH]1"
  ]
  node [
    id 2869
    label "m001555"
    type "chemical_reaction"
    domain "metabolism"
    module "Transport"
  ]
  node [
    id 2870
    label "23cump"
    type "chemical_entity"
    compound_type "metabolite"
    location "cytoplasm"
    compound_id "C02355"
    mass 306.025301942
    smiles "O=c1ccn([C@@H]2O[C@H](CO)[C@H]3OP(=O)(O)O[C@H]32)c(=O)[nH]1"
  ]
  node [
    id 2871
    label "3ump"
    type "chemical_entity"
    compound_type "metabolite"
    location "cytoplasm"
    compound_id "C01368"
    mass 324.035866626
    smiles "O=c1ccn([C@@H]2O[C@H](CO)[C@@H](OP(=O)(O)O)[C@H]2O)c(=O)[nH]1"
  ]
  node [
    id 2872
    label "m001556"
    type "chemical_reaction"
    domain "metabolism"
    module "Transport"
  ]
  node [
    id 2873
    label "m001557"
    type "chemical_reaction"
    domain "metabolism"
    module "Transport"
  ]
  node [
    id 2874
    label "m001558"
    type "chemical_reaction"
    domain "metabolism"
    module "Transport"
  ]
  node [
    id 2875
    label "gly[p]"
    type "chemical_entity"
    compound_type "metabolite"
    location "periplasm"
    compound_id "C00037"
    mass 75.0320284
    smiles "NCC(=O)O"
  ]
  node [
    id 2876
    label "m001559"
    type "chemical_reaction"
    domain "metabolism"
    module "Transport"
  ]
  node [
    id 2877
    label "m001560"
    type "chemical_reaction"
    domain "metabolism"
    module "Transport"
  ]
  node [
    id 2878
    label "gly[e]"
    type "chemical_entity"
    compound_type "metabolite"
    location "extracytoplasm"
    compound_id "C00037"
    mass 75.0320284
    smiles "NCC(=O)O"
  ]
  node [
    id 2879
    label "m001561"
    type "chemical_reaction"
    domain "metabolism"
    module "Transport"
  ]
  node [
    id 2880
    label "gmhep1p"
    type "chemical_entity"
    compound_type "metabolite"
    location "cytoplasm"
    compound_id "C07838"
    mass 290.04028331
    smiles "O=P(O)(O)O[C@@H]1O[C@H]([C@H](O)CO)[C@@H](O)[C@H](O)[C@@H]1O"
  ]
  node [
    id 2881
    label "m001562"
    type "chemical_reaction"
    domain "metabolism"
    module "Transport"
  ]
  node [
    id 2882
    label "gmhep7p"
    type "chemical_entity"
    compound_type "metabolite"
    location "cytoplasm"
    compound_id "C07836"
    mass 290.04028331
    smiles "O=P(O)(O)OC[C@@H](O)[C@H]1O[C@@H](O)[C@@H](O)[C@@H](O)[C@@H]1O"
  ]
  node [
    id 2883
    label "gmhep17bp"
    type "chemical_entity"
    compound_type "metabolite"
    location "cytoplasm"
  ]
  node [
    id 2884
    label "m001563"
    type "chemical_reaction"
    domain "metabolism"
    module "Transport"
  ]
  node [
    id 2885
    label "m001564"
    type "chemical_reaction"
    domain "metabolism"
    module "Transport"
  ]
  node [
    id 2886
    label "gmp[e]"
    type "chemical_entity"
    compound_type "metabolite"
    location "extracytoplasm"
    compound_id "C00144"
    mass 363.05799903799993
    smiles "Nc1nc2c(ncn2[C@@H]2O[C@H](COP(=O)(O)O)[C@@H](O)[C@H]2O)c(=O)[nH]1"
  ]
  node [
    id 2887
    label "gmp[p]"
    type "chemical_entity"
    compound_type "metabolite"
    location "periplasm"
    compound_id "C00144"
    mass 363.05799903799993
    smiles "Nc1nc2c(ncn2[C@@H]2O[C@H](COP(=O)(O)O)[C@@H](O)[C@H]2O)c(=O)[nH]1"
  ]
  node [
    id 2888
    label "m001565"
    type "chemical_reaction"
    domain "metabolism"
    module "Transport"
  ]
  node [
    id 2889
    label "gdpfuc"
    type "chemical_entity"
    compound_type "metabolite"
    location "cytoplasm"
    compound_id "C00325"
    mass 589.0822383599999
    smiles "C[C@@H]1O[C@H](OP(=O)(O)OP(=O)(O)OC[C@H]2O[C@@H](n3cnc4c(=O)[nH]c(N)nc43)[C@H](O)[C@@H]2O)[C@@H](O)[C@H](O)[C@@H]1O"
  ]
  node [
    id 2890
    label "m001566"
    type "chemical_reaction"
    domain "metabolism"
    module "Transport"
  ]
  node [
    id 2891
    label "m001567"
    type "chemical_reaction"
    domain "metabolism"
    module "Transport"
  ]
  node [
    id 2892
    label "m001568"
    type "chemical_reaction"
    domain "metabolism"
    module "Transport"
  ]
  node [
    id 2893
    label "gsn[p]"
    type "chemical_entity"
    compound_type "metabolite"
    location "periplasm"
    compound_id "C00387"
    mass 283.091668516
    smiles "Nc1nc2c(ncn2[C@@H]2O[C@H](CO)[C@@H](O)[C@H]2O)c(=O)[nH]1"
  ]
  node [
    id 2894
    label "m001569"
    type "chemical_reaction"
    domain "metabolism"
    module "Transport"
  ]
  node [
    id 2895
    label "gsn[e]"
    type "chemical_entity"
    compound_type "metabolite"
    location "extracytoplasm"
    compound_id "C00387"
    mass 283.091668516
    smiles "Nc1nc2c(ncn2[C@@H]2O[C@H](CO)[C@@H](O)[C@H]2O)c(=O)[nH]1"
  ]
  node [
    id 2896
    label "m001570"
    type "chemical_reaction"
    domain "metabolism"
    module "Transport"
  ]
  node [
    id 2897
    label "gthox[e]"
    type "chemical_entity"
    compound_type "metabolite"
    location "extracytoplasm"
    compound_id "C00127"
    mass 612.151962464
    smiles "N[C@@H](CCC(=O)N[C@@H](CSSC[C@H](NC(=O)CC[C@H](N)C(=O)O)C(=O)NCC(=O)O)C(=O)NCC(=O)O)C(=O)O"
  ]
  node [
    id 2898
    label "gthox[p]"
    type "chemical_entity"
    compound_type "metabolite"
    location "periplasm"
    compound_id "C00127"
    mass 612.151962464
    smiles "N[C@@H](CCC(=O)N[C@@H](CSSC[C@H](NC(=O)CC[C@H](N)C(=O)O)C(=O)NCC(=O)O)C(=O)NCC(=O)O)C(=O)O"
  ]
  node [
    id 2899
    label "m001571"
    type "chemical_reaction"
    domain "metabolism"
    module "Transport"
  ]
  node [
    id 2900
    label "gthrd[p]"
    type "chemical_entity"
    compound_type "metabolite"
    location "periplasm"
    compound_id "C00051"
    mass 307.083806264
    smiles "N[C@@H](CCC(=O)N[C@@H](CS)C(=O)NCC(=O)O)C(=O)O"
  ]
  node [
    id 2901
    label "m001572"
    type "chemical_reaction"
    domain "metabolism"
    module "Transport"
  ]
  node [
    id 2902
    label "m001573"
    type "chemical_reaction"
    domain "metabolism"
    module "Transport"
  ]
  node [
    id 2903
    label "m001574"
    type "chemical_reaction"
    domain "metabolism"
    module "Transport"
  ]
  node [
    id 2904
    label "gthrd[e]"
    type "chemical_entity"
    compound_type "metabolite"
    location "extracytoplasm"
    compound_id "C00051"
    mass 307.083806264
    smiles "N[C@@H](CCC(=O)N[C@@H](CS)C(=O)NCC(=O)O)C(=O)O"
  ]
  node [
    id 2905
    label "m001575"
    type "chemical_reaction"
    domain "metabolism"
    module "Transport"
  ]
  node [
    id 2906
    label "acgal1p"
    type "chemical_entity"
    compound_type "metabolite"
    location "cytoplasm"
    compound_id "C18060"
    mass 301.056267722
    smiles "CC(=O)N[C@H]1[C@@H](OP(=O)(O)O)O[C@H](CO)[C@H](O)[C@@H]1O"
  ]
  node [
    id 2907
    label "acgal"
    type "chemical_entity"
    compound_type "metabolite"
    location "cytoplasm"
    compound_id "C01132"
    mass 221.0899372
    smiles "CC(=O)N[C@H]1C(O)O[C@H](CO)[C@H](O)[C@@H]1O"
  ]
  node [
    id 2908
    label "m001576"
    type "chemical_reaction"
    domain "metabolism"
    module "Transport"
  ]
  node [
    id 2909
    label "m001577"
    type "chemical_reaction"
    domain "metabolism"
    module "Transport"
  ]
  node [
    id 2910
    label "gtp[e]"
    type "chemical_entity"
    compound_type "metabolite"
    location "extracytoplasm"
    compound_id "C00044"
    mass 522.9906600819999
    smiles "Nc1nc2c(ncn2[C@@H]2O[C@H](COP(=O)(O)OP(=O)(O)OP(=O)(O)O)[C@@H](O)[C@H]2O)c(=O)[nH]1"
  ]
  node [
    id 2911
    label "gtp[p]"
    type "chemical_entity"
    compound_type "metabolite"
    location "periplasm"
    compound_id "C00044"
    mass 522.9906600819999
    smiles "Nc1nc2c(ncn2[C@@H]2O[C@H](COP(=O)(O)OP(=O)(O)OP(=O)(O)O)[C@@H](O)[C@H]2O)c(=O)[nH]1"
  ]
  node [
    id 2912
    label "m001578"
    type "chemical_reaction"
    domain "metabolism"
    module "Transport"
  ]
  node [
    id 2913
    label "gua[p]"
    type "chemical_entity"
    compound_type "metabolite"
    location "periplasm"
    compound_id "C00242"
    mass 151.04940978
    smiles "Nc1nc2[nH]cnc2c(=O)[nH]1"
  ]
  node [
    id 2914
    label "m001579"
    type "chemical_reaction"
    domain "metabolism"
    module "Transport"
  ]
  node [
    id 2915
    label "gua[e]"
    type "chemical_entity"
    compound_type "metabolite"
    location "extracytoplasm"
    compound_id "C00242"
    mass 151.04940978
    smiles "Nc1nc2[nH]cnc2c(=O)[nH]1"
  ]
  node [
    id 2916
    label "m001580"
    type "chemical_reaction"
    domain "metabolism"
    module "Transport"
  ]
  node [
    id 2917
    label "m001581"
    type "chemical_reaction"
    domain "metabolism"
    module "Transport"
  ]
  node [
    id 2918
    label "alpp"
    type "chemical_entity"
    compound_type "metabolite"
    location "cytoplasm"
  ]
  node [
    id 2919
    label "lpp"
    type "chemical_entity"
    compound_type "metabolite"
    location "cytoplasm"
  ]
  node [
    id 2920
    label "m001582"
    type "chemical_reaction"
    domain "metabolism"
    module "Transport"
  ]
  node [
    id 2921
    label "h2o2[e]"
    type "chemical_entity"
    compound_type "metabolite"
    location "extracytoplasm"
    compound_id "C00027"
    mass 34.005479304
    smiles "OO"
  ]
  node [
    id 2922
    label "h2o2[p]"
    type "chemical_entity"
    compound_type "metabolite"
    location "periplasm"
    compound_id "C00027"
    mass 34.005479304
    smiles "OO"
  ]
  node [
    id 2923
    label "m001583"
    type "chemical_reaction"
    domain "metabolism"
    module "Transport"
  ]
  node [
    id 2924
    label "h2o[e]"
    type "chemical_entity"
    compound_type "metabolite"
    location "extracytoplasm"
    compound_id "C00001"
    mass 18.010564684
    smiles "O"
  ]
  node [
    id 2925
    label "m001584"
    type "chemical_reaction"
    domain "metabolism"
    module "Transport"
  ]
  node [
    id 2926
    label "m001585"
    type "chemical_reaction"
    domain "metabolism"
    module "Transport"
  ]
  node [
    id 2927
    label "m001586"
    type "chemical_reaction"
    domain "metabolism"
    module "Transport"
  ]
  node [
    id 2928
    label "h2s[p]"
    type "chemical_entity"
    compound_type "metabolite"
    location "periplasm"
    compound_id "C00283"
    mass 33.987721064
    smiles "S"
  ]
  node [
    id 2929
    label "m001587"
    type "chemical_reaction"
    domain "metabolism"
    module "Transport"
  ]
  node [
    id 2930
    label "h2s[e]"
    type "chemical_entity"
    compound_type "metabolite"
    location "extracytoplasm"
    compound_id "C00283"
    mass 33.987721064
    smiles "S"
  ]
  node [
    id 2931
    label "m001588"
    type "chemical_reaction"
    domain "metabolism"
    module "Transport"
  ]
  node [
    id 2932
    label "h2[e]"
    type "chemical_entity"
    compound_type "metabolite"
    location "extracytoplasm"
    compound_id "C00282"
    mass 2.015650064
    smiles "[H][H]"
  ]
  node [
    id 2933
    label "h2[p]"
    type "chemical_entity"
    compound_type "metabolite"
    location "periplasm"
    compound_id "C00282"
    mass 2.015650064
    smiles "[H][H]"
  ]
  node [
    id 2934
    label "m001589"
    type "chemical_reaction"
    domain "metabolism"
    module "Transport"
  ]
  node [
    id 2935
    label "m001590"
    type "chemical_reaction"
    domain "metabolism"
    module "Transport"
  ]
  node [
    id 2936
    label "m001591"
    type "chemical_reaction"
    domain "metabolism"
    module "Transport"
  ]
  node [
    id 2937
    label "3hcinnm[p]"
    type "chemical_entity"
    compound_type "metabolite"
    location "periplasm"
    compound_id "C12621"
    mass 164.047344116
    smiles "O=C(O)/C=C/c1cccc(O)c1"
  ]
  node [
    id 2938
    label "m001592"
    type "chemical_reaction"
    domain "metabolism"
    module "Transport"
  ]
  node [
    id 2939
    label "3hcinnm[e]"
    type "chemical_entity"
    compound_type "metabolite"
    location "extracytoplasm"
    compound_id "C12621"
    mass 164.047344116
    smiles "O=C(O)/C=C/c1cccc(O)c1"
  ]
  node [
    id 2940
    label "m001593"
    type "chemical_reaction"
    domain "metabolism"
    module "Transport"
  ]
  node [
    id 2941
    label "m001594"
    type "chemical_reaction"
    domain "metabolism"
    module "Transport"
  ]
  node [
    id 2942
    label "hdca[e]"
    type "chemical_entity"
    compound_type "metabolite"
    location "extracytoplasm"
    compound_id "C00249"
    mass 256.240230264
    smiles "CCCCCCCCCCCCCCCC(=O)O"
  ]
  node [
    id 2943
    label "m001595"
    type "chemical_reaction"
    domain "metabolism"
    module "Transport"
  ]
  node [
    id 2944
    label "hdcea[e]"
    type "chemical_entity"
    compound_type "metabolite"
    location "extracytoplasm"
  ]
  node [
    id 2945
    label "m001596"
    type "chemical_reaction"
    domain "metabolism"
    module "Transport"
  ]
  node [
    id 2946
    label "m001597"
    type "chemical_reaction"
    domain "metabolism"
    module "Transport"
  ]
  node [
    id 2947
    label "hhlipa"
    type "chemical_entity"
    compound_type "metabolite"
    location "cytoplasm"
  ]
  node [
    id 2948
    label "phhlipa"
    type "chemical_entity"
    compound_type "metabolite"
    location "cytoplasm"
  ]
  node [
    id 2949
    label "m001598"
    type "chemical_reaction"
    domain "metabolism"
    module "Transport"
  ]
  node [
    id 2950
    label "hphhlipa"
    type "chemical_entity"
    compound_type "metabolite"
    location "cytoplasm"
  ]
  node [
    id 2951
    label "phphhlipa"
    type "chemical_entity"
    compound_type "metabolite"
    location "cytoplasm"
  ]
  node [
    id 2952
    label "m001599"
    type "chemical_reaction"
    domain "metabolism"
    module "Transport"
  ]
  node [
    id 2953
    label "hlipa"
    type "chemical_entity"
    compound_type "metabolite"
    location "cytoplasm"
  ]
  node [
    id 2954
    label "m001600"
    type "chemical_reaction"
    domain "metabolism"
    module "Transport"
  ]
  node [
    id 2955
    label "m001601"
    type "chemical_reaction"
    domain "metabolism"
    module "Transport"
  ]
  node [
    id 2956
    label "m001602"
    type "chemical_reaction"
    domain "metabolism"
    module "Transport"
  ]
  node [
    id 2957
    label "m001603"
    type "chemical_reaction"
    domain "metabolism"
    module "Transport"
  ]
  node [
    id 2958
    label "m001604"
    type "chemical_reaction"
    domain "metabolism"
    module "Transport"
  ]
  node [
    id 2959
    label "hg2"
    type "chemical_entity"
    compound_type "metabolite"
    location "cytoplasm"
    compound_id "C00703"
    mass 201.96954584018
    smiles "[Hg+2]"
  ]
  node [
    id 2960
    label "hg2[p]"
    type "chemical_entity"
    compound_type "metabolite"
    location "periplasm"
    compound_id "C00703"
    mass 201.96954584018
    smiles "[Hg+2]"
  ]
  node [
    id 2961
    label "m001605"
    type "chemical_reaction"
    domain "metabolism"
    module "Transport"
  ]
  node [
    id 2962
    label "m001606"
    type "chemical_reaction"
    domain "metabolism"
    module "Transport"
  ]
  node [
    id 2963
    label "hg2[e]"
    type "chemical_entity"
    compound_type "metabolite"
    location "extracytoplasm"
    compound_id "C00703"
    mass 201.96954584018
    smiles "[Hg+2]"
  ]
  node [
    id 2964
    label "m001607"
    type "chemical_reaction"
    domain "metabolism"
    module "Transport"
  ]
  node [
    id 2965
    label "his-L[p]"
    type "chemical_entity"
    compound_type "metabolite"
    location "periplasm"
    compound_id "C00135"
    mass 155.069476528
    smiles "N[C@@H](Cc1c[nH]cn1)C(=O)O"
  ]
  node [
    id 2966
    label "m001608"
    type "chemical_reaction"
    domain "metabolism"
    module "Transport"
  ]
  node [
    id 2967
    label "m001609"
    type "chemical_reaction"
    domain "metabolism"
    module "Transport"
  ]
  node [
    id 2968
    label "his-L[e]"
    type "chemical_entity"
    compound_type "metabolite"
    location "extracytoplasm"
    compound_id "C00135"
    mass 155.069476528
    smiles "N[C@@H](Cc1c[nH]cn1)C(=O)O"
  ]
  node [
    id 2969
    label "m001610"
    type "chemical_reaction"
    domain "metabolism"
    module "Transport"
  ]
  node [
    id 2970
    label "m001611"
    type "chemical_reaction"
    domain "metabolism"
    module "Transport"
  ]
  node [
    id 2971
    label "m001612"
    type "chemical_reaction"
    domain "metabolism"
    module "Transport"
  ]
  node [
    id 2972
    label "hom-L[p]"
    type "chemical_entity"
    compound_type "metabolite"
    location "periplasm"
    compound_id "C00263"
    mass 119.058243148
    smiles "N[C@@H](CCO)C(=O)O"
  ]
  node [
    id 2973
    label "m001613"
    type "chemical_reaction"
    domain "metabolism"
    module "Transport"
  ]
  node [
    id 2974
    label "hom-L[e]"
    type "chemical_entity"
    compound_type "metabolite"
    location "extracytoplasm"
    compound_id "C00263"
    mass 119.058243148
    smiles "N[C@@H](CCO)C(=O)O"
  ]
  node [
    id 2975
    label "m001614"
    type "chemical_reaction"
    domain "metabolism"
    module "Transport"
  ]
  node [
    id 2976
    label "m001615"
    type "chemical_reaction"
    domain "metabolism"
    module "Transport"
  ]
  node [
    id 2977
    label "m001616"
    type "chemical_reaction"
    domain "metabolism"
    module "Transport"
  ]
  node [
    id 2978
    label "3hpppn[p]"
    type "chemical_entity"
    compound_type "metabolite"
    location "periplasm"
    compound_id "C11457"
    mass 166.06299418
    smiles "O=C(O)CCc1cccc(O)c1"
  ]
  node [
    id 2979
    label "m001617"
    type "chemical_reaction"
    domain "metabolism"
    module "Transport"
  ]
  node [
    id 2980
    label "3hpppn[e]"
    type "chemical_entity"
    compound_type "metabolite"
    location "extracytoplasm"
    compound_id "C11457"
    mass 166.06299418
    smiles "O=C(O)CCc1cccc(O)c1"
  ]
  node [
    id 2981
    label "m001618"
    type "chemical_reaction"
    domain "metabolism"
    module "Transport"
  ]
  node [
    id 2982
    label "m001619"
    type "chemical_reaction"
    domain "metabolism"
    module "Transport"
  ]
  node [
    id 2983
    label "m001620"
    type "chemical_reaction"
    domain "metabolism"
    module "Transport"
  ]
  node [
    id 2984
    label "m001621"
    type "chemical_reaction"
    domain "metabolism"
    module "Transport"
  ]
  node [
    id 2985
    label "m001622"
    type "chemical_reaction"
    domain "metabolism"
    module "Transport"
  ]
  node [
    id 2986
    label "hxa[e]"
    type "chemical_entity"
    compound_type "metabolite"
    location "extracytoplasm"
    compound_id "C01585"
    mass 116.083729624
    smiles "CCCCCC(=O)O"
  ]
  node [
    id 2987
    label "m001623"
    type "chemical_reaction"
    domain "metabolism"
    module "Transport"
  ]
  node [
    id 2988
    label "m001624"
    type "chemical_reaction"
    domain "metabolism"
    module "Transport"
  ]
  node [
    id 2989
    label "hxan[e]"
    type "chemical_entity"
    compound_type "metabolite"
    location "extracytoplasm"
    compound_id "C00262"
    mass 136.038510748
    smiles "O=c1[nH]cnc2[nH]cnc12"
  ]
  node [
    id 2990
    label "hxan[p]"
    type "chemical_entity"
    compound_type "metabolite"
    location "periplasm"
    compound_id "C00262"
    mass 136.038510748
    smiles "O=c1[nH]cnc2[nH]cnc12"
  ]
  node [
    id 2991
    label "m001625"
    type "chemical_reaction"
    domain "metabolism"
    module "Transport"
  ]
  node [
    id 2992
    label "m001626"
    type "chemical_reaction"
    domain "metabolism"
    module "Transport"
  ]
  node [
    id 2993
    label "m001627"
    type "chemical_reaction"
    domain "metabolism"
    module "Transport"
  ]
  node [
    id 2994
    label "m001628"
    type "chemical_reaction"
    domain "metabolism"
    module "Transport"
  ]
  node [
    id 2995
    label "m001629"
    type "chemical_reaction"
    domain "metabolism"
    module "Transport"
  ]
  node [
    id 2996
    label "idon-L[p]"
    type "chemical_entity"
    compound_type "metabolite"
    location "periplasm"
    compound_id "C00770"
    mass 196.05830272400001
    smiles "O=C(O)[C@H](O)[C@@H](O)[C@H](O)[C@@H](O)CO"
  ]
  node [
    id 2997
    label "m001630"
    type "chemical_reaction"
    domain "metabolism"
    module "Transport"
  ]
  node [
    id 2998
    label "idon-L[e]"
    type "chemical_entity"
    compound_type "metabolite"
    location "extracytoplasm"
    compound_id "C00770"
    mass 196.05830272400001
    smiles "O=C(O)[C@H](O)[C@@H](O)[C@H](O)[C@@H](O)CO"
  ]
  node [
    id 2999
    label "m001631"
    type "chemical_reaction"
    domain "metabolism"
    module "Transport"
  ]
  node [
    id 3000
    label "m001632"
    type "chemical_reaction"
    domain "metabolism"
    module "Transport"
  ]
  node [
    id 3001
    label "ile-L[p]"
    type "chemical_entity"
    compound_type "metabolite"
    location "periplasm"
    compound_id "C00407"
    mass 131.094628656
    smiles "CC[C@H](C)[C@H](N)C(=O)O"
  ]
  node [
    id 3002
    label "m001633"
    type "chemical_reaction"
    domain "metabolism"
    module "Transport"
  ]
  node [
    id 3003
    label "m001634"
    type "chemical_reaction"
    domain "metabolism"
    module "Transport"
  ]
  node [
    id 3004
    label "ile-L[e]"
    type "chemical_entity"
    compound_type "metabolite"
    location "extracytoplasm"
    compound_id "C00407"
    mass 131.094628656
    smiles "CC[C@H](C)[C@H](N)C(=O)O"
  ]
  node [
    id 3005
    label "m001635"
    type "chemical_reaction"
    domain "metabolism"
    module "Transport"
  ]
  node [
    id 3006
    label "imp[e]"
    type "chemical_entity"
    compound_type "metabolite"
    location "extracytoplasm"
    compound_id "C00130"
    mass 348.04710000599994
    smiles "O=c1[nH]cnc2c1ncn2[C@@H]1O[C@H](COP(=O)(O)O)[C@@H](O)[C@H]1O"
  ]
  node [
    id 3007
    label "imp[p]"
    type "chemical_entity"
    compound_type "metabolite"
    location "periplasm"
    compound_id "C00130"
    mass 348.04710000599994
    smiles "O=c1[nH]cnc2c1ncn2[C@@H]1O[C@H](COP(=O)(O)O)[C@@H](O)[C@H]1O"
  ]
  node [
    id 3008
    label "m001636"
    type "chemical_reaction"
    domain "metabolism"
    module "Transport"
  ]
  node [
    id 3009
    label "indole[p]"
    type "chemical_entity"
    compound_type "metabolite"
    location "periplasm"
    compound_id "C00463"
    mass 117.057849224
    smiles "c1ccc2[nH]ccc2c1"
  ]
  node [
    id 3010
    label "m001637"
    type "chemical_reaction"
    domain "metabolism"
    module "Transport"
  ]
  node [
    id 3011
    label "m001638"
    type "chemical_reaction"
    domain "metabolism"
    module "Transport"
  ]
  node [
    id 3012
    label "indole[e]"
    type "chemical_entity"
    compound_type "metabolite"
    location "extracytoplasm"
    compound_id "C00463"
    mass 117.057849224
    smiles "c1ccc2[nH]ccc2c1"
  ]
  node [
    id 3013
    label "m001639"
    type "chemical_reaction"
    domain "metabolism"
    module "Transport"
  ]
  node [
    id 3014
    label "inost[p]"
    type "chemical_entity"
    compound_type "metabolite"
    location "periplasm"
    compound_id "C00137"
    mass 180.063388104
    smiles "O[C@H]1[C@H](O)[C@@H](O)[C@H](O)[C@@H](O)[C@H]1O"
  ]
  node [
    id 3015
    label "m001640"
    type "chemical_reaction"
    domain "metabolism"
    module "Transport"
  ]
  node [
    id 3016
    label "ins[p]"
    type "chemical_entity"
    compound_type "metabolite"
    location "periplasm"
    compound_id "C00294"
    mass 268.08076948400003
    smiles "O=c1[nH]cnc2c1ncn2[C@@H]1O[C@H](CO)[C@@H](O)[C@H]1O"
  ]
  node [
    id 3017
    label "m001641"
    type "chemical_reaction"
    domain "metabolism"
    module "Transport"
  ]
  node [
    id 3018
    label "m001642"
    type "chemical_reaction"
    domain "metabolism"
    module "Transport"
  ]
  node [
    id 3019
    label "ins[e]"
    type "chemical_entity"
    compound_type "metabolite"
    location "extracytoplasm"
    compound_id "C00294"
    mass 268.08076948400003
    smiles "O=c1[nH]cnc2c1ncn2[C@@H]1O[C@H](CO)[C@@H](O)[C@H]1O"
  ]
  node [
    id 3020
    label "m001643"
    type "chemical_reaction"
    domain "metabolism"
    module "Transport"
  ]
  node [
    id 3021
    label "inost[e]"
    type "chemical_entity"
    compound_type "metabolite"
    location "extracytoplasm"
    compound_id "C00137"
    mass 180.063388104
    smiles "O[C@H]1[C@H](O)[C@@H](O)[C@H](O)[C@@H](O)[C@H]1O"
  ]
  node [
    id 3022
    label "m001644"
    type "chemical_reaction"
    domain "metabolism"
    module "Transport"
  ]
  node [
    id 3023
    label "m001645"
    type "chemical_reaction"
    domain "metabolism"
    module "Transport"
  ]
  node [
    id 3024
    label "isetac[p]"
    type "chemical_entity"
    compound_type "metabolite"
    location "periplasm"
    compound_id "C05123"
    mass 125.99867967200001
    smiles "O=S(=O)(O)CCO"
  ]
  node [
    id 3025
    label "m001646"
    type "chemical_reaction"
    domain "metabolism"
    module "Transport"
  ]
  node [
    id 3026
    label "isetac[e]"
    type "chemical_entity"
    compound_type "metabolite"
    location "extracytoplasm"
    compound_id "C05123"
    mass 125.99867967200001
    smiles "O=S(=O)(O)CCO"
  ]
  node [
    id 3027
    label "m001647"
    type "chemical_reaction"
    domain "metabolism"
    module "Transport"
  ]
  node [
    id 3028
    label "kdo2lipid4[p]"
    type "chemical_entity"
    compound_type "metabolite"
    location "periplasm"
    compound_id "C06025"
    mass 1844.9705671279994
    smiles "CCCCCCCCCCC[C@@H](O)CC(=O)N[C@H]1[C@H](OC[C@H]2O[C@H](OP(=O)(O)O)[C@H](NC(=O)C[C@H](O)CCCCCCCCCCC)[C@@H](OC(=O)C[C@H](O)CCCCCCCCCCC)[C@@H]2O)O[C@H](CO[C@]2(C(=O)O)C[C@@H](O[C@]3(C(=O)O)C[C@@H](O)[C@@H](O)[C@@H]([C@H](O)CO)O3)[C@@H](O)[C@@H]([C@H](O)CO)O2)[C@@H](OP(=O)(O)O)[C@@H]1OC(=O)C[C@H](O)CCCCCCCCCCC"
  ]
  node [
    id 3029
    label "m001648"
    type "chemical_reaction"
    domain "metabolism"
    module "Transport"
  ]
  node [
    id 3030
    label "kdo2lipid4[e]"
    type "chemical_entity"
    compound_type "metabolite"
    location "extracytoplasm"
    compound_id "C06025"
    mass 1844.9705671279994
    smiles "CCCCCCCCCCC[C@@H](O)CC(=O)N[C@H]1[C@H](OC[C@H]2O[C@H](OP(=O)(O)O)[C@H](NC(=O)C[C@H](O)CCCCCCCCCCC)[C@@H](OC(=O)C[C@H](O)CCCCCCCCCCC)[C@@H]2O)O[C@H](CO[C@]2(C(=O)O)C[C@@H](O[C@]3(C(=O)O)C[C@@H](O)[C@@H](O)[C@@H]([C@H](O)CO)O3)[C@@H](O)[C@@H]([C@H](O)CO)O2)[C@@H](OP(=O)(O)O)[C@@H]1OC(=O)C[C@H](O)CCCCCCCCCCC"
  ]
  node [
    id 3031
    label "m001649"
    type "chemical_reaction"
    domain "metabolism"
    module "Transport"
  ]
  node [
    id 3032
    label "k[p]"
    type "chemical_entity"
    compound_type "metabolite"
    location "periplasm"
    compound_id "C00238"
    mass 38.96315810009
    smiles "[K+]"
  ]
  node [
    id 3033
    label "k"
    type "chemical_entity"
    compound_type "metabolite"
    location "cytoplasm"
    compound_id "C00238"
    mass 38.96315810009
    smiles "[K+]"
  ]
  node [
    id 3034
    label "m001650"
    type "chemical_reaction"
    domain "metabolism"
    module "Transport"
  ]
  node [
    id 3035
    label "m001651"
    type "chemical_reaction"
    domain "metabolism"
    module "Transport"
  ]
  node [
    id 3036
    label "m001652"
    type "chemical_reaction"
    domain "metabolism"
    module "Transport"
  ]
  node [
    id 3037
    label "m001653"
    type "chemical_reaction"
    domain "metabolism"
    module "Transport"
  ]
  node [
    id 3038
    label "m001654"
    type "chemical_reaction"
    domain "metabolism"
    module "Transport"
  ]
  node [
    id 3039
    label "k[e]"
    type "chemical_entity"
    compound_type "metabolite"
    location "extracytoplasm"
    compound_id "C00238"
    mass 38.96315810009
    smiles "[K+]"
  ]
  node [
    id 3040
    label "m001655"
    type "chemical_reaction"
    domain "metabolism"
    module "Transport"
  ]
  node [
    id 3041
    label "uLa4n"
    type "chemical_entity"
    compound_type "metabolite"
    location "cytoplasm"
  ]
  node [
    id 3042
    label "acolipa"
    type "chemical_entity"
    compound_type "metabolite"
    location "cytoplasm"
  ]
  node [
    id 3043
    label "m001656"
    type "chemical_reaction"
    domain "metabolism"
    module "Transport"
  ]
  node [
    id 3044
    label "m001657"
    type "chemical_reaction"
    domain "metabolism"
    module "Transport"
  ]
  node [
    id 3045
    label "m001658"
    type "chemical_reaction"
    domain "metabolism"
    module "Transport"
  ]
  node [
    id 3046
    label "lcts[p]"
    type "chemical_entity"
    compound_type "metabolite"
    location "periplasm"
    compound_id "C00243"
    mass 342.11621152399994
    smiles "OC[C@H]1O[C@@H](O[C@H]2[C@H](O)[C@@H](O)C(O)O[C@@H]2CO)[C@H](O)[C@@H](O)[C@H]1O"
  ]
  node [
    id 3047
    label "m001659"
    type "chemical_reaction"
    domain "metabolism"
    module "Transport"
  ]
  node [
    id 3048
    label "lcts[e]"
    type "chemical_entity"
    compound_type "metabolite"
    location "extracytoplasm"
    compound_id "C00243"
    mass 342.11621152399994
    smiles "OC[C@H]1O[C@@H](O[C@H]2[C@H](O)[C@@H](O)C(O)O[C@@H]2CO)[C@H](O)[C@@H](O)[C@H]1O"
  ]
  node [
    id 3049
    label "m001660"
    type "chemical_reaction"
    domain "metabolism"
    module "Transport"
  ]
  node [
    id 3050
    label "m001661"
    type "chemical_reaction"
    domain "metabolism"
    module "Transport"
  ]
  node [
    id 3051
    label "leu-L[p]"
    type "chemical_entity"
    compound_type "metabolite"
    location "periplasm"
    compound_id "C00123"
    mass 131.094628656
    smiles "CC(C)C[C@H](N)C(=O)O"
  ]
  node [
    id 3052
    label "m001662"
    type "chemical_reaction"
    domain "metabolism"
    module "Transport"
  ]
  node [
    id 3053
    label "m001663"
    type "chemical_reaction"
    domain "metabolism"
    module "Transport"
  ]
  node [
    id 3054
    label "leu-L[e]"
    type "chemical_entity"
    compound_type "metabolite"
    location "extracytoplasm"
    compound_id "C00123"
    mass 131.094628656
    smiles "CC(C)C[C@H](N)C(=O)O"
  ]
  node [
    id 3055
    label "m001664"
    type "chemical_reaction"
    domain "metabolism"
    module "Transport"
  ]
  node [
    id 3056
    label "lipa[p]"
    type "chemical_entity"
    compound_type "metabolite"
    location "periplasm"
    compound_id "C06026"
    mass 2237.3359979039988
    smiles "CCCCCCCCCCCCCC(=O)O[C@H](CCCCCCCCCCC)CC(=O)O[C@@H]1[C@@H](NC(=O)C[C@@H](CCCCCCCCCCC)OC(=O)CCCCCCCCCCC)[C@H](OC[C@H]2O[C@H](OP(=O)(O)O)[C@H](NC(=O)C[C@H](O)CCCCCCCCCCC)[C@@H](OC(=O)C[C@H](O)CCCCCCCCCCC)[C@@H]2O)O[C@H](CO[C@]2(C(=O)O)C[C@@H](O[C@]3(C(=O)O)C[C@@H](O)[C@@H](O)[C@@H]([C@H](O)CO)O3)[C@@H](O)[C@@H]([C@H](O)CO)O2)[C@H]1OP(=O)(O)O"
  ]
  node [
    id 3057
    label "m001665"
    type "chemical_reaction"
    domain "metabolism"
    module "Transport"
  ]
  node [
    id 3058
    label "m001666"
    type "chemical_reaction"
    domain "metabolism"
    module "Transport"
  ]
  node [
    id 3059
    label "hacolipa"
    type "chemical_entity"
    compound_type "metabolite"
    location "cytoplasm"
  ]
  node [
    id 3060
    label "m001667"
    type "chemical_reaction"
    domain "metabolism"
    module "Transport"
  ]
  node [
    id 3061
    label "halipa"
    type "chemical_entity"
    compound_type "metabolite"
    location "cytoplasm"
  ]
  node [
    id 3062
    label "m001668"
    type "chemical_reaction"
    domain "metabolism"
    module "Transport"
  ]
  node [
    id 3063
    label "lipa[e]"
    type "chemical_entity"
    compound_type "metabolite"
    location "extracytoplasm"
    compound_id "C06026"
    mass 2237.3359979039988
    smiles "CCCCCCCCCCCCCC(=O)O[C@H](CCCCCCCCCCC)CC(=O)O[C@@H]1[C@@H](NC(=O)C[C@@H](CCCCCCCCCCC)OC(=O)CCCCCCCCCCC)[C@H](OC[C@H]2O[C@H](OP(=O)(O)O)[C@H](NC(=O)C[C@H](O)CCCCCCCCCCC)[C@@H](OC(=O)C[C@H](O)CCCCCCCCCCC)[C@@H]2O)O[C@H](CO[C@]2(C(=O)O)C[C@@H](O[C@]3(C(=O)O)C[C@@H](O)[C@@H](O)[C@@H]([C@H](O)CO)O3)[C@@H](O)[C@@H]([C@H](O)CO)O2)[C@H]1OP(=O)(O)O"
  ]
  node [
    id 3064
    label "m001669"
    type "chemical_reaction"
    domain "metabolism"
    module "Transport"
  ]
  node [
    id 3065
    label "lac-L[p]"
    type "chemical_entity"
    compound_type "metabolite"
    location "periplasm"
    compound_id "C00186"
    mass 90.031694052
    smiles "C[C@H](O)C(=O)O"
  ]
  node [
    id 3066
    label "m001670"
    type "chemical_reaction"
    domain "metabolism"
    module "Transport"
  ]
  node [
    id 3067
    label "lac-L[e]"
    type "chemical_entity"
    compound_type "metabolite"
    location "extracytoplasm"
    compound_id "C00186"
    mass 90.031694052
    smiles "C[C@H](O)C(=O)O"
  ]
  node [
    id 3068
    label "m001671"
    type "chemical_reaction"
    domain "metabolism"
    module "Transport"
  ]
  node [
    id 3069
    label "dopa"
    type "chemical_entity"
    compound_type "metabolite"
    location "cytoplasm"
    compound_id "C03758"
    mass 153.078978592
    smiles "NCCc1ccc(O)c(O)c1"
  ]
  node [
    id 3070
    label "34dhpac"
    type "chemical_entity"
    compound_type "metabolite"
    location "cytoplasm"
    compound_id "C04043"
    mass 152.047344116
    smiles "O=CCc1ccc(O)c(O)c1"
  ]
  node [
    id 3071
    label "m001672"
    type "chemical_reaction"
    domain "metabolism"
    module "Transport"
  ]
  node [
    id 3072
    label "dsbcox"
    type "chemical_entity"
    compound_type "metabolite"
    location "cytoplasm"
  ]
  node [
    id 3073
    label "dsbcrd"
    type "chemical_entity"
    compound_type "metabolite"
    location "cytoplasm"
  ]
  node [
    id 3074
    label "m001673"
    type "chemical_reaction"
    domain "metabolism"
    module "Transport"
  ]
  node [
    id 3075
    label "dsbgox"
    type "chemical_entity"
    compound_type "metabolite"
    location "cytoplasm"
  ]
  node [
    id 3076
    label "dsbgrd"
    type "chemical_entity"
    compound_type "metabolite"
    location "cytoplasm"
  ]
  node [
    id 3077
    label "m001674"
    type "chemical_reaction"
    domain "metabolism"
    module "Transport"
  ]
  node [
    id 3078
    label "m001675"
    type "chemical_reaction"
    domain "metabolism"
    module "Transport"
  ]
  node [
    id 3079
    label "m001676"
    type "chemical_reaction"
    domain "metabolism"
    module "Transport"
  ]
  node [
    id 3080
    label "m001677"
    type "chemical_reaction"
    domain "metabolism"
    module "Transport"
  ]
  node [
    id 3081
    label "m001678"
    type "chemical_reaction"
    domain "metabolism"
    module "Transport"
  ]
  node [
    id 3082
    label "m001679"
    type "chemical_reaction"
    domain "metabolism"
    module "Transport"
  ]
  node [
    id 3083
    label "m001680"
    type "chemical_reaction"
    domain "metabolism"
    module "Transport"
  ]
  node [
    id 3084
    label "m001681"
    type "chemical_reaction"
    domain "metabolism"
    module "Transport"
  ]
  node [
    id 3085
    label "m001682"
    type "chemical_reaction"
    domain "metabolism"
    module "Transport"
  ]
  node [
    id 3086
    label "m001683"
    type "chemical_reaction"
    domain "metabolism"
    module "Transport"
  ]
  node [
    id 3087
    label "gal-bD"
    type "chemical_entity"
    compound_type "metabolite"
    location "cytoplasm"
    compound_id "C00962"
    mass 180.063388104
    smiles "OC[C@H]1O[C@@H](O)[C@H](O)[C@@H](O)[C@H]1O"
  ]
  node [
    id 3088
    label "m001684"
    type "chemical_reaction"
    domain "metabolism"
    module "Transport"
  ]
  node [
    id 3089
    label "glcur1p"
    type "chemical_entity"
    compound_type "metabolite"
    location "cytoplasm"
    compound_id "C05385"
    mass 274.008983182
    smiles "O=C(O)[C@H]1O[C@H](OP(=O)(O)O)[C@H](O)[C@@H](O)[C@@H]1O"
  ]
  node [
    id 3090
    label "m001685"
    type "chemical_reaction"
    domain "metabolism"
    module "Transport"
  ]
  node [
    id 3091
    label "m001686"
    type "chemical_reaction"
    domain "metabolism"
    module "Transport"
  ]
  node [
    id 3092
    label "m001687"
    type "chemical_reaction"
    domain "metabolism"
    module "Transport"
  ]
  node [
    id 3093
    label "m001688"
    type "chemical_reaction"
    domain "metabolism"
    module "Transport"
  ]
  node [
    id 3094
    label "m001689"
    type "chemical_reaction"
    domain "metabolism"
    module "Transport"
  ]
  node [
    id 3095
    label "lys-L[e]"
    type "chemical_entity"
    compound_type "metabolite"
    location "extracytoplasm"
    compound_id "C00047"
    mass 146.105527688
    smiles "NCCCC[C@H](N)C(=O)O"
  ]
  node [
    id 3096
    label "m001690"
    type "chemical_reaction"
    domain "metabolism"
    module "Transport"
  ]
  node [
    id 3097
    label "glyc2p"
    type "chemical_entity"
    compound_type "metabolite"
    location "cytoplasm"
    compound_id "C02979"
    mass 172.013674638
    smiles "O=P(O)(O)OC(CO)CO"
  ]
  node [
    id 3098
    label "m001691"
    type "chemical_reaction"
    domain "metabolism"
    module "Transport"
  ]
  node [
    id 3099
    label "lyx-L[p]"
    type "chemical_entity"
    compound_type "metabolite"
    location "periplasm"
    compound_id "C01508"
    mass 150.05282342
    smiles "OC1OC[C@H](O)[C@@H](O)[C@H]1O"
  ]
  node [
    id 3100
    label "m001692"
    type "chemical_reaction"
    domain "metabolism"
    module "Transport"
  ]
  node [
    id 3101
    label "lyx-L[e]"
    type "chemical_entity"
    compound_type "metabolite"
    location "extracytoplasm"
    compound_id "C01508"
    mass 150.05282342
    smiles "OC1OC[C@H](O)[C@@H](O)[C@H]1O"
  ]
  node [
    id 3102
    label "m001693"
    type "chemical_reaction"
    domain "metabolism"
    module "Transport"
  ]
  node [
    id 3103
    label "m001694"
    type "chemical_reaction"
    domain "metabolism"
    module "Transport"
  ]
  node [
    id 3104
    label "mal-D[p]"
    type "chemical_entity"
    compound_type "metabolite"
    location "periplasm"
    compound_id "C00497"
    mass 134.021523292
    smiles "O=C(O)C[C@@H](O)C(=O)O"
  ]
  node [
    id 3105
    label "m001695"
    type "chemical_reaction"
    domain "metabolism"
    module "Transport"
  ]
  node [
    id 3106
    label "mal-D[e]"
    type "chemical_entity"
    compound_type "metabolite"
    location "extracytoplasm"
    compound_id "C00497"
    mass 134.021523292
    smiles "O=C(O)C[C@@H](O)C(=O)O"
  ]
  node [
    id 3107
    label "m001696"
    type "chemical_reaction"
    domain "metabolism"
    module "Transport"
  ]
  node [
    id 3108
    label "mal-L[p]"
    type "chemical_entity"
    compound_type "metabolite"
    location "periplasm"
    compound_id "C00149"
    mass 134.021523292
    smiles "O=C(O)C[C@H](O)C(=O)O"
  ]
  node [
    id 3109
    label "m001697"
    type "chemical_reaction"
    domain "metabolism"
    module "Transport"
  ]
  node [
    id 3110
    label "m001698"
    type "chemical_reaction"
    domain "metabolism"
    module "Transport"
  ]
  node [
    id 3111
    label "malt[p]"
    type "chemical_entity"
    compound_type "metabolite"
    location "periplasm"
    compound_id "C00208"
    mass 342.11621152399994
    smiles "OC[C@H]1O[C@H](O[C@H]2[C@H](O)[C@@H](O)C(O)O[C@@H]2CO)[C@H](O)[C@@H](O)[C@@H]1O"
  ]
  node [
    id 3112
    label "m001699"
    type "chemical_reaction"
    domain "metabolism"
    module "Transport"
  ]
  node [
    id 3113
    label "mal-L[e]"
    type "chemical_entity"
    compound_type "metabolite"
    location "extracytoplasm"
    compound_id "C00149"
    mass 134.021523292
    smiles "O=C(O)C[C@H](O)C(=O)O"
  ]
  node [
    id 3114
    label "m001700"
    type "chemical_reaction"
    domain "metabolism"
    module "Transport"
  ]
  node [
    id 3115
    label "malthx[p]"
    type "chemical_entity"
    compound_type "metabolite"
    location "periplasm"
    compound_id "C01936"
    mass 990.3275052040002
    smiles "OC[C@H]1O[C@H](O[C@H]2[C@H](O)[C@@H](O)[C@@H](O[C@H]3[C@H](O)[C@@H](O)[C@@H](O[C@H]4[C@H](O)[C@@H](O)[C@@H](O[C@H]5[C@H](O)[C@@H](O)[C@@H](O[C@H]6[C@H](O)[C@@H](O)C(O)O[C@@H]6CO)O[C@@H]5CO)O[C@@H]4CO)O[C@@H]3CO)O[C@@H]2CO)[C@H](O)[C@@H](O)[C@@H]1O"
  ]
  node [
    id 3116
    label "m001701"
    type "chemical_reaction"
    domain "metabolism"
    module "Transport"
  ]
  node [
    id 3117
    label "malthx[e]"
    type "chemical_entity"
    compound_type "metabolite"
    location "extracytoplasm"
    compound_id "C01936"
    mass 990.3275052040002
    smiles "OC[C@H]1O[C@H](O[C@H]2[C@H](O)[C@@H](O)[C@@H](O[C@H]3[C@H](O)[C@@H](O)[C@@H](O[C@H]4[C@H](O)[C@@H](O)[C@@H](O[C@H]5[C@H](O)[C@@H](O)[C@@H](O[C@H]6[C@H](O)[C@@H](O)C(O)O[C@@H]6CO)O[C@@H]5CO)O[C@@H]4CO)O[C@@H]3CO)O[C@@H]2CO)[C@H](O)[C@@H](O)[C@@H]1O"
  ]
  node [
    id 3118
    label "m001702"
    type "chemical_reaction"
    domain "metabolism"
    module "Transport"
  ]
  node [
    id 3119
    label "maltpt[p]"
    type "chemical_entity"
    compound_type "metabolite"
    location "periplasm"
  ]
  node [
    id 3120
    label "m001703"
    type "chemical_reaction"
    domain "metabolism"
    module "Transport"
  ]
  node [
    id 3121
    label "malt6p"
    type "chemical_entity"
    compound_type "metabolite"
    location "cytoplasm"
    compound_id "C02995"
    mass 422.0825420459999
    smiles "O=P(O)(O)OC[C@H]1O[C@H](O[C@H]2[C@H](O)[C@@H](O)[C@@H](O)O[C@@H]2CO)[C@H](O)[C@@H](O)[C@@H]1O"
  ]
  node [
    id 3122
    label "m001704"
    type "chemical_reaction"
    domain "metabolism"
    module "Transport"
  ]
  node [
    id 3123
    label "maltpt[e]"
    type "chemical_entity"
    compound_type "metabolite"
    location "extracytoplasm"
  ]
  node [
    id 3124
    label "m001705"
    type "chemical_reaction"
    domain "metabolism"
    module "Transport"
  ]
  node [
    id 3125
    label "malt[e]"
    type "chemical_entity"
    compound_type "metabolite"
    location "extracytoplasm"
    compound_id "C00208"
    mass 342.11621152399994
    smiles "OC[C@H]1O[C@H](O[C@H]2[C@H](O)[C@@H](O)C(O)O[C@@H]2CO)[C@H](O)[C@@H](O)[C@@H]1O"
  ]
  node [
    id 3126
    label "m001706"
    type "chemical_reaction"
    domain "metabolism"
    module "Transport"
  ]
  node [
    id 3127
    label "malttr[p]"
    type "chemical_entity"
    compound_type "metabolite"
    location "periplasm"
    compound_id "C01835"
    mass 504.1690349439998
    smiles "OC[C@H]1O[C@H](O[C@H]2[C@H](O)[C@@H](O)[C@@H](O[C@H]3[C@H](O)[C@@H](O)C(O)O[C@@H]3CO)O[C@@H]2CO)[C@H](O)[C@@H](O)[C@@H]1O"
  ]
  node [
    id 3128
    label "m001707"
    type "chemical_reaction"
    domain "metabolism"
    module "Transport"
  ]
  node [
    id 3129
    label "malttr[e]"
    type "chemical_entity"
    compound_type "metabolite"
    location "extracytoplasm"
    compound_id "C01835"
    mass 504.1690349439998
    smiles "OC[C@H]1O[C@H](O[C@H]2[C@H](O)[C@@H](O)[C@@H](O[C@H]3[C@H](O)[C@@H](O)C(O)O[C@@H]3CO)O[C@@H]2CO)[C@H](O)[C@@H](O)[C@@H]1O"
  ]
  node [
    id 3130
    label "m001708"
    type "chemical_reaction"
    domain "metabolism"
    module "Transport"
  ]
  node [
    id 3131
    label "maltttr[p]"
    type "chemical_entity"
    compound_type "metabolite"
    location "periplasm"
    compound_id "C02013"
    mass 666.2218583639999
    smiles "OC[C@H]1O[C@@H](O[C@H]2[C@H](O)[C@@H](O)[C@H](O[C@H]3[C@H](O)[C@@H](O)[C@H](O[C@H]4[C@H](O)[C@@H](O)C(O)O[C@@H]4CO)O[C@@H]3CO)O[C@@H]2CO)[C@H](O)[C@@H](O)[C@@H]1O"
  ]
  node [
    id 3132
    label "m001709"
    type "chemical_reaction"
    domain "metabolism"
    module "Transport"
  ]
  node [
    id 3133
    label "maltttr[e]"
    type "chemical_entity"
    compound_type "metabolite"
    location "extracytoplasm"
    compound_id "C02013"
    mass 666.2218583639999
    smiles "OC[C@H]1O[C@@H](O[C@H]2[C@H](O)[C@@H](O)[C@H](O[C@H]3[C@H](O)[C@@H](O)[C@H](O[C@H]4[C@H](O)[C@@H](O)C(O)O[C@@H]4CO)O[C@@H]3CO)O[C@@H]2CO)[C@H](O)[C@@H](O)[C@@H]1O"
  ]
  node [
    id 3134
    label "m001710"
    type "chemical_reaction"
    domain "metabolism"
    module "Transport"
  ]
  node [
    id 3135
    label "man6p[p]"
    type "chemical_entity"
    compound_type "metabolite"
    location "periplasm"
    compound_id "C00275"
    mass 260.02971862600003
    smiles "O=P(O)(O)OC[C@H]1OC(O)[C@@H](O)[C@@H](O)[C@@H]1O"
  ]
  node [
    id 3136
    label "m001711"
    type "chemical_reaction"
    domain "metabolism"
    module "Transport"
  ]
  node [
    id 3137
    label "man6p[e]"
    type "chemical_entity"
    compound_type "metabolite"
    location "extracytoplasm"
    compound_id "C00275"
    mass 260.02971862600003
    smiles "O=P(O)(O)OC[C@H]1OC(O)[C@@H](O)[C@@H](O)[C@@H]1O"
  ]
  node [
    id 3138
    label "m001712"
    type "chemical_reaction"
    domain "metabolism"
    module "Transport"
  ]
  node [
    id 3139
    label "manglyc[p]"
    type "chemical_entity"
    compound_type "metabolite"
    location "periplasm"
    compound_id "C11544"
    mass 268.07943209200005
    smiles "O=C(O)[C@@H](CO)O[C@H]1O[C@H](CO)[C@@H](O)[C@H](O)[C@@H]1O"
  ]
  node [
    id 3140
    label "m001713"
    type "chemical_reaction"
    domain "metabolism"
    module "Transport"
  ]
  node [
    id 3141
    label "manglyc[e]"
    type "chemical_entity"
    compound_type "metabolite"
    location "extracytoplasm"
    compound_id "C11544"
    mass 268.07943209200005
    smiles "O=C(O)[C@@H](CO)O[C@H]1O[C@H](CO)[C@@H](O)[C@H](O)[C@@H]1O"
  ]
  node [
    id 3142
    label "m001714"
    type "chemical_reaction"
    domain "metabolism"
    module "Transport"
  ]
  node [
    id 3143
    label "m001715"
    type "chemical_reaction"
    domain "metabolism"
    module "Transport"
  ]
  node [
    id 3144
    label "man[p]"
    type "chemical_entity"
    compound_type "metabolite"
    location "periplasm"
    compound_id "C00159"
    mass 180.063388104
    smiles "OC[C@H]1OC(O)[C@@H](O)[C@@H](O)[C@@H]1O"
  ]
  node [
    id 3145
    label "m001716"
    type "chemical_reaction"
    domain "metabolism"
    module "Transport"
  ]
  node [
    id 3146
    label "man[e]"
    type "chemical_entity"
    compound_type "metabolite"
    location "extracytoplasm"
    compound_id "C00159"
    mass 180.063388104
    smiles "OC[C@H]1OC(O)[C@@H](O)[C@@H](O)[C@@H]1O"
  ]
  node [
    id 3147
    label "m001717"
    type "chemical_reaction"
    domain "metabolism"
    module "Transport"
  ]
  node [
    id 3148
    label "m001718"
    type "chemical_reaction"
    domain "metabolism"
    module "Transport"
  ]
  node [
    id 3149
    label "m001719"
    type "chemical_reaction"
    domain "metabolism"
    module "Transport"
  ]
  node [
    id 3150
    label "m001720"
    type "chemical_reaction"
    domain "metabolism"
    module "Transport"
  ]
  node [
    id 3151
    label "m001721"
    type "chemical_reaction"
    domain "metabolism"
    module "Transport"
  ]
  node [
    id 3152
    label "murein3px3p"
    type "chemical_entity"
    compound_type "metabolite"
    location "cytoplasm"
  ]
  node [
    id 3153
    label "murein3p3p"
    type "chemical_entity"
    compound_type "metabolite"
    location "cytoplasm"
  ]
  node [
    id 3154
    label "m001722"
    type "chemical_reaction"
    domain "metabolism"
    module "Transport"
  ]
  node [
    id 3155
    label "murein3px4p"
    type "chemical_entity"
    compound_type "metabolite"
    location "cytoplasm"
  ]
  node [
    id 3156
    label "murein4p3p"
    type "chemical_entity"
    compound_type "metabolite"
    location "cytoplasm"
  ]
  node [
    id 3157
    label "m001723"
    type "chemical_reaction"
    domain "metabolism"
    module "Transport"
  ]
  node [
    id 3158
    label "m001724"
    type "chemical_reaction"
    domain "metabolism"
    module "Transport"
  ]
  node [
    id 3159
    label "murein4p4p"
    type "chemical_entity"
    compound_type "metabolite"
    location "cytoplasm"
  ]
  node [
    id 3160
    label "m001725"
    type "chemical_reaction"
    domain "metabolism"
    module "Transport"
  ]
  node [
    id 3161
    label "murein4px4p"
    type "chemical_entity"
    compound_type "metabolite"
    location "cytoplasm"
  ]
  node [
    id 3162
    label "m001726"
    type "chemical_reaction"
    domain "metabolism"
    module "Transport"
  ]
  node [
    id 3163
    label "murein4px4px4p"
    type "chemical_entity"
    compound_type "metabolite"
    location "cytoplasm"
  ]
  node [
    id 3164
    label "murein4px4p4p"
    type "chemical_entity"
    compound_type "metabolite"
    location "cytoplasm"
  ]
  node [
    id 3165
    label "m001727"
    type "chemical_reaction"
    domain "metabolism"
    module "Transport"
  ]
  node [
    id 3166
    label "melib[p]"
    type "chemical_entity"
    compound_type "metabolite"
    location "periplasm"
  ]
  node [
    id 3167
    label "m001728"
    type "chemical_reaction"
    domain "metabolism"
    module "Transport"
  ]
  node [
    id 3168
    label "m001729"
    type "chemical_reaction"
    domain "metabolism"
    module "Transport"
  ]
  node [
    id 3169
    label "melib[e]"
    type "chemical_entity"
    compound_type "metabolite"
    location "extracytoplasm"
  ]
  node [
    id 3170
    label "m001730"
    type "chemical_reaction"
    domain "metabolism"
    module "Transport"
  ]
  node [
    id 3171
    label "murein5p3p"
    type "chemical_entity"
    compound_type "metabolite"
    location "cytoplasm"
  ]
  node [
    id 3172
    label "m001731"
    type "chemical_reaction"
    domain "metabolism"
    module "Transport"
  ]
  node [
    id 3173
    label "met-L[p]"
    type "chemical_entity"
    compound_type "metabolite"
    location "periplasm"
    compound_id "C00073"
    mass 149.051049592
    smiles "CSCC[C@H](N)C(=O)O"
  ]
  node [
    id 3174
    label "m001732"
    type "chemical_reaction"
    domain "metabolism"
    module "Transport"
  ]
  node [
    id 3175
    label "met-D[p]"
    type "chemical_entity"
    compound_type "metabolite"
    location "periplasm"
    compound_id "C00855"
    mass 149.051049592
    smiles "CSCC[C@@H](N)C(=O)O"
  ]
  node [
    id 3176
    label "met-D"
    type "chemical_entity"
    compound_type "metabolite"
    location "cytoplasm"
    compound_id "C00855"
    mass 149.051049592
    smiles "CSCC[C@@H](N)C(=O)O"
  ]
  node [
    id 3177
    label "m001733"
    type "chemical_reaction"
    domain "metabolism"
    module "Transport"
  ]
  node [
    id 3178
    label "met-D[e]"
    type "chemical_entity"
    compound_type "metabolite"
    location "extracytoplasm"
    compound_id "C00855"
    mass 149.051049592
    smiles "CSCC[C@@H](N)C(=O)O"
  ]
  node [
    id 3179
    label "m001734"
    type "chemical_reaction"
    domain "metabolism"
    module "Transport"
  ]
  node [
    id 3180
    label "murein5p4p"
    type "chemical_entity"
    compound_type "metabolite"
    location "cytoplasm"
  ]
  node [
    id 3181
    label "m001735"
    type "chemical_reaction"
    domain "metabolism"
    module "Transport"
  ]
  node [
    id 3182
    label "murein5p5p"
    type "chemical_entity"
    compound_type "metabolite"
    location "cytoplasm"
  ]
  node [
    id 3183
    label "m001736"
    type "chemical_reaction"
    domain "metabolism"
    module "Transport"
  ]
  node [
    id 3184
    label "metsox-S-L[p]"
    type "chemical_entity"
    compound_type "metabolite"
    location "periplasm"
    compound_id "C02989"
    mass 165.045964212
    smiles "CS(=O)CC[C@H](N)C(=O)O"
  ]
  node [
    id 3185
    label "m001737"
    type "chemical_reaction"
    domain "metabolism"
    module "Transport"
  ]
  node [
    id 3186
    label "metsox-S-L[e]"
    type "chemical_entity"
    compound_type "metabolite"
    location "extracytoplasm"
    compound_id "C02989"
    mass 165.045964212
    smiles "CS(=O)CC[C@H](N)C(=O)O"
  ]
  node [
    id 3187
    label "m001738"
    type "chemical_reaction"
    domain "metabolism"
    module "Transport"
  ]
  node [
    id 3188
    label "metsox-R-L[p]"
    type "chemical_entity"
    compound_type "metabolite"
    location "periplasm"
    compound_id "C15998"
    mass 165.045964212
    smiles "C[S@@](=O)CC[C@H](N)C(=O)O"
  ]
  node [
    id 3189
    label "m001739"
    type "chemical_reaction"
    domain "metabolism"
    module "Transport"
  ]
  node [
    id 3190
    label "metsox-R-L[e]"
    type "chemical_entity"
    compound_type "metabolite"
    location "extracytoplasm"
    compound_id "C15998"
    mass 165.045964212
    smiles "C[S@@](=O)CC[C@H](N)C(=O)O"
  ]
  node [
    id 3191
    label "m001740"
    type "chemical_reaction"
    domain "metabolism"
    module "Transport"
  ]
  node [
    id 3192
    label "m001741"
    type "chemical_reaction"
    domain "metabolism"
    module "Transport"
  ]
  node [
    id 3193
    label "met-L[e]"
    type "chemical_entity"
    compound_type "metabolite"
    location "extracytoplasm"
    compound_id "C00073"
    mass 149.051049592
    smiles "CSCC[C@H](N)C(=O)O"
  ]
  node [
    id 3194
    label "m001742"
    type "chemical_reaction"
    domain "metabolism"
    module "Transport"
  ]
  node [
    id 3195
    label "mg2[p]"
    type "chemical_entity"
    compound_type "metabolite"
    location "periplasm"
    compound_id "C00305"
    mass 23.98394454018
    smiles "[Mg+2]"
  ]
  node [
    id 3196
    label "mg2"
    type "chemical_entity"
    compound_type "metabolite"
    location "cytoplasm"
    compound_id "C00305"
    mass 23.98394454018
    smiles "[Mg+2]"
  ]
  node [
    id 3197
    label "m001743"
    type "chemical_reaction"
    domain "metabolism"
    module "Transport"
  ]
  node [
    id 3198
    label "mg2[e]"
    type "chemical_entity"
    compound_type "metabolite"
    location "extracytoplasm"
    compound_id "C00305"
    mass 23.98394454018
    smiles "[Mg+2]"
  ]
  node [
    id 3199
    label "m001744"
    type "chemical_reaction"
    domain "metabolism"
    module "Transport"
  ]
  node [
    id 3200
    label "m001745"
    type "chemical_reaction"
    domain "metabolism"
    module "Transport"
  ]
  node [
    id 3201
    label "m001746"
    type "chemical_reaction"
    domain "metabolism"
    module "Transport"
  ]
  node [
    id 3202
    label "minohp[e]"
    type "chemical_entity"
    compound_type "metabolite"
    location "extracytoplasm"
    compound_id "C01204"
    mass 659.8613712360001
    smiles "O=P(O)(O)O[C@H]1[C@H](OP(=O)(O)O)[C@@H](OP(=O)(O)O)[C@H](OP(=O)(O)O)[C@@H](OP(=O)(O)O)[C@H]1OP(=O)(O)O"
  ]
  node [
    id 3203
    label "minohp[p]"
    type "chemical_entity"
    compound_type "metabolite"
    location "periplasm"
    compound_id "C01204"
    mass 659.8613712360001
    smiles "O=P(O)(O)O[C@H]1[C@H](OP(=O)(O)O)[C@@H](OP(=O)(O)O)[C@H](OP(=O)(O)O)[C@@H](OP(=O)(O)O)[C@H]1OP(=O)(O)O"
  ]
  node [
    id 3204
    label "m001747"
    type "chemical_reaction"
    domain "metabolism"
    module "Transport"
  ]
  node [
    id 3205
    label "murein5px3p"
    type "chemical_entity"
    compound_type "metabolite"
    location "cytoplasm"
  ]
  node [
    id 3206
    label "m001748"
    type "chemical_reaction"
    domain "metabolism"
    module "Transport"
  ]
  node [
    id 3207
    label "m001749"
    type "chemical_reaction"
    domain "metabolism"
    module "Transport"
  ]
  node [
    id 3208
    label "murein5px4p"
    type "chemical_entity"
    compound_type "metabolite"
    location "cytoplasm"
  ]
  node [
    id 3209
    label "m001750"
    type "chemical_reaction"
    domain "metabolism"
    module "Transport"
  ]
  node [
    id 3210
    label "m001751"
    type "chemical_reaction"
    domain "metabolism"
    module "Transport"
  ]
  node [
    id 3211
    label "m001752"
    type "chemical_reaction"
    domain "metabolism"
    module "Transport"
  ]
  node [
    id 3212
    label "murein5px4px4p"
    type "chemical_entity"
    compound_type "metabolite"
    location "cytoplasm"
  ]
  node [
    id 3213
    label "m001753"
    type "chemical_reaction"
    domain "metabolism"
    module "Transport"
  ]
  node [
    id 3214
    label "peamn"
    type "chemical_entity"
    compound_type "metabolite"
    location "cytoplasm"
    compound_id "C05332"
    mass 121.08914935199999
    smiles "NCCc1ccccc1"
  ]
  node [
    id 3215
    label "m001754"
    type "chemical_reaction"
    domain "metabolism"
    module "Transport"
  ]
  node [
    id 3216
    label "tym"
    type "chemical_entity"
    compound_type "metabolite"
    location "cytoplasm"
    compound_id "C00483"
    mass 137.084063972
    smiles "NCCc1ccc(O)cc1"
  ]
  node [
    id 3217
    label "4hoxpacd"
    type "chemical_entity"
    compound_type "metabolite"
    location "cytoplasm"
    compound_id "C03765"
    mass 136.052429496
    smiles "O=CCc1ccc(O)cc1"
  ]
  node [
    id 3218
    label "m001755"
    type "chemical_reaction"
    domain "metabolism"
    module "Transport"
  ]
  node [
    id 3219
    label "m001756"
    type "chemical_reaction"
    domain "metabolism"
    module "Transport"
  ]
  node [
    id 3220
    label "m001757"
    type "chemical_reaction"
    domain "metabolism"
    module "Transport"
  ]
  node [
    id 3221
    label "m001758"
    type "chemical_reaction"
    domain "metabolism"
    module "Transport"
  ]
  node [
    id 3222
    label "m001759"
    type "chemical_reaction"
    domain "metabolism"
    module "Transport"
  ]
  node [
    id 3223
    label "m001760"
    type "chemical_reaction"
    domain "metabolism"
    module "Transport"
  ]
  node [
    id 3224
    label "m001761"
    type "chemical_reaction"
    domain "metabolism"
    module "Transport"
  ]
  node [
    id 3225
    label "mmet[p]"
    type "chemical_entity"
    compound_type "metabolite"
    location "periplasm"
    compound_id "C03172"
    mass 164.07397610809
    smiles "C[S+](C)CC[C@H](N)C(=O)O"
  ]
  node [
    id 3226
    label "m001762"
    type "chemical_reaction"
    domain "metabolism"
    module "Transport"
  ]
  node [
    id 3227
    label "mmet[e]"
    type "chemical_entity"
    compound_type "metabolite"
    location "extracytoplasm"
    compound_id "C03172"
    mass 164.07397610809
    smiles "C[S+](C)CC[C@H](N)C(=O)O"
  ]
  node [
    id 3228
    label "m001763"
    type "chemical_reaction"
    domain "metabolism"
    module "Transport"
  ]
  node [
    id 3229
    label "mn2"
    type "chemical_entity"
    compound_type "metabolite"
    location "cytoplasm"
    compound_id "C19610"
    mass 54.93694794018
    smiles "[Mn+2]"
  ]
  node [
    id 3230
    label "mn2[p]"
    type "chemical_entity"
    compound_type "metabolite"
    location "periplasm"
    compound_id "C19610"
    mass 54.93694794018
    smiles "[Mn+2]"
  ]
  node [
    id 3231
    label "m001764"
    type "chemical_reaction"
    domain "metabolism"
    module "Transport"
  ]
  node [
    id 3232
    label "m001765"
    type "chemical_reaction"
    domain "metabolism"
    module "Transport"
  ]
  node [
    id 3233
    label "m001766"
    type "chemical_reaction"
    domain "metabolism"
    module "Transport"
  ]
  node [
    id 3234
    label "mnl[p]"
    type "chemical_entity"
    compound_type "metabolite"
    location "periplasm"
    compound_id "C00392"
    mass 182.079038168
    smiles "OC[C@@H](O)[C@@H](O)[C@H](O)[C@H](O)CO"
  ]
  node [
    id 3235
    label "m001767"
    type "chemical_reaction"
    domain "metabolism"
    module "Transport"
  ]
  node [
    id 3236
    label "mnl[e]"
    type "chemical_entity"
    compound_type "metabolite"
    location "extracytoplasm"
    compound_id "C00392"
    mass 182.079038168
    smiles "OC[C@@H](O)[C@@H](O)[C@H](O)[C@H](O)CO"
  ]
  node [
    id 3237
    label "m001768"
    type "chemical_reaction"
    domain "metabolism"
    module "Transport"
  ]
  node [
    id 3238
    label "m001769"
    type "chemical_reaction"
    domain "metabolism"
    module "Transport"
  ]
  node [
    id 3239
    label "mn2[e]"
    type "chemical_entity"
    compound_type "metabolite"
    location "extracytoplasm"
    compound_id "C19610"
    mass 54.93694794018
    smiles "[Mn+2]"
  ]
  node [
    id 3240
    label "m001770"
    type "chemical_reaction"
    domain "metabolism"
    module "Transport"
  ]
  node [
    id 3241
    label "kdolipid4"
    type "chemical_entity"
    compound_type "metabolite"
    location "cytoplasm"
    compound_id "C06024"
    mass 1624.9122644039999
    smiles "CCCCCCCCCCC[C@@H](O)CC(=O)N[C@H]1[C@H](OC[C@H]2O[C@H](OP(=O)(O)O)[C@H](NC(=O)C[C@H](O)CCCCCCCCCCC)[C@@H](OC(=O)C[C@H](O)CCCCCCCCCCC)[C@@H]2O)O[C@H](CO[C@]2(C(=O)O)C[C@@H](O)[C@@H](O)[C@@H]([C@H](O)CO)O2)[C@@H](OP(=O)(O)O)[C@@H]1OC(=O)C[C@H](O)CCCCCCCCCCC"
  ]
  node [
    id 3242
    label "m001771"
    type "chemical_reaction"
    domain "metabolism"
    module "Transport"
  ]
  node [
    id 3243
    label "m001772"
    type "chemical_reaction"
    domain "metabolism"
    module "Transport"
  ]
  node [
    id 3244
    label "kphphhlipa"
    type "chemical_entity"
    compound_type "metabolite"
    location "cytoplasm"
  ]
  node [
    id 3245
    label "m001773"
    type "chemical_reaction"
    domain "metabolism"
    module "Transport"
  ]
  node [
    id 3246
    label "mobd[p]"
    type "chemical_entity"
    compound_type "metabolite"
    location "periplasm"
    compound_id "C06232"
    mass 163.900716744
    smiles "O=[Mo](=O)(O)O"
  ]
  node [
    id 3247
    label "mobd"
    type "chemical_entity"
    compound_type "metabolite"
    location "cytoplasm"
    compound_id "C06232"
    mass 163.900716744
    smiles "O=[Mo](=O)(O)O"
  ]
  node [
    id 3248
    label "m001774"
    type "chemical_reaction"
    domain "metabolism"
    module "Transport"
  ]
  node [
    id 3249
    label "mobd[e]"
    type "chemical_entity"
    compound_type "metabolite"
    location "extracytoplasm"
    compound_id "C06232"
    mass 163.900716744
    smiles "O=[Mo](=O)(O)O"
  ]
  node [
    id 3250
    label "m001775"
    type "chemical_reaction"
    domain "metabolism"
    module "Transport"
  ]
  node [
    id 3251
    label "m001776"
    type "chemical_reaction"
    domain "metabolism"
    module "Transport"
  ]
  node [
    id 3252
    label "m001777"
    type "chemical_reaction"
    domain "metabolism"
    module "Transport"
  ]
  node [
    id 3253
    label "mso3[p]"
    type "chemical_entity"
    compound_type "metabolite"
    location "periplasm"
    compound_id "C11145"
    mass 95.988114988
    smiles "CS(=O)(=O)O"
  ]
  node [
    id 3254
    label "m001778"
    type "chemical_reaction"
    domain "metabolism"
    module "Transport"
  ]
  node [
    id 3255
    label "mso3[e]"
    type "chemical_entity"
    compound_type "metabolite"
    location "extracytoplasm"
    compound_id "C11145"
    mass 95.988114988
    smiles "CS(=O)(=O)O"
  ]
  node [
    id 3256
    label "m001779"
    type "chemical_reaction"
    domain "metabolism"
    module "Transport"
  ]
  node [
    id 3257
    label "m001780"
    type "chemical_reaction"
    domain "metabolism"
    module "Transport"
  ]
  node [
    id 3258
    label "n2o[e]"
    type "chemical_entity"
    compound_type "metabolite"
    location "extracytoplasm"
    compound_id "C00887"
    mass 44.00106262
    smiles "[N-]=[N+]=O"
  ]
  node [
    id 3259
    label "n2o[p]"
    type "chemical_entity"
    compound_type "metabolite"
    location "periplasm"
    compound_id "C00887"
    mass 44.00106262
    smiles "[N-]=[N+]=O"
  ]
  node [
    id 3260
    label "m001781"
    type "chemical_reaction"
    domain "metabolism"
    module "Transport"
  ]
  node [
    id 3261
    label "m001782"
    type "chemical_reaction"
    domain "metabolism"
    module "Transport"
  ]
  node [
    id 3262
    label "m001783"
    type "chemical_reaction"
    domain "metabolism"
    module "Transport"
  ]
  node [
    id 3263
    label "nac[e]"
    type "chemical_entity"
    compound_type "metabolite"
    location "extracytoplasm"
    compound_id "C00253"
    mass 123.0320284
    smiles "O=C(O)c1cccnc1"
  ]
  node [
    id 3264
    label "nac[p]"
    type "chemical_entity"
    compound_type "metabolite"
    location "periplasm"
    compound_id "C00253"
    mass 123.0320284
    smiles "O=C(O)c1cccnc1"
  ]
  node [
    id 3265
    label "m001784"
    type "chemical_reaction"
    domain "metabolism"
    module "Transport"
  ]
  node [
    id 3266
    label "m001785"
    type "chemical_reaction"
    domain "metabolism"
    module "Transport"
  ]
  node [
    id 3267
    label "m001786"
    type "chemical_reaction"
    domain "metabolism"
    module "Transport"
  ]
  node [
    id 3268
    label "m001787"
    type "chemical_reaction"
    domain "metabolism"
    module "Transport"
  ]
  node [
    id 3269
    label "m001788"
    type "chemical_reaction"
    domain "metabolism"
    module "Transport"
  ]
  node [
    id 3270
    label "m001789"
    type "chemical_reaction"
    domain "metabolism"
    module "Transport"
  ]
  node [
    id 3271
    label "m001790"
    type "chemical_reaction"
    domain "metabolism"
    module "Transport"
  ]
  node [
    id 3272
    label "na1[e]"
    type "chemical_entity"
    compound_type "metabolite"
    location "extracytoplasm"
    compound_id "C01330"
    mass 22.98922070009
    smiles "[Na+]"
  ]
  node [
    id 3273
    label "m001791"
    type "chemical_reaction"
    domain "metabolism"
    module "Transport"
  ]
  node [
    id 3274
    label "nh4[e]"
    type "chemical_entity"
    compound_type "metabolite"
    location "extracytoplasm"
    compound_id "C00014"
    mass 17.026549096
    smiles "N"
  ]
  node [
    id 3275
    label "m001792"
    type "chemical_reaction"
    domain "metabolism"
    module "Transport"
  ]
  node [
    id 3276
    label "m001793"
    type "chemical_reaction"
    domain "metabolism"
    module "Transport"
  ]
  node [
    id 3277
    label "m001794"
    type "chemical_reaction"
    domain "metabolism"
    module "Transport"
  ]
  node [
    id 3278
    label "ni2"
    type "chemical_entity"
    compound_type "metabolite"
    location "cytoplasm"
    compound_id "C19609"
    mass 57.93424574018
    smiles "[Ni+2]"
  ]
  node [
    id 3279
    label "ni2[p]"
    type "chemical_entity"
    compound_type "metabolite"
    location "periplasm"
    compound_id "C19609"
    mass 57.93424574018
    smiles "[Ni+2]"
  ]
  node [
    id 3280
    label "m001795"
    type "chemical_reaction"
    domain "metabolism"
    module "Transport"
  ]
  node [
    id 3281
    label "m001796"
    type "chemical_reaction"
    domain "metabolism"
    module "Transport"
  ]
  node [
    id 3282
    label "ni2[e]"
    type "chemical_entity"
    compound_type "metabolite"
    location "extracytoplasm"
    compound_id "C19609"
    mass 57.93424574018
    smiles "[Ni+2]"
  ]
  node [
    id 3283
    label "m001797"
    type "chemical_reaction"
    domain "metabolism"
    module "Transport"
  ]
  node [
    id 3284
    label "m001798"
    type "chemical_reaction"
    domain "metabolism"
    module "Transport"
  ]
  node [
    id 3285
    label "m001799"
    type "chemical_reaction"
    domain "metabolism"
    module "Transport"
  ]
  node [
    id 3286
    label "m001800"
    type "chemical_reaction"
    domain "metabolism"
    module "Transport"
  ]
  node [
    id 3287
    label "nmn[e]"
    type "chemical_entity"
    compound_type "metabolite"
    location "extracytoplasm"
    compound_id "C00455"
    mass 334.05660206999994
    smiles "NC(=O)c1ccc[n+]([C@@H]2O[C@H](COP(=O)([O-])O)[C@@H](O)[C@H]2O)c1"
  ]
  node [
    id 3288
    label "m001801"
    type "chemical_reaction"
    domain "metabolism"
    module "Transport"
  ]
  node [
    id 3289
    label "m001802"
    type "chemical_reaction"
    domain "metabolism"
    module "Transport"
  ]
  node [
    id 3290
    label "m001803"
    type "chemical_reaction"
    domain "metabolism"
    module "Transport"
  ]
  node [
    id 3291
    label "no2[e]"
    type "chemical_entity"
    compound_type "metabolite"
    location "extracytoplasm"
    compound_id "C00088"
    mass 47.000728272
    smiles "O=NO"
  ]
  node [
    id 3292
    label "m001804"
    type "chemical_reaction"
    domain "metabolism"
    module "Transport"
  ]
  node [
    id 3293
    label "m001805"
    type "chemical_reaction"
    domain "metabolism"
    module "Transport"
  ]
  node [
    id 3294
    label "m001806"
    type "chemical_reaction"
    domain "metabolism"
    module "Transport"
  ]
  node [
    id 3295
    label "no3[e]"
    type "chemical_entity"
    compound_type "metabolite"
    location "extracytoplasm"
    compound_id "C00244"
    mass 62.995642892000006
    smiles "O=[N+]([O-])O"
  ]
  node [
    id 3296
    label "m001807"
    type "chemical_reaction"
    domain "metabolism"
    module "Transport"
  ]
  node [
    id 3297
    label "no[e]"
    type "chemical_entity"
    compound_type "metabolite"
    location "extracytoplasm"
    compound_id "C00533"
    mass 29.99798862
    smiles "[N]=O"
  ]
  node [
    id 3298
    label "no[p]"
    type "chemical_entity"
    compound_type "metabolite"
    location "periplasm"
    compound_id "C00533"
    mass 29.99798862
    smiles "[N]=O"
  ]
  node [
    id 3299
    label "m001808"
    type "chemical_reaction"
    domain "metabolism"
    module "Transport"
  ]
  node [
    id 3300
    label "m001809"
    type "chemical_reaction"
    domain "metabolism"
    module "Transport"
  ]
  node [
    id 3301
    label "m001810"
    type "chemical_reaction"
    domain "metabolism"
    module "Transport"
  ]
  node [
    id 3302
    label "m001811"
    type "chemical_reaction"
    domain "metabolism"
    module "Transport"
  ]
  node [
    id 3303
    label "m001812"
    type "chemical_reaction"
    domain "metabolism"
    module "Transport"
  ]
  node [
    id 3304
    label "m001813"
    type "chemical_reaction"
    domain "metabolism"
    module "Transport"
  ]
  node [
    id 3305
    label "m001814"
    type "chemical_reaction"
    domain "metabolism"
    module "Transport"
  ]
  node [
    id 3306
    label "m001815"
    type "chemical_reaction"
    domain "metabolism"
    module "Transport"
  ]
  node [
    id 3307
    label "m001816"
    type "chemical_reaction"
    domain "metabolism"
    module "Transport"
  ]
  node [
    id 3308
    label "m001817"
    type "chemical_reaction"
    domain "metabolism"
    module "Transport"
  ]
  node [
    id 3309
    label "m001818"
    type "chemical_reaction"
    domain "metabolism"
    module "Transport"
  ]
  node [
    id 3310
    label "m001819"
    type "chemical_reaction"
    domain "metabolism"
    module "Transport"
  ]
  node [
    id 3311
    label "m001820"
    type "chemical_reaction"
    domain "metabolism"
    module "Transport"
  ]
  node [
    id 3312
    label "o16a4colipa[p]"
    type "chemical_entity"
    compound_type "metabolite"
    location "periplasm"
  ]
  node [
    id 3313
    label "o16a4colipa[e]"
    type "chemical_entity"
    compound_type "metabolite"
    location "extracytoplasm"
  ]
  node [
    id 3314
    label "m001821"
    type "chemical_reaction"
    domain "metabolism"
    module "Transport"
  ]
  node [
    id 3315
    label "o16a4und"
    type "chemical_entity"
    compound_type "metabolite"
    location "cytoplasm"
  ]
  node [
    id 3316
    label "o16a4colipa"
    type "chemical_entity"
    compound_type "metabolite"
    location "cytoplasm"
  ]
  node [
    id 3317
    label "m001822"
    type "chemical_reaction"
    domain "metabolism"
    module "Transport"
  ]
  node [
    id 3318
    label "o16aund"
    type "chemical_entity"
    compound_type "metabolite"
    location "cytoplasm"
  ]
  node [
    id 3319
    label "o16a2und"
    type "chemical_entity"
    compound_type "metabolite"
    location "cytoplasm"
  ]
  node [
    id 3320
    label "m001823"
    type "chemical_reaction"
    domain "metabolism"
    module "Transport"
  ]
  node [
    id 3321
    label "o16a3und"
    type "chemical_entity"
    compound_type "metabolite"
    location "cytoplasm"
  ]
  node [
    id 3322
    label "m001824"
    type "chemical_reaction"
    domain "metabolism"
    module "Transport"
  ]
  node [
    id 3323
    label "m001825"
    type "chemical_reaction"
    domain "metabolism"
    module "Transport"
  ]
  node [
    id 3324
    label "ragund"
    type "chemical_entity"
    compound_type "metabolite"
    location "cytoplasm"
  ]
  node [
    id 3325
    label "aragund"
    type "chemical_entity"
    compound_type "metabolite"
    location "cytoplasm"
  ]
  node [
    id 3326
    label "m001826"
    type "chemical_reaction"
    domain "metabolism"
    module "Transport"
  ]
  node [
    id 3327
    label "o16aund[p]"
    type "chemical_entity"
    compound_type "metabolite"
    location "periplasm"
  ]
  node [
    id 3328
    label "m001827"
    type "chemical_reaction"
    domain "metabolism"
    module "Transport"
  ]
  node [
    id 3329
    label "garagund"
    type "chemical_entity"
    compound_type "metabolite"
    location "cytoplasm"
  ]
  node [
    id 3330
    label "gfgaragund"
    type "chemical_entity"
    compound_type "metabolite"
    location "cytoplasm"
  ]
  node [
    id 3331
    label "m001828"
    type "chemical_reaction"
    domain "metabolism"
    module "Transport"
  ]
  node [
    id 3332
    label "m001829"
    type "chemical_reaction"
    domain "metabolism"
    module "Transport"
  ]
  node [
    id 3333
    label "m001830"
    type "chemical_reaction"
    domain "metabolism"
    module "Transport"
  ]
  node [
    id 3334
    label "o2s[e]"
    type "chemical_entity"
    compound_type "metabolite"
    location "extracytoplasm"
    compound_id "C00704"
    mass 31.990377819909998
    smiles "[O][O-]"
  ]
  node [
    id 3335
    label "o2s[p]"
    type "chemical_entity"
    compound_type "metabolite"
    location "periplasm"
    compound_id "C00704"
    mass 31.990377819909998
    smiles "[O][O-]"
  ]
  node [
    id 3336
    label "m001831"
    type "chemical_reaction"
    domain "metabolism"
    module "Transport"
  ]
  node [
    id 3337
    label "o2[e]"
    type "chemical_entity"
    compound_type "metabolite"
    location "extracytoplasm"
    compound_id "C00007"
    mass 31.98982924
    smiles "O=O"
  ]
  node [
    id 3338
    label "o2[p]"
    type "chemical_entity"
    compound_type "metabolite"
    location "periplasm"
    compound_id "C00007"
    mass 31.98982924
    smiles "O=O"
  ]
  node [
    id 3339
    label "m001832"
    type "chemical_reaction"
    domain "metabolism"
    module "Transport"
  ]
  node [
    id 3340
    label "m001833"
    type "chemical_reaction"
    domain "metabolism"
    module "Transport"
  ]
  node [
    id 3341
    label "m001834"
    type "chemical_reaction"
    domain "metabolism"
    module "Transport"
  ]
  node [
    id 3342
    label "ocdca[e]"
    type "chemical_entity"
    compound_type "metabolite"
    location "extracytoplasm"
    compound_id "C01530"
    mass 284.271530392
    smiles "CCCCCCCCCCCCCCCCCC(=O)O"
  ]
  node [
    id 3343
    label "m001835"
    type "chemical_reaction"
    domain "metabolism"
    module "Transport"
  ]
  node [
    id 3344
    label "ocdcea[e]"
    type "chemical_entity"
    compound_type "metabolite"
    location "extracytoplasm"
    compound_id "C00712"
    mass 282.255880328
    smiles "CCCCCCCC/C=C\CCCCCCCC(=O)O"
  ]
  node [
    id 3345
    label "m001836"
    type "chemical_reaction"
    domain "metabolism"
    module "Transport"
  ]
  node [
    id 3346
    label "octa[e]"
    type "chemical_entity"
    compound_type "metabolite"
    location "extracytoplasm"
    compound_id "C06423"
    mass 144.115029752
    smiles "CCCCCCCC(=O)O"
  ]
  node [
    id 3347
    label "m001837"
    type "chemical_reaction"
    domain "metabolism"
    module "Transport"
  ]
  node [
    id 3348
    label "m001838"
    type "chemical_reaction"
    domain "metabolism"
    module "Transport"
  ]
  node [
    id 3349
    label "m001839"
    type "chemical_reaction"
    domain "metabolism"
    module "Transport"
  ]
  node [
    id 3350
    label "m001840"
    type "chemical_reaction"
    domain "metabolism"
    module "Transport"
  ]
  node [
    id 3351
    label "m001841"
    type "chemical_reaction"
    domain "metabolism"
    module "Transport"
  ]
  node [
    id 3352
    label "m001842"
    type "chemical_reaction"
    domain "metabolism"
    module "Transport"
  ]
  node [
    id 3353
    label "m001843"
    type "chemical_reaction"
    domain "metabolism"
    module "Transport"
  ]
  node [
    id 3354
    label "m001844"
    type "chemical_reaction"
    domain "metabolism"
    module "Transport"
  ]
  node [
    id 3355
    label "m001845"
    type "chemical_reaction"
    domain "metabolism"
    module "Transport"
  ]
  node [
    id 3356
    label "m001846"
    type "chemical_reaction"
    domain "metabolism"
    module "Transport"
  ]
  node [
    id 3357
    label "m001847"
    type "chemical_reaction"
    domain "metabolism"
    module "Transport"
  ]
  node [
    id 3358
    label "m001848"
    type "chemical_reaction"
    domain "metabolism"
    module "Transport"
  ]
  node [
    id 3359
    label "m001849"
    type "chemical_reaction"
    domain "metabolism"
    module "Transport"
  ]
  node [
    id 3360
    label "orn[e]"
    type "chemical_entity"
    compound_type "metabolite"
    location "extracytoplasm"
    compound_id "C00077"
    mass 132.089877624
    smiles "NCCC[C@H](N)C(=O)O"
  ]
  node [
    id 3361
    label "m001850"
    type "chemical_reaction"
    domain "metabolism"
    module "Transport"
  ]
  node [
    id 3362
    label "orot[p]"
    type "chemical_entity"
    compound_type "metabolite"
    location "periplasm"
    compound_id "C00295"
    mass 156.017106608
    smiles "O=C(O)c1cc(=O)[nH]c(=O)[nH]1"
  ]
  node [
    id 3363
    label "m001851"
    type "chemical_reaction"
    domain "metabolism"
    module "Transport"
  ]
  node [
    id 3364
    label "orot[e]"
    type "chemical_entity"
    compound_type "metabolite"
    location "extracytoplasm"
    compound_id "C00295"
    mass 156.017106608
    smiles "O=C(O)c1cc(=O)[nH]c(=O)[nH]1"
  ]
  node [
    id 3365
    label "m001852"
    type "chemical_reaction"
    domain "metabolism"
    module "Transport"
  ]
  node [
    id 3366
    label "pa120[p]"
    type "chemical_entity"
    compound_type "metabolite"
    location "periplasm"
  ]
  node [
    id 3367
    label "m001853"
    type "chemical_reaction"
    domain "metabolism"
    module "Transport"
  ]
  node [
    id 3368
    label "pa140[p]"
    type "chemical_entity"
    compound_type "metabolite"
    location "periplasm"
  ]
  node [
    id 3369
    label "m001854"
    type "chemical_reaction"
    domain "metabolism"
    module "Transport"
  ]
  node [
    id 3370
    label "pa141[p]"
    type "chemical_entity"
    compound_type "metabolite"
    location "periplasm"
  ]
  node [
    id 3371
    label "m001855"
    type "chemical_reaction"
    domain "metabolism"
    module "Transport"
  ]
  node [
    id 3372
    label "pa160[p]"
    type "chemical_entity"
    compound_type "metabolite"
    location "periplasm"
  ]
  node [
    id 3373
    label "m001856"
    type "chemical_reaction"
    domain "metabolism"
    module "Transport"
  ]
  node [
    id 3374
    label "pa161[p]"
    type "chemical_entity"
    compound_type "metabolite"
    location "periplasm"
  ]
  node [
    id 3375
    label "m001857"
    type "chemical_reaction"
    domain "metabolism"
    module "Transport"
  ]
  node [
    id 3376
    label "pa180[p]"
    type "chemical_entity"
    compound_type "metabolite"
    location "periplasm"
  ]
  node [
    id 3377
    label "m001858"
    type "chemical_reaction"
    domain "metabolism"
    module "Transport"
  ]
  node [
    id 3378
    label "pa181[p]"
    type "chemical_entity"
    compound_type "metabolite"
    location "periplasm"
  ]
  node [
    id 3379
    label "m001859"
    type "chemical_reaction"
    domain "metabolism"
    module "Transport"
  ]
  node [
    id 3380
    label "pacald[p]"
    type "chemical_entity"
    compound_type "metabolite"
    location "periplasm"
    compound_id "C00601"
    mass 120.057514876
    smiles "O=CCc1ccccc1"
  ]
  node [
    id 3381
    label "m001860"
    type "chemical_reaction"
    domain "metabolism"
    module "Transport"
  ]
  node [
    id 3382
    label "pacald[e]"
    type "chemical_entity"
    compound_type "metabolite"
    location "extracytoplasm"
    compound_id "C00601"
    mass 120.057514876
    smiles "O=CCc1ccccc1"
  ]
  node [
    id 3383
    label "m001861"
    type "chemical_reaction"
    domain "metabolism"
    module "Transport"
  ]
  node [
    id 3384
    label "m001862"
    type "chemical_reaction"
    domain "metabolism"
    module "Transport"
  ]
  node [
    id 3385
    label "m001863"
    type "chemical_reaction"
    domain "metabolism"
    module "Transport"
  ]
  node [
    id 3386
    label "m001864"
    type "chemical_reaction"
    domain "metabolism"
    module "Transport"
  ]
  node [
    id 3387
    label "m001865"
    type "chemical_reaction"
    domain "metabolism"
    module "Transport"
  ]
  node [
    id 3388
    label "pe120[p]"
    type "chemical_entity"
    compound_type "metabolite"
    location "periplasm"
  ]
  node [
    id 3389
    label "m001866"
    type "chemical_reaction"
    domain "metabolism"
    module "Transport"
  ]
  node [
    id 3390
    label "pe140[p]"
    type "chemical_entity"
    compound_type "metabolite"
    location "periplasm"
  ]
  node [
    id 3391
    label "m001867"
    type "chemical_reaction"
    domain "metabolism"
    module "Transport"
  ]
  node [
    id 3392
    label "pe141[p]"
    type "chemical_entity"
    compound_type "metabolite"
    location "periplasm"
  ]
  node [
    id 3393
    label "m001868"
    type "chemical_reaction"
    domain "metabolism"
    module "Transport"
  ]
  node [
    id 3394
    label "pe160[p]"
    type "chemical_entity"
    compound_type "metabolite"
    location "periplasm"
  ]
  node [
    id 3395
    label "m001869"
    type "chemical_reaction"
    domain "metabolism"
    module "Transport"
  ]
  node [
    id 3396
    label "pe161[p]"
    type "chemical_entity"
    compound_type "metabolite"
    location "periplasm"
  ]
  node [
    id 3397
    label "m001870"
    type "chemical_reaction"
    domain "metabolism"
    module "Transport"
  ]
  node [
    id 3398
    label "pe180[p]"
    type "chemical_entity"
    compound_type "metabolite"
    location "periplasm"
  ]
  node [
    id 3399
    label "m001871"
    type "chemical_reaction"
    domain "metabolism"
    module "Transport"
  ]
  node [
    id 3400
    label "pe181[p]"
    type "chemical_entity"
    compound_type "metabolite"
    location "periplasm"
  ]
  node [
    id 3401
    label "m001872"
    type "chemical_reaction"
    domain "metabolism"
    module "Transport"
  ]
  node [
    id 3402
    label "peamn[e]"
    type "chemical_entity"
    compound_type "metabolite"
    location "extracytoplasm"
    compound_id "C05332"
    mass 121.08914935199999
    smiles "NCCc1ccccc1"
  ]
  node [
    id 3403
    label "peamn[p]"
    type "chemical_entity"
    compound_type "metabolite"
    location "periplasm"
    compound_id "C05332"
    mass 121.08914935199999
    smiles "NCCc1ccccc1"
  ]
  node [
    id 3404
    label "m001873"
    type "chemical_reaction"
    domain "metabolism"
    module "Transport"
  ]
  node [
    id 3405
    label "m001874"
    type "chemical_reaction"
    domain "metabolism"
    module "Transport"
  ]
  node [
    id 3406
    label "enlipa"
    type "chemical_entity"
    compound_type "metabolite"
    location "cytoplasm"
    compound_id "C21173"
    mass 2360.3445275859995
    smiles "CCCCCCCCCCCCCC(=O)O[C@H](CCCCCCCCCCC)CC(=O)O[C@@H]1[C@@H](NC(=O)C[C@@H](CCCCCCCCCCC)OC(=O)CCCCCCCCCCC)[C@H](OC[C@H]2O[C@H](OP(=O)(O)O)[C@H](NC(=O)C[C@H](O)CCCCCCCCCCC)[C@@H](OC(=O)C[C@H](O)CCCCCCCCCCC)[C@@H]2O)O[C@H](CO[C@]2(C(=O)O)C[C@@H](O[C@]3(C(=O)O)C[C@@H](O)[C@@H](O)[C@@H]([C@@H](CO)OP(=O)(O)OCCN)O3)[C@@H](O)[C@@H]([C@H](O)CO)O2)[C@H]1OP(=O)(O)O"
  ]
  node [
    id 3407
    label "m001875"
    type "chemical_reaction"
    domain "metabolism"
    module "Transport"
  ]
  node [
    id 3408
    label "m001876"
    type "chemical_reaction"
    domain "metabolism"
    module "Transport"
  ]
  node [
    id 3409
    label "m001877"
    type "chemical_reaction"
    domain "metabolism"
    module "Transport"
  ]
  node [
    id 3410
    label "pg120[p]"
    type "chemical_entity"
    compound_type "metabolite"
    location "periplasm"
  ]
  node [
    id 3411
    label "m001878"
    type "chemical_reaction"
    domain "metabolism"
    module "Transport"
  ]
  node [
    id 3412
    label "pg140[p]"
    type "chemical_entity"
    compound_type "metabolite"
    location "periplasm"
  ]
  node [
    id 3413
    label "m001879"
    type "chemical_reaction"
    domain "metabolism"
    module "Transport"
  ]
  node [
    id 3414
    label "pg141[p]"
    type "chemical_entity"
    compound_type "metabolite"
    location "periplasm"
  ]
  node [
    id 3415
    label "m001880"
    type "chemical_reaction"
    domain "metabolism"
    module "Transport"
  ]
  node [
    id 3416
    label "pg160[p]"
    type "chemical_entity"
    compound_type "metabolite"
    location "periplasm"
  ]
  node [
    id 3417
    label "m001881"
    type "chemical_reaction"
    domain "metabolism"
    module "Transport"
  ]
  node [
    id 3418
    label "pg161[p]"
    type "chemical_entity"
    compound_type "metabolite"
    location "periplasm"
  ]
  node [
    id 3419
    label "m001882"
    type "chemical_reaction"
    domain "metabolism"
    module "Transport"
  ]
  node [
    id 3420
    label "pg180[p]"
    type "chemical_entity"
    compound_type "metabolite"
    location "periplasm"
  ]
  node [
    id 3421
    label "m001883"
    type "chemical_reaction"
    domain "metabolism"
    module "Transport"
  ]
  node [
    id 3422
    label "pg181[p]"
    type "chemical_entity"
    compound_type "metabolite"
    location "periplasm"
  ]
  node [
    id 3423
    label "m001884"
    type "chemical_reaction"
    domain "metabolism"
    module "Transport"
  ]
  node [
    id 3424
    label "pgp120[p]"
    type "chemical_entity"
    compound_type "metabolite"
    location "periplasm"
  ]
  node [
    id 3425
    label "m001885"
    type "chemical_reaction"
    domain "metabolism"
    module "Transport"
  ]
  node [
    id 3426
    label "pgp140[p]"
    type "chemical_entity"
    compound_type "metabolite"
    location "periplasm"
  ]
  node [
    id 3427
    label "m001886"
    type "chemical_reaction"
    domain "metabolism"
    module "Transport"
  ]
  node [
    id 3428
    label "pgp141[p]"
    type "chemical_entity"
    compound_type "metabolite"
    location "periplasm"
  ]
  node [
    id 3429
    label "m001887"
    type "chemical_reaction"
    domain "metabolism"
    module "Transport"
  ]
  node [
    id 3430
    label "pgp160[p]"
    type "chemical_entity"
    compound_type "metabolite"
    location "periplasm"
  ]
  node [
    id 3431
    label "m001888"
    type "chemical_reaction"
    domain "metabolism"
    module "Transport"
  ]
  node [
    id 3432
    label "pgp161[p]"
    type "chemical_entity"
    compound_type "metabolite"
    location "periplasm"
  ]
  node [
    id 3433
    label "m001889"
    type "chemical_reaction"
    domain "metabolism"
    module "Transport"
  ]
  node [
    id 3434
    label "pgp180[p]"
    type "chemical_entity"
    compound_type "metabolite"
    location "periplasm"
  ]
  node [
    id 3435
    label "m001890"
    type "chemical_reaction"
    domain "metabolism"
    module "Transport"
  ]
  node [
    id 3436
    label "pgp181[p]"
    type "chemical_entity"
    compound_type "metabolite"
    location "periplasm"
  ]
  node [
    id 3437
    label "m001891"
    type "chemical_reaction"
    domain "metabolism"
    module "Transport"
  ]
  node [
    id 3438
    label "pheme[p]"
    type "chemical_entity"
    compound_type "metabolite"
    location "periplasm"
    compound_id "C00032"
    mass 616.1772930039999
    smiles "C=CC1=C(C)/C2=C/c3c(C=C)c(C)c4n3[Fe]n3/c(c(C)c(CCC(=O)O)/c3=C/C3=N/C(=C\4)C(C)=C3CCC(=O)O)=C\C1=N2"
  ]
  node [
    id 3439
    label "m001892"
    type "chemical_reaction"
    domain "metabolism"
    module "Transport"
  ]
  node [
    id 3440
    label "pheme[e]"
    type "chemical_entity"
    compound_type "metabolite"
    location "extracytoplasm"
    compound_id "C00032"
    mass 616.1772930039999
    smiles "C=CC1=C(C)/C2=C/c3c(C=C)c(C)c4n3[Fe]n3/c(c(C)c(CCC(=O)O)/c3=C/C3=N/C(=C\4)C(C)=C3CCC(=O)O)=C\C1=N2"
  ]
  node [
    id 3441
    label "m001893"
    type "chemical_reaction"
    domain "metabolism"
    module "Transport"
  ]
  node [
    id 3442
    label "phe-L[p]"
    type "chemical_entity"
    compound_type "metabolite"
    location "periplasm"
    compound_id "C00079"
    mass 165.078978592
    smiles "N[C@@H](Cc1ccccc1)C(=O)O"
  ]
  node [
    id 3443
    label "m001894"
    type "chemical_reaction"
    domain "metabolism"
    module "Transport"
  ]
  node [
    id 3444
    label "phe-L[e]"
    type "chemical_entity"
    compound_type "metabolite"
    location "extracytoplasm"
    compound_id "C00079"
    mass 165.078978592
    smiles "N[C@@H](Cc1ccccc1)C(=O)O"
  ]
  node [
    id 3445
    label "m001895"
    type "chemical_reaction"
    domain "metabolism"
    module "Transport"
  ]
  node [
    id 3446
    label "m001896"
    type "chemical_reaction"
    domain "metabolism"
    module "Transport"
  ]
  node [
    id 3447
    label "m001897"
    type "chemical_reaction"
    domain "metabolism"
    module "Transport"
  ]
  node [
    id 3448
    label "pi[e]"
    type "chemical_entity"
    compound_type "metabolite"
    location "extracytoplasm"
    compound_id "C00009"
    mass 97.97689520600001
    smiles "O=P(O)(O)O"
  ]
  node [
    id 3449
    label "m001898"
    type "chemical_reaction"
    domain "metabolism"
    module "Transport"
  ]
  node [
    id 3450
    label "m001899"
    type "chemical_reaction"
    domain "metabolism"
    module "Transport"
  ]
  node [
    id 3451
    label "m001900"
    type "chemical_reaction"
    domain "metabolism"
    module "Transport"
  ]
  node [
    id 3452
    label "pnto-R[p]"
    type "chemical_entity"
    compound_type "metabolite"
    location "periplasm"
    compound_id "C00864"
    mass 219.110672644
    smiles "CC(C)(CO)[C@@H](O)C(=O)NCCC(=O)O"
  ]
  node [
    id 3453
    label "m001901"
    type "chemical_reaction"
    domain "metabolism"
    module "Transport"
  ]
  node [
    id 3454
    label "pnto-R[e]"
    type "chemical_entity"
    compound_type "metabolite"
    location "extracytoplasm"
    compound_id "C00864"
    mass 219.110672644
    smiles "CC(C)(CO)[C@@H](O)C(=O)NCCC(=O)O"
  ]
  node [
    id 3455
    label "m001902"
    type "chemical_reaction"
    domain "metabolism"
    module "Transport"
  ]
  node [
    id 3456
    label "ppal[e]"
    type "chemical_entity"
    compound_type "metabolite"
    location "extracytoplasm"
    compound_id "C00479"
    mass 58.041864812
    smiles "CCC=O"
  ]
  node [
    id 3457
    label "ppal[p]"
    type "chemical_entity"
    compound_type "metabolite"
    location "periplasm"
    compound_id "C00479"
    mass 58.041864812
    smiles "CCC=O"
  ]
  node [
    id 3458
    label "m001903"
    type "chemical_reaction"
    domain "metabolism"
    module "Transport"
  ]
  node [
    id 3459
    label "m001904"
    type "chemical_reaction"
    domain "metabolism"
    module "Transport"
  ]
  node [
    id 3460
    label "ppa[p]"
    type "chemical_entity"
    compound_type "metabolite"
    location "periplasm"
  ]
  node [
    id 3461
    label "m001905"
    type "chemical_reaction"
    domain "metabolism"
    module "Transport"
  ]
  node [
    id 3462
    label "ppa[e]"
    type "chemical_entity"
    compound_type "metabolite"
    location "extracytoplasm"
  ]
  node [
    id 3463
    label "m001906"
    type "chemical_reaction"
    domain "metabolism"
    module "Transport"
  ]
  node [
    id 3464
    label "m001907"
    type "chemical_reaction"
    domain "metabolism"
    module "Transport"
  ]
  node [
    id 3465
    label "m001908"
    type "chemical_reaction"
    domain "metabolism"
    module "Transport"
  ]
  node [
    id 3466
    label "pppn[p]"
    type "chemical_entity"
    compound_type "metabolite"
    location "periplasm"
    compound_id "C05629"
    mass 150.06807956
    smiles "O=C(O)CCc1ccccc1"
  ]
  node [
    id 3467
    label "m001909"
    type "chemical_reaction"
    domain "metabolism"
    module "Transport"
  ]
  node [
    id 3468
    label "pppn[e]"
    type "chemical_entity"
    compound_type "metabolite"
    location "extracytoplasm"
    compound_id "C05629"
    mass 150.06807956
    smiles "O=C(O)CCc1ccccc1"
  ]
  node [
    id 3469
    label "m001910"
    type "chemical_reaction"
    domain "metabolism"
    module "Transport"
  ]
  node [
    id 3470
    label "m001911"
    type "chemical_reaction"
    domain "metabolism"
    module "Transport"
  ]
  node [
    id 3471
    label "ppt[e]"
    type "chemical_entity"
    compound_type "metabolite"
    location "extracytoplasm"
    compound_id "C06701"
    mass 81.981980586
    smiles "O=[PH](O)O"
  ]
  node [
    id 3472
    label "ppt[p]"
    type "chemical_entity"
    compound_type "metabolite"
    location "periplasm"
    compound_id "C06701"
    mass 81.981980586
    smiles "O=[PH](O)O"
  ]
  node [
    id 3473
    label "m001912"
    type "chemical_reaction"
    domain "metabolism"
    module "Transport"
  ]
  node [
    id 3474
    label "pro-L[p]"
    type "chemical_entity"
    compound_type "metabolite"
    location "periplasm"
    compound_id "C00148"
    mass 115.063328528
    smiles "O=C(O)[C@@H]1CCCN1"
  ]
  node [
    id 3475
    label "m001913"
    type "chemical_reaction"
    domain "metabolism"
    module "Transport"
  ]
  node [
    id 3476
    label "progly[p]"
    type "chemical_entity"
    compound_type "metabolite"
    location "periplasm"
  ]
  node [
    id 3477
    label "m001914"
    type "chemical_reaction"
    domain "metabolism"
    module "Transport"
  ]
  node [
    id 3478
    label "progly[e]"
    type "chemical_entity"
    compound_type "metabolite"
    location "extracytoplasm"
  ]
  node [
    id 3479
    label "m001915"
    type "chemical_reaction"
    domain "metabolism"
    module "Transport"
  ]
  node [
    id 3480
    label "m001916"
    type "chemical_reaction"
    domain "metabolism"
    module "Transport"
  ]
  node [
    id 3481
    label "m001917"
    type "chemical_reaction"
    domain "metabolism"
    module "Transport"
  ]
  node [
    id 3482
    label "pro-L[e]"
    type "chemical_entity"
    compound_type "metabolite"
    location "extracytoplasm"
    compound_id "C00148"
    mass 115.063328528
    smiles "O=C(O)[C@@H]1CCCN1"
  ]
  node [
    id 3483
    label "m001918"
    type "chemical_reaction"
    domain "metabolism"
    module "Transport"
  ]
  node [
    id 3484
    label "psclys[p]"
    type "chemical_entity"
    compound_type "metabolite"
    location "periplasm"
  ]
  node [
    id 3485
    label "m001919"
    type "chemical_reaction"
    domain "metabolism"
    module "Transport"
  ]
  node [
    id 3486
    label "psclys[e]"
    type "chemical_entity"
    compound_type "metabolite"
    location "extracytoplasm"
  ]
  node [
    id 3487
    label "m001920"
    type "chemical_reaction"
    domain "metabolism"
    module "Transport"
  ]
  node [
    id 3488
    label "pser-L[e]"
    type "chemical_entity"
    compound_type "metabolite"
    location "extracytoplasm"
    compound_id "C01005"
    mass 185.00892360600002
    smiles "N[C@@H](COP(=O)(O)O)C(=O)O"
  ]
  node [
    id 3489
    label "pser-L[p]"
    type "chemical_entity"
    compound_type "metabolite"
    location "periplasm"
    compound_id "C01005"
    mass 185.00892360600002
    smiles "N[C@@H](COP(=O)(O)O)C(=O)O"
  ]
  node [
    id 3490
    label "m001921"
    type "chemical_reaction"
    domain "metabolism"
    module "Transport"
  ]
  node [
    id 3491
    label "m001922"
    type "chemical_reaction"
    domain "metabolism"
    module "Transport"
  ]
  node [
    id 3492
    label "m001923"
    type "chemical_reaction"
    domain "metabolism"
    module "Transport"
  ]
  node [
    id 3493
    label "m001924"
    type "chemical_reaction"
    domain "metabolism"
    module "Transport"
  ]
  node [
    id 3494
    label "ptrc[p]"
    type "chemical_entity"
    compound_type "metabolite"
    location "periplasm"
    compound_id "C00134"
    mass 88.10004838399999
    smiles "NCCCCN"
  ]
  node [
    id 3495
    label "m001925"
    type "chemical_reaction"
    domain "metabolism"
    module "Transport"
  ]
  node [
    id 3496
    label "m001926"
    type "chemical_reaction"
    domain "metabolism"
    module "Transport"
  ]
  node [
    id 3497
    label "m001927"
    type "chemical_reaction"
    domain "metabolism"
    module "Transport"
  ]
  node [
    id 3498
    label "ptrc[e]"
    type "chemical_entity"
    compound_type "metabolite"
    location "extracytoplasm"
    compound_id "C00134"
    mass 88.10004838399999
    smiles "NCCCCN"
  ]
  node [
    id 3499
    label "m001928"
    type "chemical_reaction"
    domain "metabolism"
    module "Transport"
  ]
  node [
    id 3500
    label "m001929"
    type "chemical_reaction"
    domain "metabolism"
    module "Transport"
  ]
  node [
    id 3501
    label "pyr[p]"
    type "chemical_entity"
    compound_type "metabolite"
    location "periplasm"
    compound_id "C00022"
    mass 88.016043988
    smiles "CC(=O)C(=O)O"
  ]
  node [
    id 3502
    label "m001930"
    type "chemical_reaction"
    domain "metabolism"
    module "Transport"
  ]
  node [
    id 3503
    label "pyr[e]"
    type "chemical_entity"
    compound_type "metabolite"
    location "extracytoplasm"
    compound_id "C00022"
    mass 88.016043988
    smiles "CC(=O)C(=O)O"
  ]
  node [
    id 3504
    label "m001931"
    type "chemical_reaction"
    domain "metabolism"
    module "Transport"
  ]
  node [
    id 3505
    label "m001932"
    type "chemical_reaction"
    domain "metabolism"
    module "Transport"
  ]
  node [
    id 3506
    label "m001933"
    type "chemical_reaction"
    domain "metabolism"
    module "Transport"
  ]
  node [
    id 3507
    label "ppt"
    type "chemical_entity"
    compound_type "metabolite"
    location "cytoplasm"
    compound_id "C06701"
    mass 81.981980586
    smiles "O=[PH](O)O"
  ]
  node [
    id 3508
    label "m001934"
    type "chemical_reaction"
    domain "metabolism"
    module "Transport"
  ]
  node [
    id 3509
    label "m001935"
    type "chemical_reaction"
    domain "metabolism"
    module "Transport"
  ]
  node [
    id 3510
    label "m001936"
    type "chemical_reaction"
    domain "metabolism"
    module "Transport"
  ]
  node [
    id 3511
    label "thrp"
    type "chemical_entity"
    compound_type "metabolite"
    location "cytoplasm"
    compound_id "C12147"
    mass 199.02457367000002
    smiles "C[C@@H](OP(=O)(O)O)[C@H](N)C(=O)O"
  ]
  node [
    id 3512
    label "m001937"
    type "chemical_reaction"
    domain "metabolism"
    module "Transport"
  ]
  node [
    id 3513
    label "m001938"
    type "chemical_reaction"
    domain "metabolism"
    module "Transport"
  ]
  node [
    id 3514
    label "r5p[e]"
    type "chemical_entity"
    compound_type "metabolite"
    location "extracytoplasm"
    compound_id "C03736"
    mass 230.01915394200003
    smiles "O=P(O)(O)OC[C@H]1O[C@H](O)[C@H](O)[C@@H]1O"
  ]
  node [
    id 3515
    label "r5p[p]"
    type "chemical_entity"
    compound_type "metabolite"
    location "periplasm"
    compound_id "C03736"
    mass 230.01915394200003
    smiles "O=P(O)(O)OC[C@H]1O[C@H](O)[C@H](O)[C@@H]1O"
  ]
  node [
    id 3516
    label "m001939"
    type "chemical_reaction"
    domain "metabolism"
    module "Transport"
  ]
  node [
    id 3517
    label "m001940"
    type "chemical_reaction"
    domain "metabolism"
    module "Transport"
  ]
  node [
    id 3518
    label "tyrp"
    type "chemical_entity"
    compound_type "metabolite"
    location "cytoplasm"
    compound_id "C06501"
    mass 261.04022373400005
    smiles "N[C@@H](Cc1ccc(OP(=O)(O)O)cc1)C(=O)O"
  ]
  node [
    id 3519
    label "m001941"
    type "chemical_reaction"
    domain "metabolism"
    module "Transport"
  ]
  node [
    id 3520
    label "rib-D[p]"
    type "chemical_entity"
    compound_type "metabolite"
    location "periplasm"
    compound_id "C00121"
    mass 150.05282342
    smiles "OC[C@H]1OC(O)[C@H](O)[C@@H]1O"
  ]
  node [
    id 3521
    label "m001942"
    type "chemical_reaction"
    domain "metabolism"
    module "Transport"
  ]
  node [
    id 3522
    label "rib-D[e]"
    type "chemical_entity"
    compound_type "metabolite"
    location "extracytoplasm"
    compound_id "C00121"
    mass 150.05282342
    smiles "OC[C@H]1OC(O)[C@H](O)[C@@H]1O"
  ]
  node [
    id 3523
    label "m001943"
    type "chemical_reaction"
    domain "metabolism"
    module "Transport"
  ]
  node [
    id 3524
    label "rmn[e]"
    type "chemical_entity"
    compound_type "metabolite"
    location "extracytoplasm"
    compound_id "C00507"
    mass 164.068473484
    smiles "C[C@@H]1OC(O)[C@H](O)[C@H](O)[C@H]1O"
  ]
  node [
    id 3525
    label "rmn[p]"
    type "chemical_entity"
    compound_type "metabolite"
    location "periplasm"
    compound_id "C00507"
    mass 164.068473484
    smiles "C[C@@H]1OC(O)[C@H](O)[C@H](O)[C@H]1O"
  ]
  node [
    id 3526
    label "m001944"
    type "chemical_reaction"
    domain "metabolism"
    module "Transport"
  ]
  node [
    id 3527
    label "m001945"
    type "chemical_reaction"
    domain "metabolism"
    module "Transport"
  ]
  node [
    id 3528
    label "m001946"
    type "chemical_reaction"
    domain "metabolism"
    module "Transport"
  ]
  node [
    id 3529
    label "udpacgal"
    type "chemical_entity"
    compound_type "metabolite"
    location "cytoplasm"
    compound_id "C00203"
    mass 607.0815696639997
    smiles "CC(=O)N[C@H]1[C@@H](OP(=O)(O)OP(=O)(O)OC[C@H]2OC(n3ccc(=O)[nH]c3=O)[C@H](O)[C@@H]2O)O[C@H](CO)[C@H](O)[C@@H]1O"
  ]
  node [
    id 3530
    label "m001947"
    type "chemical_reaction"
    domain "metabolism"
    module "Transport"
  ]
  node [
    id 3531
    label "m001948"
    type "chemical_reaction"
    domain "metabolism"
    module "Transport"
  ]
  node [
    id 3532
    label "m001949"
    type "chemical_reaction"
    domain "metabolism"
    module "Transport"
  ]
  node [
    id 3533
    label "m001950"
    type "chemical_reaction"
    domain "metabolism"
    module "Transport"
  ]
  node [
    id 3534
    label "m001951"
    type "chemical_reaction"
    domain "metabolism"
    module "Transport"
  ]
  node [
    id 3535
    label "m001952"
    type "chemical_reaction"
    domain "metabolism"
    module "Transport"
  ]
  node [
    id 3536
    label "m001953"
    type "chemical_reaction"
    domain "metabolism"
    module "Transport"
  ]
  node [
    id 3537
    label "m001954"
    type "chemical_reaction"
    domain "metabolism"
    module "Transport"
  ]
  node [
    id 3538
    label "m001955"
    type "chemical_reaction"
    domain "metabolism"
    module "Transport"
  ]
  node [
    id 3539
    label "m001956"
    type "chemical_reaction"
    domain "metabolism"
    module "Transport"
  ]
  node [
    id 3540
    label "sbt-D[p]"
    type "chemical_entity"
    compound_type "metabolite"
    location "periplasm"
    compound_id "C00794"
    mass 182.079038168
    smiles "OC[C@@H](O)[C@@H](O)[C@H](O)[C@@H](O)CO"
  ]
  node [
    id 3541
    label "m001957"
    type "chemical_reaction"
    domain "metabolism"
    module "Transport"
  ]
  node [
    id 3542
    label "sbt-D[e]"
    type "chemical_entity"
    compound_type "metabolite"
    location "extracytoplasm"
    compound_id "C00794"
    mass 182.079038168
    smiles "OC[C@@H](O)[C@@H](O)[C@H](O)[C@@H](O)CO"
  ]
  node [
    id 3543
    label "m001958"
    type "chemical_reaction"
    domain "metabolism"
    module "Transport"
  ]
  node [
    id 3544
    label "m001959"
    type "chemical_reaction"
    domain "metabolism"
    module "Transport"
  ]
  node [
    id 3545
    label "m001960"
    type "chemical_reaction"
    domain "metabolism"
    module "Transport"
  ]
  node [
    id 3546
    label "ser-L[p]"
    type "chemical_entity"
    compound_type "metabolite"
    location "periplasm"
    compound_id "C00065"
    mass 105.042593084
    smiles "N[C@@H](CO)C(=O)O"
  ]
  node [
    id 3547
    label "m001961"
    type "chemical_reaction"
    domain "metabolism"
    module "Transport"
  ]
  node [
    id 3548
    label "m001962"
    type "chemical_reaction"
    domain "metabolism"
    module "Transport"
  ]
  node [
    id 3549
    label "ser-L[e]"
    type "chemical_entity"
    compound_type "metabolite"
    location "extracytoplasm"
    compound_id "C00065"
    mass 105.042593084
    smiles "N[C@@H](CO)C(=O)O"
  ]
  node [
    id 3550
    label "m001963"
    type "chemical_reaction"
    domain "metabolism"
    module "Transport"
  ]
  node [
    id 3551
    label "m001964"
    type "chemical_reaction"
    domain "metabolism"
    module "Transport"
  ]
  node [
    id 3552
    label "m001965"
    type "chemical_reaction"
    domain "metabolism"
    module "Transport"
  ]
  node [
    id 3553
    label "murein5p5p5p"
    type "chemical_entity"
    compound_type "metabolite"
    location "cytoplasm"
  ]
  node [
    id 3554
    label "m001966"
    type "chemical_reaction"
    domain "metabolism"
    module "Transport"
  ]
  node [
    id 3555
    label "23dhmb"
    type "chemical_entity"
    compound_type "metabolite"
    location "cytoplasm"
    compound_id "C04272"
    mass 134.0579088
    smiles "CC(C)(O)[C@@H](O)C(=O)O"
  ]
  node [
    id 3556
    label "alac-S"
    type "chemical_entity"
    compound_type "metabolite"
    location "cytoplasm"
    compound_id "C06010"
    mass 132.042258736
    smiles "CC(=O)[C@](C)(O)C(=O)O"
  ]
  node [
    id 3557
    label "m001967"
    type "chemical_reaction"
    domain "metabolism"
    module "Transport"
  ]
  node [
    id 3558
    label "m001968"
    type "chemical_reaction"
    domain "metabolism"
    module "Transport"
  ]
  node [
    id 3559
    label "skm[p]"
    type "chemical_entity"
    compound_type "metabolite"
    location "periplasm"
    compound_id "C00493"
    mass 174.05282342
    smiles "O=C(O)C1=C[C@@H](O)[C@@H](O)[C@H](O)C1"
  ]
  node [
    id 3560
    label "m001969"
    type "chemical_reaction"
    domain "metabolism"
    module "Transport"
  ]
  node [
    id 3561
    label "skm[e]"
    type "chemical_entity"
    compound_type "metabolite"
    location "extracytoplasm"
    compound_id "C00493"
    mass 174.05282342
    smiles "O=C(O)C1=C[C@@H](O)[C@@H](O)[C@H](O)C1"
  ]
  node [
    id 3562
    label "m001970"
    type "chemical_reaction"
    domain "metabolism"
    module "Transport"
  ]
  node [
    id 3563
    label "so2[e]"
    type "chemical_entity"
    compound_type "metabolite"
    location "extracytoplasm"
    compound_id "C09306"
    mass 63.961900240000006
    smiles "O=S=O"
  ]
  node [
    id 3564
    label "so2[p]"
    type "chemical_entity"
    compound_type "metabolite"
    location "periplasm"
    compound_id "C09306"
    mass 63.961900240000006
    smiles "O=S=O"
  ]
  node [
    id 3565
    label "m001971"
    type "chemical_reaction"
    domain "metabolism"
    module "Transport"
  ]
  node [
    id 3566
    label "m001972"
    type "chemical_reaction"
    domain "metabolism"
    module "Transport"
  ]
  node [
    id 3567
    label "so3[e]"
    type "chemical_entity"
    compound_type "metabolite"
    location "extracytoplasm"
    compound_id "C00094"
    mass 81.97246492400001
    smiles "O=S(O)O"
  ]
  node [
    id 3568
    label "so3[p]"
    type "chemical_entity"
    compound_type "metabolite"
    location "periplasm"
    compound_id "C00094"
    mass 81.97246492400001
    smiles "O=S(O)O"
  ]
  node [
    id 3569
    label "m001973"
    type "chemical_reaction"
    domain "metabolism"
    module "Transport"
  ]
  node [
    id 3570
    label "so4[e]"
    type "chemical_entity"
    compound_type "metabolite"
    location "extracytoplasm"
    compound_id "C00059"
    mass 97.96737954400001
    smiles "O=S(=O)(O)O"
  ]
  node [
    id 3571
    label "so4[p]"
    type "chemical_entity"
    compound_type "metabolite"
    location "periplasm"
    compound_id "C00059"
    mass 97.96737954400001
    smiles "O=S(=O)(O)O"
  ]
  node [
    id 3572
    label "m001974"
    type "chemical_reaction"
    domain "metabolism"
    module "Transport"
  ]
  node [
    id 3573
    label "23dhmp"
    type "chemical_entity"
    compound_type "metabolite"
    location "cytoplasm"
    compound_id "C06007"
    mass 148.073558864
    smiles "CC[C@@](C)(O)[C@@H](O)C(=O)O"
  ]
  node [
    id 3574
    label "3mop"
    type "chemical_entity"
    compound_type "metabolite"
    location "cytoplasm"
    compound_id "C00671"
    mass 130.06299418
    smiles "CC[C@H](C)C(=O)C(=O)O"
  ]
  node [
    id 3575
    label "m001975"
    type "chemical_reaction"
    domain "metabolism"
    module "Transport"
  ]
  node [
    id 3576
    label "spmd[p]"
    type "chemical_entity"
    compound_type "metabolite"
    location "periplasm"
    compound_id "C00315"
    mass 145.15789760799998
    smiles "NCCCCNCCCN"
  ]
  node [
    id 3577
    label "m001976"
    type "chemical_reaction"
    domain "metabolism"
    module "Transport"
  ]
  node [
    id 3578
    label "spmd[e]"
    type "chemical_entity"
    compound_type "metabolite"
    location "extracytoplasm"
    compound_id "C00315"
    mass 145.15789760799998
    smiles "NCCCCNCCCN"
  ]
  node [
    id 3579
    label "m001977"
    type "chemical_reaction"
    domain "metabolism"
    module "Transport"
  ]
  node [
    id 3580
    label "2ahbut"
    type "chemical_entity"
    compound_type "metabolite"
    location "cytoplasm"
    compound_id "C06006"
    mass 146.0579088
    smiles "CC[C@](O)(C(C)=O)C(=O)O"
  ]
  node [
    id 3581
    label "m001978"
    type "chemical_reaction"
    domain "metabolism"
    module "Transport"
  ]
  node [
    id 3582
    label "m001979"
    type "chemical_reaction"
    domain "metabolism"
    module "Transport"
  ]
  node [
    id 3583
    label "m001980"
    type "chemical_reaction"
    domain "metabolism"
    module "Transport"
  ]
  node [
    id 3584
    label "m001981"
    type "chemical_reaction"
    domain "metabolism"
    module "Transport"
  ]
  node [
    id 3585
    label "succ[e]"
    type "chemical_entity"
    compound_type "metabolite"
    location "extracytoplasm"
    compound_id "C00042"
    mass 118.02660867200001
    smiles "O=C(O)CCC(=O)O"
  ]
  node [
    id 3586
    label "m001982"
    type "chemical_reaction"
    domain "metabolism"
    module "Transport"
  ]
  node [
    id 3587
    label "m001983"
    type "chemical_reaction"
    domain "metabolism"
    module "Transport"
  ]
  node [
    id 3588
    label "sucr[p]"
    type "chemical_entity"
    compound_type "metabolite"
    location "periplasm"
    compound_id "C00089"
    mass 342.11621152399994
    smiles "OC[C@H]1O[C@@](CO)(O[C@H]2O[C@H](CO)[C@@H](O)[C@H](O)[C@H]2O)[C@@H](O)[C@@H]1O"
  ]
  node [
    id 3589
    label "m001984"
    type "chemical_reaction"
    domain "metabolism"
    module "Transport"
  ]
  node [
    id 3590
    label "sucr[e]"
    type "chemical_entity"
    compound_type "metabolite"
    location "extracytoplasm"
    compound_id "C00089"
    mass 342.11621152399994
    smiles "OC[C@H]1O[C@@](CO)(O[C@H]2O[C@H](CO)[C@@H](O)[C@H](O)[C@H]2O)[C@@H](O)[C@@H]1O"
  ]
  node [
    id 3591
    label "m001985"
    type "chemical_reaction"
    domain "metabolism"
    module "Transport"
  ]
  node [
    id 3592
    label "m001986"
    type "chemical_reaction"
    domain "metabolism"
    module "Transport"
  ]
  node [
    id 3593
    label "sulfac[p]"
    type "chemical_entity"
    compound_type "metabolite"
    location "periplasm"
    compound_id "C14179"
    mass 139.977944228
    smiles "O=C(O)CS(=O)(=O)O"
  ]
  node [
    id 3594
    label "m001987"
    type "chemical_reaction"
    domain "metabolism"
    module "Transport"
  ]
  node [
    id 3595
    label "sulfac[e]"
    type "chemical_entity"
    compound_type "metabolite"
    location "extracytoplasm"
    compound_id "C14179"
    mass 139.977944228
    smiles "O=C(O)CS(=O)(=O)O"
  ]
  node [
    id 3596
    label "m001988"
    type "chemical_reaction"
    domain "metabolism"
    module "Transport"
  ]
  node [
    id 3597
    label "m001989"
    type "chemical_reaction"
    domain "metabolism"
    module "Transport"
  ]
  node [
    id 3598
    label "tartr-L[p]"
    type "chemical_entity"
    compound_type "metabolite"
    location "periplasm"
    compound_id "C00898"
    mass 150.01643791200001
    smiles "O=C(O)[C@H](O)[C@@H](O)C(=O)O"
  ]
  node [
    id 3599
    label "m001990"
    type "chemical_reaction"
    domain "metabolism"
    module "Transport"
  ]
  node [
    id 3600
    label "tartr-L[e]"
    type "chemical_entity"
    compound_type "metabolite"
    location "extracytoplasm"
    compound_id "C00898"
    mass 150.01643791200001
    smiles "O=C(O)[C@H](O)[C@@H](O)C(=O)O"
  ]
  node [
    id 3601
    label "m001991"
    type "chemical_reaction"
    domain "metabolism"
    module "Transport"
  ]
  node [
    id 3602
    label "taur[p]"
    type "chemical_entity"
    compound_type "metabolite"
    location "periplasm"
    compound_id "C00245"
    mass 125.014664084
    smiles "NCCS(=O)(=O)O"
  ]
  node [
    id 3603
    label "m001992"
    type "chemical_reaction"
    domain "metabolism"
    module "Transport"
  ]
  node [
    id 3604
    label "taur[e]"
    type "chemical_entity"
    compound_type "metabolite"
    location "extracytoplasm"
    compound_id "C00245"
    mass 125.014664084
    smiles "NCCS(=O)(=O)O"
  ]
  node [
    id 3605
    label "m001993"
    type "chemical_reaction"
    domain "metabolism"
    module "Transport"
  ]
  node [
    id 3606
    label "tcynt[e]"
    type "chemical_entity"
    compound_type "metabolite"
    location "extracytoplasm"
    compound_id "C01755"
    mass 58.982970032
    smiles "N#CS"
  ]
  node [
    id 3607
    label "tcynt[p]"
    type "chemical_entity"
    compound_type "metabolite"
    location "periplasm"
    compound_id "C01755"
    mass 58.982970032
    smiles "N#CS"
  ]
  node [
    id 3608
    label "m001994"
    type "chemical_reaction"
    domain "metabolism"
    module "Transport"
  ]
  node [
    id 3609
    label "m001995"
    type "chemical_reaction"
    domain "metabolism"
    module "Transport"
  ]
  node [
    id 3610
    label "dsbcox[p]"
    type "chemical_entity"
    compound_type "metabolite"
    location "periplasm"
  ]
  node [
    id 3611
    label "dsbcrd[p]"
    type "chemical_entity"
    compound_type "metabolite"
    location "periplasm"
  ]
  node [
    id 3612
    label "m001996"
    type "chemical_reaction"
    domain "metabolism"
    module "Transport"
  ]
  node [
    id 3613
    label "dsbgox[p]"
    type "chemical_entity"
    compound_type "metabolite"
    location "periplasm"
  ]
  node [
    id 3614
    label "dsbgrd[p]"
    type "chemical_entity"
    compound_type "metabolite"
    location "periplasm"
  ]
  node [
    id 3615
    label "m001997"
    type "chemical_reaction"
    domain "metabolism"
    module "Transport"
  ]
  node [
    id 3616
    label "2ippm"
    type "chemical_entity"
    compound_type "metabolite"
    location "cytoplasm"
    compound_id "C02631"
    mass 158.0579088
    smiles "CC(C)/C(=C/C(=O)O)C(=O)O"
  ]
  node [
    id 3617
    label "3c3hmp"
    type "chemical_entity"
    compound_type "metabolite"
    location "cytoplasm"
    compound_id "C02504"
    mass 176.068473484
    smiles "CC(C)[C@@](O)(CC(=O)O)C(=O)O"
  ]
  node [
    id 3618
    label "m001998"
    type "chemical_reaction"
    domain "metabolism"
    module "Transport"
  ]
  node [
    id 3619
    label "thm[p]"
    type "chemical_entity"
    compound_type "metabolite"
    location "periplasm"
  ]
  node [
    id 3620
    label "m001999"
    type "chemical_reaction"
    domain "metabolism"
    module "Transport"
  ]
  node [
    id 3621
    label "thymd[p]"
    type "chemical_entity"
    compound_type "metabolite"
    location "periplasm"
    compound_id "C00214"
    mass 242.090271548
    smiles "Cc1cn([C@H]2C[C@H](O)[C@@H](CO)O2)c(=O)[nH]c1=O"
  ]
  node [
    id 3622
    label "m002000"
    type "chemical_reaction"
    domain "metabolism"
    module "Transport"
  ]
  node [
    id 3623
    label "m002001"
    type "chemical_reaction"
    domain "metabolism"
    module "Transport"
  ]
  node [
    id 3624
    label "thymd[e]"
    type "chemical_entity"
    compound_type "metabolite"
    location "extracytoplasm"
    compound_id "C00214"
    mass 242.090271548
    smiles "Cc1cn([C@H]2C[C@H](O)[C@@H](CO)O2)c(=O)[nH]c1=O"
  ]
  node [
    id 3625
    label "m002002"
    type "chemical_reaction"
    domain "metabolism"
    module "Transport"
  ]
  node [
    id 3626
    label "thm[e]"
    type "chemical_entity"
    compound_type "metabolite"
    location "extracytoplasm"
  ]
  node [
    id 3627
    label "m002003"
    type "chemical_reaction"
    domain "metabolism"
    module "Transport"
  ]
  node [
    id 3628
    label "thr-L[p]"
    type "chemical_entity"
    compound_type "metabolite"
    location "periplasm"
    compound_id "C00188"
    mass 119.058243148
    smiles "C[C@@H](O)[C@H](N)C(=O)O"
  ]
  node [
    id 3629
    label "m002004"
    type "chemical_reaction"
    domain "metabolism"
    module "Transport"
  ]
  node [
    id 3630
    label "m002005"
    type "chemical_reaction"
    domain "metabolism"
    module "Transport"
  ]
  node [
    id 3631
    label "thrp[e]"
    type "chemical_entity"
    compound_type "metabolite"
    location "extracytoplasm"
    compound_id "C12147"
    mass 199.02457367000002
    smiles "C[C@@H](OP(=O)(O)O)[C@H](N)C(=O)O"
  ]
  node [
    id 3632
    label "thrp[p]"
    type "chemical_entity"
    compound_type "metabolite"
    location "periplasm"
    compound_id "C12147"
    mass 199.02457367000002
    smiles "C[C@@H](OP(=O)(O)O)[C@H](N)C(=O)O"
  ]
  node [
    id 3633
    label "m002006"
    type "chemical_reaction"
    domain "metabolism"
    module "Transport"
  ]
  node [
    id 3634
    label "m002007"
    type "chemical_reaction"
    domain "metabolism"
    module "Transport"
  ]
  node [
    id 3635
    label "m002008"
    type "chemical_reaction"
    domain "metabolism"
    module "Transport"
  ]
  node [
    id 3636
    label "m002009"
    type "chemical_reaction"
    domain "metabolism"
    module "Transport"
  ]
  node [
    id 3637
    label "thr-L[e]"
    type "chemical_entity"
    compound_type "metabolite"
    location "extracytoplasm"
    compound_id "C00188"
    mass 119.058243148
    smiles "C[C@@H](O)[C@H](N)C(=O)O"
  ]
  node [
    id 3638
    label "m002010"
    type "chemical_reaction"
    domain "metabolism"
    module "Transport"
  ]
  node [
    id 3639
    label "thym[p]"
    type "chemical_entity"
    compound_type "metabolite"
    location "periplasm"
    compound_id "C00178"
    mass 126.042927432
    smiles "Cc1c[nH]c(=O)[nH]c1=O"
  ]
  node [
    id 3640
    label "m002011"
    type "chemical_reaction"
    domain "metabolism"
    module "Transport"
  ]
  node [
    id 3641
    label "thym[e]"
    type "chemical_entity"
    compound_type "metabolite"
    location "extracytoplasm"
    compound_id "C00178"
    mass 126.042927432
    smiles "Cc1c[nH]c(=O)[nH]c1=O"
  ]
  node [
    id 3642
    label "m002012"
    type "chemical_reaction"
    domain "metabolism"
    module "Transport"
  ]
  node [
    id 3643
    label "3c2hmp"
    type "chemical_entity"
    compound_type "metabolite"
    location "cytoplasm"
    compound_id "C04411"
    mass 176.068473484
    smiles "CC(C)[C@H](C(=O)O)[C@@H](O)C(=O)O"
  ]
  node [
    id 3644
    label "3c4mop"
    type "chemical_entity"
    compound_type "metabolite"
    location "cytoplasm"
    compound_id "C04236"
    mass 174.05282342
    smiles "CC(C)[C@H](C(=O)O)C(=O)C(=O)O"
  ]
  node [
    id 3645
    label "m002013"
    type "chemical_reaction"
    domain "metabolism"
    module "Transport"
  ]
  node [
    id 3646
    label "m002014"
    type "chemical_reaction"
    domain "metabolism"
    module "Transport"
  ]
  node [
    id 3647
    label "4mop"
    type "chemical_entity"
    compound_type "metabolite"
    location "cytoplasm"
    compound_id "C00233"
    mass 130.06299418
    smiles "CC(C)CC(=O)C(=O)O"
  ]
  node [
    id 3648
    label "m002015"
    type "chemical_reaction"
    domain "metabolism"
    module "Transport"
  ]
  node [
    id 3649
    label "m002016"
    type "chemical_reaction"
    domain "metabolism"
    module "Transport"
  ]
  node [
    id 3650
    label "m002017"
    type "chemical_reaction"
    domain "metabolism"
    module "Transport"
  ]
  node [
    id 3651
    label "tmao[e]"
    type "chemical_entity"
    compound_type "metabolite"
    location "extracytoplasm"
    compound_id "C01104"
    mass 75.068413908
    smiles "C[N+](C)(C)[O-]"
  ]
  node [
    id 3652
    label "m002018"
    type "chemical_reaction"
    domain "metabolism"
    module "Transport"
  ]
  node [
    id 3653
    label "tma[e]"
    type "chemical_entity"
    compound_type "metabolite"
    location "extracytoplasm"
    compound_id "C00565"
    mass 59.073499287999994
    smiles "CN(C)C"
  ]
  node [
    id 3654
    label "m002019"
    type "chemical_reaction"
    domain "metabolism"
    module "Transport"
  ]
  node [
    id 3655
    label "m002020"
    type "chemical_reaction"
    domain "metabolism"
    module "Transport"
  ]
  node [
    id 3656
    label "tre[p]"
    type "chemical_entity"
    compound_type "metabolite"
    location "periplasm"
    compound_id "C01083"
    mass 342.11621152399994
    smiles "OC[C@H]1O[C@H](O[C@H]2O[C@H](CO)[C@@H](O)[C@H](O)[C@H]2O)[C@H](O)[C@@H](O)[C@@H]1O"
  ]
  node [
    id 3657
    label "m002021"
    type "chemical_reaction"
    domain "metabolism"
    module "Transport"
  ]
  node [
    id 3658
    label "tre[e]"
    type "chemical_entity"
    compound_type "metabolite"
    location "extracytoplasm"
    compound_id "C01083"
    mass 342.11621152399994
    smiles "OC[C@H]1O[C@H](O[C@H]2O[C@H](CO)[C@@H](O)[C@H](O)[C@H]2O)[C@H](O)[C@@H](O)[C@@H]1O"
  ]
  node [
    id 3659
    label "m002022"
    type "chemical_reaction"
    domain "metabolism"
    module "Transport"
  ]
  node [
    id 3660
    label "trp-L[p]"
    type "chemical_entity"
    compound_type "metabolite"
    location "periplasm"
    compound_id "C00078"
    mass 204.089877624
    smiles "N[C@@H](Cc1c[nH]c2ccccc12)C(=O)O"
  ]
  node [
    id 3661
    label "m002023"
    type "chemical_reaction"
    domain "metabolism"
    module "Transport"
  ]
  node [
    id 3662
    label "trp-L[e]"
    type "chemical_entity"
    compound_type "metabolite"
    location "extracytoplasm"
    compound_id "C00078"
    mass 204.089877624
    smiles "N[C@@H](Cc1c[nH]c2ccccc12)C(=O)O"
  ]
  node [
    id 3663
    label "m002024"
    type "chemical_reaction"
    domain "metabolism"
    module "Transport"
  ]
  node [
    id 3664
    label "tsul[p]"
    type "chemical_entity"
    compound_type "metabolite"
    location "periplasm"
    compound_id "C00320"
    mass 112.93725947191001
    smiles "O=S(=O)(O)[S-]"
  ]
  node [
    id 3665
    label "m002025"
    type "chemical_reaction"
    domain "metabolism"
    module "Transport"
  ]
  node [
    id 3666
    label "tsul[e]"
    type "chemical_entity"
    compound_type "metabolite"
    location "extracytoplasm"
    compound_id "C00320"
    mass 112.93725947191001
    smiles "O=S(=O)(O)[S-]"
  ]
  node [
    id 3667
    label "m002026"
    type "chemical_reaction"
    domain "metabolism"
    module "Transport"
  ]
  node [
    id 3668
    label "ttdca[e]"
    type "chemical_entity"
    compound_type "metabolite"
    location "extracytoplasm"
  ]
  node [
    id 3669
    label "m002027"
    type "chemical_reaction"
    domain "metabolism"
    module "Transport"
  ]
  node [
    id 3670
    label "ttdcea[e]"
    type "chemical_entity"
    compound_type "metabolite"
    location "extracytoplasm"
  ]
  node [
    id 3671
    label "m002028"
    type "chemical_reaction"
    domain "metabolism"
    module "Transport"
  ]
  node [
    id 3672
    label "tungs[p]"
    type "chemical_entity"
    compound_type "metabolite"
    location "periplasm"
    compound_id "C20679"
    mass 249.94623974400002
    smiles "O=[W](=O)(O)O"
  ]
  node [
    id 3673
    label "tungs"
    type "chemical_entity"
    compound_type "metabolite"
    location "cytoplasm"
    compound_id "C20679"
    mass 249.94623974400002
    smiles "O=[W](=O)(O)O"
  ]
  node [
    id 3674
    label "m002029"
    type "chemical_reaction"
    domain "metabolism"
    module "Transport"
  ]
  node [
    id 3675
    label "tungs[e]"
    type "chemical_entity"
    compound_type "metabolite"
    location "extracytoplasm"
    compound_id "C20679"
    mass 249.94623974400002
    smiles "O=[W](=O)(O)O"
  ]
  node [
    id 3676
    label "m002030"
    type "chemical_reaction"
    domain "metabolism"
    module "Transport"
  ]
  node [
    id 3677
    label "tym[e]"
    type "chemical_entity"
    compound_type "metabolite"
    location "extracytoplasm"
    compound_id "C00483"
    mass 137.084063972
    smiles "NCCc1ccc(O)cc1"
  ]
  node [
    id 3678
    label "tym[p]"
    type "chemical_entity"
    compound_type "metabolite"
    location "periplasm"
    compound_id "C00483"
    mass 137.084063972
    smiles "NCCc1ccc(O)cc1"
  ]
  node [
    id 3679
    label "m002031"
    type "chemical_reaction"
    domain "metabolism"
    module "Transport"
  ]
  node [
    id 3680
    label "m002032"
    type "chemical_reaction"
    domain "metabolism"
    module "Transport"
  ]
  node [
    id 3681
    label "tyrp[e]"
    type "chemical_entity"
    compound_type "metabolite"
    location "extracytoplasm"
    compound_id "C06501"
    mass 261.04022373400005
    smiles "N[C@@H](Cc1ccc(OP(=O)(O)O)cc1)C(=O)O"
  ]
  node [
    id 3682
    label "tyrp[p]"
    type "chemical_entity"
    compound_type "metabolite"
    location "periplasm"
    compound_id "C06501"
    mass 261.04022373400005
    smiles "N[C@@H](Cc1ccc(OP(=O)(O)O)cc1)C(=O)O"
  ]
  node [
    id 3683
    label "m002033"
    type "chemical_reaction"
    domain "metabolism"
    module "Transport"
  ]
  node [
    id 3684
    label "tyr-L[p]"
    type "chemical_entity"
    compound_type "metabolite"
    location "periplasm"
    compound_id "C00082"
    mass 181.073893212
    smiles "N[C@@H](Cc1ccc(O)cc1)C(=O)O"
  ]
  node [
    id 3685
    label "m002034"
    type "chemical_reaction"
    domain "metabolism"
    module "Transport"
  ]
  node [
    id 3686
    label "tyr-L[e]"
    type "chemical_entity"
    compound_type "metabolite"
    location "extracytoplasm"
    compound_id "C00082"
    mass 181.073893212
    smiles "N[C@@H](Cc1ccc(O)cc1)C(=O)O"
  ]
  node [
    id 3687
    label "m002035"
    type "chemical_reaction"
    domain "metabolism"
    module "Transport"
  ]
  node [
    id 3688
    label "u3hga"
    type "chemical_entity"
    compound_type "metabolite"
    location "cytoplasm"
    compound_id "C06022"
    mass 791.2642850519999
    smiles "CCCCCCCCCCC[C@@H](O)CC(=O)O[C@@H]1[C@@H](N)[C@@H](OP(=O)(O)OP(=O)(O)OC[C@H]2O[C@@H](n3ccc(=O)[nH]c3=O)[C@H](O)[C@@H]2O)O[C@H](CO)[C@H]1O"
  ]
  node [
    id 3689
    label "m002036"
    type "chemical_reaction"
    domain "metabolism"
    module "Transport"
  ]
  node [
    id 3690
    label "uacgam[e]"
    type "chemical_entity"
    compound_type "metabolite"
    location "extracytoplasm"
    compound_id "C00043"
    mass 607.081569664
    smiles "CC(=O)N[C@H]1[C@@H](OP(=O)(O)OP(=O)(O)OC[C@H]2O[C@@H](n3ccc(=O)[nH]c3=O)[C@H](O)[C@@H]2O)O[C@H](CO)[C@@H](O)[C@@H]1O"
  ]
  node [
    id 3691
    label "uacgam[p]"
    type "chemical_entity"
    compound_type "metabolite"
    location "periplasm"
    compound_id "C00043"
    mass 607.081569664
    smiles "CC(=O)N[C@H]1[C@@H](OP(=O)(O)OP(=O)(O)OC[C@H]2O[C@@H](n3ccc(=O)[nH]c3=O)[C@H](O)[C@@H]2O)O[C@H](CO)[C@@H](O)[C@@H]1O"
  ]
  node [
    id 3692
    label "m002037"
    type "chemical_reaction"
    domain "metabolism"
    module "Transport"
  ]
  node [
    id 3693
    label "m002038"
    type "chemical_reaction"
    domain "metabolism"
    module "Transport"
  ]
  node [
    id 3694
    label "m002039"
    type "chemical_reaction"
    domain "metabolism"
    module "Transport"
  ]
  node [
    id 3695
    label "m002040"
    type "chemical_reaction"
    domain "metabolism"
    module "Transport"
  ]
  node [
    id 3696
    label "udcpp[p]"
    type "chemical_entity"
    compound_type "metabolite"
    location "periplasm"
    compound_id "C00348"
    mass 846.6654980220001
    smiles "CC(C)=CCC/C(C)=C/CC/C(C)=C/CC/C(C)=C/CC/C(C)=C/CC/C(C)=C/CC/C(C)=C/CC/C(C)=C/CC/C(C)=C/CC/C(C)=C/CC/C(C)=C/COP(=O)(O)O"
  ]
  node [
    id 3697
    label "m002041"
    type "chemical_reaction"
    domain "metabolism"
    module "Transport"
  ]
  node [
    id 3698
    label "udpacgal[e]"
    type "chemical_entity"
    compound_type "metabolite"
    location "extracytoplasm"
    compound_id "C00203"
    mass 607.0815696639997
    smiles "CC(=O)N[C@H]1[C@@H](OP(=O)(O)OP(=O)(O)OC[C@H]2OC(n3ccc(=O)[nH]c3=O)[C@H](O)[C@@H]2O)O[C@H](CO)[C@H](O)[C@@H]1O"
  ]
  node [
    id 3699
    label "udpacgal[p]"
    type "chemical_entity"
    compound_type "metabolite"
    location "periplasm"
    compound_id "C00203"
    mass 607.0815696639997
    smiles "CC(=O)N[C@H]1[C@@H](OP(=O)(O)OP(=O)(O)OC[C@H]2OC(n3ccc(=O)[nH]c3=O)[C@H](O)[C@@H]2O)O[C@H](CO)[C@H](O)[C@@H]1O"
  ]
  node [
    id 3700
    label "m002042"
    type "chemical_reaction"
    domain "metabolism"
    module "Transport"
  ]
  node [
    id 3701
    label "udpgal[e]"
    type "chemical_entity"
    compound_type "metabolite"
    location "extracytoplasm"
    compound_id "C00052"
    mass 566.0550205679998
    smiles "O=c1ccn(C2O[C@H](COP(=O)(O)OP(=O)(O)O[C@H]3O[C@H](CO)[C@H](O)[C@H](O)[C@H]3O)[C@@H](O)[C@H]2O)c(=O)[nH]1"
  ]
  node [
    id 3702
    label "udpgal[p]"
    type "chemical_entity"
    compound_type "metabolite"
    location "periplasm"
    compound_id "C00052"
    mass 566.0550205679998
    smiles "O=c1ccn(C2O[C@H](COP(=O)(O)OP(=O)(O)O[C@H]3O[C@H](CO)[C@H](O)[C@H](O)[C@H]3O)[C@@H](O)[C@H]2O)c(=O)[nH]1"
  ]
  node [
    id 3703
    label "m002043"
    type "chemical_reaction"
    domain "metabolism"
    module "Transport"
  ]
  node [
    id 3704
    label "udpLa4o"
    type "chemical_entity"
    compound_type "metabolite"
    location "cytoplasm"
    compound_id "C16155"
    mass 534.0288058199998
    smiles "O=C1CO[C@H](OP(=O)(O)OP(=O)(O)OC[C@H]2O[C@@H](n3ccc(=O)[nH]c3=O)[C@H](O)[C@@H]2O)[C@H](O)[C@H]1O"
  ]
  node [
    id 3705
    label "m002044"
    type "chemical_reaction"
    domain "metabolism"
    module "Transport"
  ]
  node [
    id 3706
    label "udpglcur[e]"
    type "chemical_entity"
    compound_type "metabolite"
    location "extracytoplasm"
    compound_id "C00167"
    mass 580.0342851239999
    smiles "O=C(O)[C@H]1O[C@H](OP(=O)(O)OP(=O)(O)OC[C@H]2O[C@@H](n3ccc(=O)[nH]c3=O)[C@H](O)[C@@H]2O)[C@H](O)[C@@H](O)[C@@H]1O"
  ]
  node [
    id 3707
    label "udpglcur[p]"
    type "chemical_entity"
    compound_type "metabolite"
    location "periplasm"
    compound_id "C00167"
    mass 580.0342851239999
    smiles "O=C(O)[C@H]1O[C@H](OP(=O)(O)OP(=O)(O)OC[C@H]2O[C@@H](n3ccc(=O)[nH]c3=O)[C@H](O)[C@@H]2O)[C@H](O)[C@@H](O)[C@@H]1O"
  ]
  node [
    id 3708
    label "m002045"
    type "chemical_reaction"
    domain "metabolism"
    module "Transport"
  ]
  node [
    id 3709
    label "udpg[e]"
    type "chemical_entity"
    compound_type "metabolite"
    location "extracytoplasm"
    compound_id "C00029"
    mass 566.0550205679998
    smiles "O=c1ccn([C@@H]2O[C@H](COP(=O)(O)OP(=O)(O)O[C@H]3O[C@H](CO)[C@@H](O)[C@H](O)[C@H]3O)[C@@H](O)[C@H]2O)c(=O)[nH]1"
  ]
  node [
    id 3710
    label "udpg[p]"
    type "chemical_entity"
    compound_type "metabolite"
    location "periplasm"
    compound_id "C00029"
    mass 566.0550205679998
    smiles "O=c1ccn([C@@H]2O[C@H](COP(=O)(O)OP(=O)(O)O[C@H]3O[C@H](CO)[C@@H](O)[C@H](O)[C@H]3O)[C@@H](O)[C@H]2O)c(=O)[nH]1"
  ]
  node [
    id 3711
    label "m002046"
    type "chemical_reaction"
    domain "metabolism"
    module "Transport"
  ]
  node [
    id 3712
    label "udpLa4n"
    type "chemical_entity"
    compound_type "metabolite"
    location "cytoplasm"
    compound_id "C16153"
    mass 535.0604402959998
    smiles "N[C@H]1CO[C@H](OP(=O)(O)OP(=O)(O)OC[C@H]2O[C@@H](n3ccc(=O)[nH]c3=O)[C@H](O)[C@@H]2O)[C@H](O)[C@H]1O"
  ]
  node [
    id 3713
    label "m002047"
    type "chemical_reaction"
    domain "metabolism"
    module "Transport"
  ]
  node [
    id 3714
    label "m002048"
    type "chemical_reaction"
    domain "metabolism"
    module "Transport"
  ]
  node [
    id 3715
    label "udpLa4fn"
    type "chemical_entity"
    compound_type "metabolite"
    location "cytoplasm"
    compound_id "C16154"
    mass 563.0553549159998
    smiles "O=CN[C@H]1CO[C@H](OP(=O)(O)OP(=O)(O)OC[C@H]2O[C@@H](n3ccc(=O)[nH]c3=O)[C@H](O)[C@@H]2O)[C@H](O)[C@H]1O"
  ]
  node [
    id 3716
    label "m002049"
    type "chemical_reaction"
    domain "metabolism"
    module "Transport"
  ]
  node [
    id 3717
    label "uLa4n[p]"
    type "chemical_entity"
    compound_type "metabolite"
    location "periplasm"
  ]
  node [
    id 3718
    label "m002050"
    type "chemical_reaction"
    domain "metabolism"
    module "Transport"
  ]
  node [
    id 3719
    label "m002051"
    type "chemical_reaction"
    domain "metabolism"
    module "Transport"
  ]
  node [
    id 3720
    label "m002052"
    type "chemical_reaction"
    domain "metabolism"
    module "Transport"
  ]
  node [
    id 3721
    label "m002053"
    type "chemical_reaction"
    domain "metabolism"
    module "Transport"
  ]
  node [
    id 3722
    label "ump[e]"
    type "chemical_entity"
    compound_type "metabolite"
    location "extracytoplasm"
    compound_id "C00105"
    mass 324.035866626
    smiles "O=c1ccn([C@@H]2O[C@H](COP(=O)(O)O)[C@@H](O)[C@H]2O)c(=O)[nH]1"
  ]
  node [
    id 3723
    label "ump[p]"
    type "chemical_entity"
    compound_type "metabolite"
    location "periplasm"
    compound_id "C00105"
    mass 324.035866626
    smiles "O=c1ccn([C@@H]2O[C@H](COP(=O)(O)O)[C@@H](O)[C@H]2O)c(=O)[nH]1"
  ]
  node [
    id 3724
    label "m002054"
    type "chemical_reaction"
    domain "metabolism"
    module "Transport"
  ]
  node [
    id 3725
    label "m002055"
    type "chemical_reaction"
    domain "metabolism"
    module "Transport"
  ]
  node [
    id 3726
    label "uLa4fn"
    type "chemical_entity"
    compound_type "metabolite"
    location "cytoplasm"
  ]
  node [
    id 3727
    label "m002056"
    type "chemical_reaction"
    domain "metabolism"
    module "Transport"
  ]
  node [
    id 3728
    label "m002057"
    type "chemical_reaction"
    domain "metabolism"
    module "Transport"
  ]
  node [
    id 3729
    label "ura[p]"
    type "chemical_entity"
    compound_type "metabolite"
    location "periplasm"
    compound_id "C00106"
    mass 112.027277368
    smiles "O=c1cc[nH]c(=O)[nH]1"
  ]
  node [
    id 3730
    label "m002058"
    type "chemical_reaction"
    domain "metabolism"
    module "Transport"
  ]
  node [
    id 3731
    label "m002059"
    type "chemical_reaction"
    domain "metabolism"
    module "Transport"
  ]
  node [
    id 3732
    label "ura[e]"
    type "chemical_entity"
    compound_type "metabolite"
    location "extracytoplasm"
    compound_id "C00106"
    mass 112.027277368
    smiles "O=c1cc[nH]c(=O)[nH]1"
  ]
  node [
    id 3733
    label "m002060"
    type "chemical_reaction"
    domain "metabolism"
    module "Transport"
  ]
  node [
    id 3734
    label "urea[e]"
    type "chemical_entity"
    compound_type "metabolite"
    location "extracytoplasm"
    compound_id "C00086"
    mass 60.032362748
    smiles "NC(N)=O"
  ]
  node [
    id 3735
    label "urea[p]"
    type "chemical_entity"
    compound_type "metabolite"
    location "periplasm"
    compound_id "C00086"
    mass 60.032362748
    smiles "NC(N)=O"
  ]
  node [
    id 3736
    label "m002061"
    type "chemical_reaction"
    domain "metabolism"
    module "Transport"
  ]
  node [
    id 3737
    label "m002062"
    type "chemical_reaction"
    domain "metabolism"
    module "Transport"
  ]
  node [
    id 3738
    label "m002063"
    type "chemical_reaction"
    domain "metabolism"
    module "Transport"
  ]
  node [
    id 3739
    label "uri[p]"
    type "chemical_entity"
    compound_type "metabolite"
    location "periplasm"
    compound_id "C00299"
    mass 244.069536104
    smiles "O=c1ccn([C@@H]2O[C@H](CO)[C@@H](O)[C@H]2O)c(=O)[nH]1"
  ]
  node [
    id 3740
    label "m002064"
    type "chemical_reaction"
    domain "metabolism"
    module "Transport"
  ]
  node [
    id 3741
    label "m002065"
    type "chemical_reaction"
    domain "metabolism"
    module "Transport"
  ]
  node [
    id 3742
    label "uri[e]"
    type "chemical_entity"
    compound_type "metabolite"
    location "extracytoplasm"
    compound_id "C00299"
    mass 244.069536104
    smiles "O=c1ccn([C@@H]2O[C@H](CO)[C@@H](O)[C@H]2O)c(=O)[nH]1"
  ]
  node [
    id 3743
    label "m002066"
    type "chemical_reaction"
    domain "metabolism"
    module "Transport"
  ]
  node [
    id 3744
    label "m002067"
    type "chemical_reaction"
    domain "metabolism"
    module "Transport"
  ]
  node [
    id 3745
    label "val-L[p]"
    type "chemical_entity"
    compound_type "metabolite"
    location "periplasm"
    compound_id "C00183"
    mass 117.078978592
    smiles "CC(C)[C@H](N)C(=O)O"
  ]
  node [
    id 3746
    label "m002068"
    type "chemical_reaction"
    domain "metabolism"
    module "Transport"
  ]
  node [
    id 3747
    label "m002069"
    type "chemical_reaction"
    domain "metabolism"
    module "Transport"
  ]
  node [
    id 3748
    label "val-L[e]"
    type "chemical_entity"
    compound_type "metabolite"
    location "extracytoplasm"
    compound_id "C00183"
    mass 117.078978592
    smiles "CC(C)[C@H](N)C(=O)O"
  ]
  node [
    id 3749
    label "m002070"
    type "chemical_reaction"
    domain "metabolism"
    module "Transport"
  ]
  node [
    id 3750
    label "m002071"
    type "chemical_reaction"
    domain "metabolism"
    module "Transport"
  ]
  node [
    id 3751
    label "xan[p]"
    type "chemical_entity"
    compound_type "metabolite"
    location "periplasm"
    compound_id "C00385"
    mass 152.033425368
    smiles "O=c1[nH]c(=O)c2[nH]cnc2[nH]1"
  ]
  node [
    id 3752
    label "m002072"
    type "chemical_reaction"
    domain "metabolism"
    module "Transport"
  ]
  node [
    id 3753
    label "xan[e]"
    type "chemical_entity"
    compound_type "metabolite"
    location "extracytoplasm"
    compound_id "C00385"
    mass 152.033425368
    smiles "O=c1[nH]c(=O)c2[nH]cnc2[nH]1"
  ]
  node [
    id 3754
    label "m002073"
    type "chemical_reaction"
    domain "metabolism"
    module "Transport"
  ]
  node [
    id 3755
    label "m002074"
    type "chemical_reaction"
    domain "metabolism"
    module "Transport"
  ]
  node [
    id 3756
    label "xmp[e]"
    type "chemical_entity"
    compound_type "metabolite"
    location "extracytoplasm"
    compound_id "C00655"
    mass 364.04201462599997
    smiles "O=c1[nH]c(=O)c2ncn([C@@H]3O[C@H](COP(=O)(O)O)[C@@H](O)[C@H]3O)c2[nH]1"
  ]
  node [
    id 3757
    label "xmp[p]"
    type "chemical_entity"
    compound_type "metabolite"
    location "periplasm"
    compound_id "C00655"
    mass 364.04201462599997
    smiles "O=c1[nH]c(=O)c2ncn([C@@H]3O[C@H](COP(=O)(O)O)[C@@H](O)[C@H]3O)c2[nH]1"
  ]
  node [
    id 3758
    label "m002075"
    type "chemical_reaction"
    domain "metabolism"
    module "Transport"
  ]
  node [
    id 3759
    label "xtsn[p]"
    type "chemical_entity"
    compound_type "metabolite"
    location "periplasm"
    compound_id "C01762"
    mass 284.075684104
    smiles "O=c1[nH]c(=O)c2ncn([C@@H]3O[C@H](CO)[C@@H](O)[C@H]3O)c2[nH]1"
  ]
  node [
    id 3760
    label "m002076"
    type "chemical_reaction"
    domain "metabolism"
    module "Transport"
  ]
  node [
    id 3761
    label "xtsn[e]"
    type "chemical_entity"
    compound_type "metabolite"
    location "extracytoplasm"
    compound_id "C01762"
    mass 284.075684104
    smiles "O=c1[nH]c(=O)c2ncn([C@@H]3O[C@H](CO)[C@@H](O)[C@H]3O)c2[nH]1"
  ]
  node [
    id 3762
    label "m002077"
    type "chemical_reaction"
    domain "metabolism"
    module "Transport"
  ]
  node [
    id 3763
    label "xyl-D[p]"
    type "chemical_entity"
    compound_type "metabolite"
    location "periplasm"
    compound_id "C00181"
    mass 150.05282342
    smiles "OC1OC[C@@H](O)[C@H](O)[C@H]1O"
  ]
  node [
    id 3764
    label "m002078"
    type "chemical_reaction"
    domain "metabolism"
    module "Transport"
  ]
  node [
    id 3765
    label "m002079"
    type "chemical_reaction"
    domain "metabolism"
    module "Transport"
  ]
  node [
    id 3766
    label "xyl-D[e]"
    type "chemical_entity"
    compound_type "metabolite"
    location "extracytoplasm"
    compound_id "C00181"
    mass 150.05282342
    smiles "OC1OC[C@@H](O)[C@H](O)[C@H]1O"
  ]
  node [
    id 3767
    label "m002080"
    type "chemical_reaction"
    domain "metabolism"
    module "Transport"
  ]
  node [
    id 3768
    label "xylu-L[p]"
    type "chemical_entity"
    compound_type "metabolite"
    location "periplasm"
    compound_id "C00312"
    mass 150.05282342
    smiles "OCC1(O)OC[C@H](O)[C@H]1O"
  ]
  node [
    id 3769
    label "m002081"
    type "chemical_reaction"
    domain "metabolism"
    module "Transport"
  ]
  node [
    id 3770
    label "xylu-L[e]"
    type "chemical_entity"
    compound_type "metabolite"
    location "extracytoplasm"
    compound_id "C00312"
    mass 150.05282342
    smiles "OCC1(O)OC[C@H](O)[C@H]1O"
  ]
  node [
    id 3771
    label "m002082"
    type "chemical_reaction"
    domain "metabolism"
    module "Transport"
  ]
  node [
    id 3772
    label "zn2"
    type "chemical_entity"
    compound_type "metabolite"
    location "cytoplasm"
    compound_id "C00038"
    mass 63.92804504018
    smiles "[Zn+2]"
  ]
  node [
    id 3773
    label "zn2[p]"
    type "chemical_entity"
    compound_type "metabolite"
    location "periplasm"
    compound_id "C00038"
    mass 63.92804504018
    smiles "[Zn+2]"
  ]
  node [
    id 3774
    label "m002083"
    type "chemical_reaction"
    domain "metabolism"
    module "Transport"
  ]
  node [
    id 3775
    label "m002084"
    type "chemical_reaction"
    domain "metabolism"
    module "Transport"
  ]
  node [
    id 3776
    label "zn2[e]"
    type "chemical_entity"
    compound_type "metabolite"
    location "extracytoplasm"
    compound_id "C00038"
    mass 63.92804504018
    smiles "[Zn+2]"
  ]
  node [
    id 3777
    label "m002085"
    type "chemical_reaction"
    domain "metabolism"
    module "Transport"
  ]
  node [
    id 3778
    label "m002086"
    type "chemical_reaction"
    domain "metabolism"
    module "Transport"
  ]
  edge [
    source 0
    target 3
    weight 1
  ]
  edge [
    source 0
    target 4
    weight 1
  ]
  edge [
    source 1
    target 0
    weight 1
  ]
  edge [
    source 1
    target 752
    weight 1
  ]
  edge [
    source 1
    target 3648
    weight 1
  ]
  edge [
    source 2
    target 0
    weight 1
  ]
  edge [
    source 2
    target 5
    weight 1
  ]
  edge [
    source 2
    target 59
    weight 1
  ]
  edge [
    source 2
    target 820
    weight 1
  ]
  edge [
    source 2
    target 822
    weight 1
  ]
  edge [
    source 2
    target 1720
    weight 1
  ]
  edge [
    source 2
    target 2197
    weight 1
  ]
  edge [
    source 3
    target 961
    weight 1
  ]
  edge [
    source 3
    target 1331
    weight 1
  ]
  edge [
    source 3
    target 1335
    weight 1
  ]
  edge [
    source 3
    target 1866
    weight 1
  ]
  edge [
    source 3
    target 2100
    weight 1
  ]
  edge [
    source 3
    target 2182
    weight 1
  ]
  edge [
    source 3
    target 3629
    weight 1
  ]
  edge [
    source 3
    target 3694
    weight 2.0
  ]
  edge [
    source 4
    target 2361
    weight 1
  ]
  edge [
    source 4
    target 3679
    weight 1
  ]
  edge [
    source 5
    target 7
    weight 1
  ]
  edge [
    source 5
    target 3
    weight 1
  ]
  edge [
    source 6
    target 5
    weight 1
  ]
  edge [
    source 6
    target 47
    weight 1
  ]
  edge [
    source 6
    target 217
    weight 1
  ]
  edge [
    source 6
    target 584
    weight 1
  ]
  edge [
    source 6
    target 614
    weight 1
  ]
  edge [
    source 6
    target 621
    weight 1
  ]
  edge [
    source 6
    target 622
    weight 1
  ]
  edge [
    source 6
    target 663
    weight 1
  ]
  edge [
    source 6
    target 811
    weight 1
  ]
  edge [
    source 6
    target 1042
    weight 1
  ]
  edge [
    source 6
    target 2158
    weight 1
  ]
  edge [
    source 6
    target 2411
    weight 1
  ]
  edge [
    source 6
    target 2413
    weight 1
  ]
  edge [
    source 6
    target 3654
    weight 1
  ]
  edge [
    source 6
    target 3679
    weight 1
  ]
  edge [
    source 7
    target 265
    weight 1
  ]
  edge [
    source 7
    target 581
    weight 1
  ]
  edge [
    source 7
    target 601
    weight 1
  ]
  edge [
    source 7
    target 635
    weight 1
  ]
  edge [
    source 7
    target 667
    weight 1
  ]
  edge [
    source 7
    target 847
    weight 1
  ]
  edge [
    source 7
    target 849
    weight 1
  ]
  edge [
    source 7
    target 865
    weight 1
  ]
  edge [
    source 7
    target 965
    weight 1
  ]
  edge [
    source 7
    target 1043
    weight 1
  ]
  edge [
    source 7
    target 1045
    weight 1
  ]
  edge [
    source 7
    target 1046
    weight 1
  ]
  edge [
    source 7
    target 1299
    weight 1
  ]
  edge [
    source 7
    target 1358
    weight 1
  ]
  edge [
    source 7
    target 3649
    weight 1
  ]
  edge [
    source 7
    target 3711
    weight 1
  ]
  edge [
    source 8
    target 12
    weight 1
  ]
  edge [
    source 8
    target 13
    weight 1
  ]
  edge [
    source 9
    target 8
    weight 1
  ]
  edge [
    source 10
    target 8
    weight 1
  ]
  edge [
    source 10
    target 14
    weight 1
  ]
  edge [
    source 10
    target 17
    weight 1
  ]
  edge [
    source 10
    target 20
    weight 1
  ]
  edge [
    source 10
    target 23
    weight 1
  ]
  edge [
    source 10
    target 26
    weight 1
  ]
  edge [
    source 10
    target 29
    weight 1
  ]
  edge [
    source 10
    target 32
    weight 1
  ]
  edge [
    source 10
    target 35
    weight 1
  ]
  edge [
    source 10
    target 38
    weight 1
  ]
  edge [
    source 10
    target 41
    weight 1
  ]
  edge [
    source 10
    target 44
    weight 1
  ]
  edge [
    source 10
    target 50
    weight 1
  ]
  edge [
    source 10
    target 60
    weight 1
  ]
  edge [
    source 10
    target 78
    weight 1
  ]
  edge [
    source 10
    target 86
    weight 1
  ]
  edge [
    source 10
    target 89
    weight 1
  ]
  edge [
    source 10
    target 91
    weight 1
  ]
  edge [
    source 10
    target 125
    weight 1
  ]
  edge [
    source 10
    target 128
    weight 1
  ]
  edge [
    source 10
    target 129
    weight 1
  ]
  edge [
    source 10
    target 131
    weight 1
  ]
  edge [
    source 10
    target 142
    weight 1
  ]
  edge [
    source 10
    target 160
    weight 1
  ]
  edge [
    source 10
    target 163
    weight 1
  ]
  edge [
    source 10
    target 167
    weight 1
  ]
  edge [
    source 10
    target 172
    weight 1
  ]
  edge [
    source 10
    target 173
    weight 1
  ]
  edge [
    source 10
    target 174
    weight 1
  ]
  edge [
    source 10
    target 207
    weight 4.0
  ]
  edge [
    source 10
    target 227
    weight 2.0
  ]
  edge [
    source 10
    target 281
    weight 1
  ]
  edge [
    source 10
    target 284
    weight 1
  ]
  edge [
    source 10
    target 287
    weight 1
  ]
  edge [
    source 10
    target 290
    weight 1
  ]
  edge [
    source 10
    target 293
    weight 1
  ]
  edge [
    source 10
    target 296
    weight 1
  ]
  edge [
    source 10
    target 299
    weight 1
  ]
  edge [
    source 10
    target 302
    weight 1
  ]
  edge [
    source 10
    target 305
    weight 1
  ]
  edge [
    source 10
    target 308
    weight 1
  ]
  edge [
    source 10
    target 311
    weight 1
  ]
  edge [
    source 10
    target 314
    weight 1
  ]
  edge [
    source 10
    target 325
    weight 1
  ]
  edge [
    source 10
    target 326
    weight 1
  ]
  edge [
    source 10
    target 327
    weight 1
  ]
  edge [
    source 10
    target 328
    weight 1
  ]
  edge [
    source 10
    target 329
    weight 1
  ]
  edge [
    source 10
    target 330
    weight 1
  ]
  edge [
    source 10
    target 331
    weight 1
  ]
  edge [
    source 10
    target 332
    weight 1
  ]
  edge [
    source 10
    target 333
    weight 1
  ]
  edge [
    source 10
    target 334
    weight 1
  ]
  edge [
    source 10
    target 335
    weight 1
  ]
  edge [
    source 10
    target 336
    weight 1
  ]
  edge [
    source 10
    target 348
    weight 1
  ]
  edge [
    source 10
    target 421
    weight 1
  ]
  edge [
    source 10
    target 432
    weight 1
  ]
  edge [
    source 10
    target 434
    weight 1
  ]
  edge [
    source 10
    target 435
    weight 1
  ]
  edge [
    source 10
    target 437
    weight 1
  ]
  edge [
    source 10
    target 439
    weight 1
  ]
  edge [
    source 10
    target 543
    weight 1
  ]
  edge [
    source 10
    target 544
    weight 1
  ]
  edge [
    source 10
    target 545
    weight 1
  ]
  edge [
    source 10
    target 547
    weight 1
  ]
  edge [
    source 10
    target 548
    weight 1
  ]
  edge [
    source 10
    target 549
    weight 1
  ]
  edge [
    source 10
    target 550
    weight 1
  ]
  edge [
    source 10
    target 551
    weight 1
  ]
  edge [
    source 10
    target 552
    weight 1
  ]
  edge [
    source 10
    target 553
    weight 1
  ]
  edge [
    source 10
    target 554
    weight 1
  ]
  edge [
    source 10
    target 555
    weight 1
  ]
  edge [
    source 10
    target 573
    weight 2.0
  ]
  edge [
    source 10
    target 576
    weight 2.0
  ]
  edge [
    source 10
    target 624
    weight 1
  ]
  edge [
    source 10
    target 628
    weight 1
  ]
  edge [
    source 10
    target 644
    weight 1
  ]
  edge [
    source 10
    target 647
    weight 1
  ]
  edge [
    source 10
    target 693
    weight 2.0
  ]
  edge [
    source 10
    target 701
    weight 4.0
  ]
  edge [
    source 10
    target 705
    weight 1
  ]
  edge [
    source 10
    target 709
    weight 1
  ]
  edge [
    source 10
    target 712
    weight 1
  ]
  edge [
    source 10
    target 716
    weight 1
  ]
  edge [
    source 10
    target 722
    weight 1
  ]
  edge [
    source 10
    target 755
    weight 1
  ]
  edge [
    source 10
    target 779
    weight 1
  ]
  edge [
    source 10
    target 785
    weight 1
  ]
  edge [
    source 10
    target 798
    weight 1
  ]
  edge [
    source 10
    target 811
    weight 1
  ]
  edge [
    source 10
    target 820
    weight 1
  ]
  edge [
    source 10
    target 832
    weight 1
  ]
  edge [
    source 10
    target 836
    weight 1
  ]
  edge [
    source 10
    target 838
    weight 1
  ]
  edge [
    source 10
    target 859
    weight 1
  ]
  edge [
    source 10
    target 870
    weight 1
  ]
  edge [
    source 10
    target 872
    weight 1
  ]
  edge [
    source 10
    target 873
    weight 1
  ]
  edge [
    source 10
    target 874
    weight 1
  ]
  edge [
    source 10
    target 876
    weight 1
  ]
  edge [
    source 10
    target 878
    weight 1
  ]
  edge [
    source 10
    target 899
    weight 1
  ]
  edge [
    source 10
    target 901
    weight 1
  ]
  edge [
    source 10
    target 907
    weight 1
  ]
  edge [
    source 10
    target 914
    weight 2.0
  ]
  edge [
    source 10
    target 918
    weight 1
  ]
  edge [
    source 10
    target 919
    weight 1
  ]
  edge [
    source 10
    target 933
    weight 1
  ]
  edge [
    source 10
    target 942
    weight 1
  ]
  edge [
    source 10
    target 943
    weight 1
  ]
  edge [
    source 10
    target 952
    weight 1
  ]
  edge [
    source 10
    target 954
    weight 1
  ]
  edge [
    source 10
    target 961
    weight 1
  ]
  edge [
    source 10
    target 966
    weight 1
  ]
  edge [
    source 10
    target 968
    weight 1
  ]
  edge [
    source 10
    target 972
    weight 1
  ]
  edge [
    source 10
    target 973
    weight 1
  ]
  edge [
    source 10
    target 974
    weight 1
  ]
  edge [
    source 10
    target 976
    weight 1
  ]
  edge [
    source 10
    target 1006
    weight 5.0
  ]
  edge [
    source 10
    target 1008
    weight 2.0
  ]
  edge [
    source 10
    target 1033
    weight 2.0
  ]
  edge [
    source 10
    target 1042
    weight 1
  ]
  edge [
    source 10
    target 1045
    weight 1
  ]
  edge [
    source 10
    target 1204
    weight 1
  ]
  edge [
    source 10
    target 1249
    weight 1
  ]
  edge [
    source 10
    target 1250
    weight 1
  ]
  edge [
    source 10
    target 1251
    weight 1
  ]
  edge [
    source 10
    target 1252
    weight 1
  ]
  edge [
    source 10
    target 1253
    weight 1
  ]
  edge [
    source 10
    target 1254
    weight 1
  ]
  edge [
    source 10
    target 1255
    weight 1
  ]
  edge [
    source 10
    target 1273
    weight 1
  ]
  edge [
    source 10
    target 1274
    weight 1
  ]
  edge [
    source 10
    target 1275
    weight 1
  ]
  edge [
    source 10
    target 1278
    weight 1
  ]
  edge [
    source 10
    target 1279
    weight 1
  ]
  edge [
    source 10
    target 1280
    weight 1
  ]
  edge [
    source 10
    target 1281
    weight 1
  ]
  edge [
    source 10
    target 1324
    weight 1
  ]
  edge [
    source 10
    target 1329
    weight 1
  ]
  edge [
    source 10
    target 1345
    weight 1
  ]
  edge [
    source 10
    target 1347
    weight 1
  ]
  edge [
    source 10
    target 1348
    weight 1
  ]
  edge [
    source 10
    target 1401
    weight 1
  ]
  edge [
    source 10
    target 1403
    weight 1
  ]
  edge [
    source 10
    target 1404
    weight 1
  ]
  edge [
    source 10
    target 1463
    weight 2.0
  ]
  edge [
    source 10
    target 1466
    weight 3.0
  ]
  edge [
    source 10
    target 1468
    weight 1
  ]
  edge [
    source 10
    target 1477
    weight 1
  ]
  edge [
    source 10
    target 1481
    weight 1
  ]
  edge [
    source 10
    target 1557
    weight 1
  ]
  edge [
    source 10
    target 1558
    weight 1
  ]
  edge [
    source 10
    target 1575
    weight 1
  ]
  edge [
    source 10
    target 1580
    weight 1
  ]
  edge [
    source 10
    target 1581
    weight 1
  ]
  edge [
    source 10
    target 1591
    weight 1
  ]
  edge [
    source 10
    target 1599
    weight 1
  ]
  edge [
    source 10
    target 1601
    weight 1
  ]
  edge [
    source 10
    target 1636
    weight 1
  ]
  edge [
    source 10
    target 1644
    weight 1
  ]
  edge [
    source 10
    target 1701
    weight 2.0
  ]
  edge [
    source 10
    target 1702
    weight 2.0
  ]
  edge [
    source 10
    target 1704
    weight 2.0
  ]
  edge [
    source 10
    target 1705
    weight 2.0
  ]
  edge [
    source 10
    target 1706
    weight 2.0
  ]
  edge [
    source 10
    target 1708
    weight 2.0
  ]
  edge [
    source 10
    target 1710
    weight 4.0
  ]
  edge [
    source 10
    target 1714
    weight 4.0
  ]
  edge [
    source 10
    target 1715
    weight 4.0
  ]
  edge [
    source 10
    target 1719
    weight 5.0
  ]
  edge [
    source 10
    target 1724
    weight 1
  ]
  edge [
    source 10
    target 1725
    weight 1
  ]
  edge [
    source 10
    target 1729
    weight 1
  ]
  edge [
    source 10
    target 1852
    weight 1
  ]
  edge [
    source 10
    target 1853
    weight 1
  ]
  edge [
    source 10
    target 1854
    weight 1
  ]
  edge [
    source 10
    target 1855
    weight 1
  ]
  edge [
    source 10
    target 1856
    weight 1
  ]
  edge [
    source 10
    target 1865
    weight 1
  ]
  edge [
    source 10
    target 1887
    weight 2.0
  ]
  edge [
    source 10
    target 1896
    weight 4.0
  ]
  edge [
    source 10
    target 1948
    weight 2.0
  ]
  edge [
    source 10
    target 1954
    weight 2.0
  ]
  edge [
    source 10
    target 2040
    weight 2.0
  ]
  edge [
    source 10
    target 2041
    weight 1
  ]
  edge [
    source 10
    target 2103
    weight 1
  ]
  edge [
    source 10
    target 2104
    weight 1
  ]
  edge [
    source 10
    target 2113
    weight 1
  ]
  edge [
    source 10
    target 2122
    weight 1
  ]
  edge [
    source 10
    target 2123
    weight 1
  ]
  edge [
    source 10
    target 2188
    weight 1
  ]
  edge [
    source 10
    target 2206
    weight 1
  ]
  edge [
    source 10
    target 2293
    weight 4.0
  ]
  edge [
    source 10
    target 2389
    weight 1
  ]
  edge [
    source 10
    target 2401
    weight 1
  ]
  edge [
    source 10
    target 2430
    weight 1
  ]
  edge [
    source 10
    target 2440
    weight 2.0
  ]
  edge [
    source 10
    target 2467
    weight 1
  ]
  edge [
    source 10
    target 2535
    weight 2.0
  ]
  edge [
    source 10
    target 2879
    weight 1
  ]
  edge [
    source 10
    target 2888
    weight 1
  ]
  edge [
    source 10
    target 2975
    weight 1
  ]
  edge [
    source 10
    target 3008
    weight 1
  ]
  edge [
    source 10
    target 3034
    weight 1
  ]
  edge [
    source 10
    target 3058
    weight 1
  ]
  edge [
    source 10
    target 3060
    weight 1
  ]
  edge [
    source 10
    target 3102
    weight 1
  ]
  edge [
    source 10
    target 3194
    weight 2.0
  ]
  edge [
    source 10
    target 3579
    weight 1
  ]
  edge [
    source 10
    target 3629
    weight 1
  ]
  edge [
    source 10
    target 3646
    weight 1
  ]
  edge [
    source 10
    target 3694
    weight 1
  ]
  edge [
    source 11
    target 8
    weight 1
  ]
  edge [
    source 11
    target 14
    weight 1
  ]
  edge [
    source 11
    target 17
    weight 1
  ]
  edge [
    source 11
    target 20
    weight 1
  ]
  edge [
    source 11
    target 23
    weight 1
  ]
  edge [
    source 11
    target 26
    weight 1
  ]
  edge [
    source 11
    target 29
    weight 1
  ]
  edge [
    source 11
    target 32
    weight 1
  ]
  edge [
    source 11
    target 35
    weight 1
  ]
  edge [
    source 11
    target 38
    weight 1
  ]
  edge [
    source 11
    target 41
    weight 1
  ]
  edge [
    source 11
    target 44
    weight 1
  ]
  edge [
    source 11
    target 50
    weight 1
  ]
  edge [
    source 11
    target 60
    weight 1
  ]
  edge [
    source 11
    target 89
    weight 1
  ]
  edge [
    source 11
    target 91
    weight 1
  ]
  edge [
    source 11
    target 128
    weight 1
  ]
  edge [
    source 11
    target 131
    weight 1
  ]
  edge [
    source 11
    target 173
    weight 1
  ]
  edge [
    source 11
    target 174
    weight 1
  ]
  edge [
    source 11
    target 281
    weight 1
  ]
  edge [
    source 11
    target 284
    weight 1
  ]
  edge [
    source 11
    target 287
    weight 1
  ]
  edge [
    source 11
    target 290
    weight 1
  ]
  edge [
    source 11
    target 293
    weight 1
  ]
  edge [
    source 11
    target 296
    weight 1
  ]
  edge [
    source 11
    target 299
    weight 1
  ]
  edge [
    source 11
    target 302
    weight 1
  ]
  edge [
    source 11
    target 305
    weight 1
  ]
  edge [
    source 11
    target 308
    weight 1
  ]
  edge [
    source 11
    target 311
    weight 1
  ]
  edge [
    source 11
    target 314
    weight 1
  ]
  edge [
    source 11
    target 434
    weight 1
  ]
  edge [
    source 11
    target 576
    weight 1
  ]
  edge [
    source 11
    target 644
    weight 1
  ]
  edge [
    source 11
    target 712
    weight 1
  ]
  edge [
    source 11
    target 785
    weight 1
  ]
  edge [
    source 11
    target 907
    weight 1
  ]
  edge [
    source 11
    target 918
    weight 1
  ]
  edge [
    source 11
    target 933
    weight 1
  ]
  edge [
    source 11
    target 943
    weight 1
  ]
  edge [
    source 11
    target 954
    weight 1
  ]
  edge [
    source 11
    target 966
    weight 1
  ]
  edge [
    source 11
    target 968
    weight 1
  ]
  edge [
    source 11
    target 976
    weight 1
  ]
  edge [
    source 11
    target 1006
    weight 3.0
  ]
  edge [
    source 11
    target 1042
    weight 1
  ]
  edge [
    source 11
    target 1348
    weight 1
  ]
  edge [
    source 11
    target 1404
    weight 1
  ]
  edge [
    source 11
    target 1473
    weight 1
  ]
  edge [
    source 11
    target 1725
    weight 1
  ]
  edge [
    source 11
    target 1854
    weight 1
  ]
  edge [
    source 11
    target 1856
    weight 1
  ]
  edge [
    source 11
    target 1865
    weight 1
  ]
  edge [
    source 11
    target 1881
    weight 1
  ]
  edge [
    source 11
    target 2040
    weight 1
  ]
  edge [
    source 11
    target 2113
    weight 1
  ]
  edge [
    source 11
    target 2401
    weight 1
  ]
  edge [
    source 11
    target 2467
    weight 1
  ]
  edge [
    source 11
    target 2888
    weight 1
  ]
  edge [
    source 11
    target 3579
    weight 1
  ]
  edge [
    source 12
    target 1544
    weight 1
  ]
  edge [
    source 13
    target 182
    weight 1
  ]
  edge [
    source 13
    target 411
    weight 1
  ]
  edge [
    source 13
    target 425
    weight 1
  ]
  edge [
    source 13
    target 464
    weight 1
  ]
  edge [
    source 13
    target 569
    weight 1
  ]
  edge [
    source 13
    target 611
    weight 1
  ]
  edge [
    source 13
    target 651
    weight 1
  ]
  edge [
    source 13
    target 672
    weight 1
  ]
  edge [
    source 13
    target 984
    weight 1
  ]
  edge [
    source 13
    target 1041
    weight 1
  ]
  edge [
    source 13
    target 1046
    weight 1
  ]
  edge [
    source 13
    target 1310
    weight 1
  ]
  edge [
    source 13
    target 1313
    weight 1
  ]
  edge [
    source 13
    target 1709
    weight 1
  ]
  edge [
    source 13
    target 1969
    weight 1
  ]
  edge [
    source 13
    target 1976
    weight 1
  ]
  edge [
    source 13
    target 2172
    weight 1
  ]
  edge [
    source 13
    target 2183
    weight 1
  ]
  edge [
    source 13
    target 2192
    weight 1
  ]
  edge [
    source 13
    target 2461
    weight 1
  ]
  edge [
    source 13
    target 3554
    weight 1
  ]
  edge [
    source 14
    target 16
    weight 1
  ]
  edge [
    source 14
    target 13
    weight 1
  ]
  edge [
    source 15
    target 14
    weight 1
  ]
  edge [
    source 16
    target 1545
    weight 1
  ]
  edge [
    source 17
    target 19
    weight 1
  ]
  edge [
    source 17
    target 13
    weight 1
  ]
  edge [
    source 18
    target 17
    weight 1
  ]
  edge [
    source 19
    target 1546
    weight 1
  ]
  edge [
    source 20
    target 22
    weight 1
  ]
  edge [
    source 20
    target 13
    weight 1
  ]
  edge [
    source 21
    target 20
    weight 1
  ]
  edge [
    source 22
    target 488
    weight 1
  ]
  edge [
    source 22
    target 1547
    weight 1
  ]
  edge [
    source 22
    target 3687
    weight 1
  ]
  edge [
    source 23
    target 25
    weight 1
  ]
  edge [
    source 23
    target 13
    weight 1
  ]
  edge [
    source 24
    target 23
    weight 1
  ]
  edge [
    source 25
    target 1548
    weight 1
  ]
  edge [
    source 26
    target 28
    weight 1
  ]
  edge [
    source 26
    target 13
    weight 1
  ]
  edge [
    source 27
    target 26
    weight 1
  ]
  edge [
    source 28
    target 1549
    weight 1
  ]
  edge [
    source 29
    target 31
    weight 1
  ]
  edge [
    source 29
    target 13
    weight 1
  ]
  edge [
    source 30
    target 29
    weight 1
  ]
  edge [
    source 31
    target 1550
    weight 1
  ]
  edge [
    source 32
    target 34
    weight 1
  ]
  edge [
    source 32
    target 13
    weight 1
  ]
  edge [
    source 33
    target 32
    weight 1
  ]
  edge [
    source 34
    target 1551
    weight 1
  ]
  edge [
    source 35
    target 37
    weight 1
  ]
  edge [
    source 35
    target 13
    weight 1
  ]
  edge [
    source 36
    target 35
    weight 1
  ]
  edge [
    source 37
    target 1552
    weight 1
  ]
  edge [
    source 38
    target 40
    weight 1
  ]
  edge [
    source 38
    target 13
    weight 1
  ]
  edge [
    source 39
    target 38
    weight 1
  ]
  edge [
    source 40
    target 1538
    weight 1
  ]
  edge [
    source 41
    target 43
    weight 1
  ]
  edge [
    source 41
    target 13
    weight 1
  ]
  edge [
    source 42
    target 41
    weight 1
  ]
  edge [
    source 43
    target 1539
    weight 1
  ]
  edge [
    source 44
    target 46
    weight 1
  ]
  edge [
    source 44
    target 13
    weight 1
  ]
  edge [
    source 45
    target 44
    weight 1
  ]
  edge [
    source 46
    target 1540
    weight 1
  ]
  edge [
    source 47
    target 7
    weight 1
  ]
  edge [
    source 47
    target 49
    weight 1
  ]
  edge [
    source 48
    target 47
    weight 1
  ]
  edge [
    source 48
    target 65
    weight 1
  ]
  edge [
    source 48
    target 70
    weight 1
  ]
  edge [
    source 48
    target 71
    weight 1
  ]
  edge [
    source 48
    target 633
    weight 1
  ]
  edge [
    source 48
    target 830
    weight 1
  ]
  edge [
    source 48
    target 832
    weight 1
  ]
  edge [
    source 48
    target 833
    weight 1
  ]
  edge [
    source 48
    target 834
    weight 1
  ]
  edge [
    source 48
    target 835
    weight 1
  ]
  edge [
    source 48
    target 1994
    weight 1
  ]
  edge [
    source 48
    target 2009
    weight 1
  ]
  edge [
    source 48
    target 2013
    weight 1
  ]
  edge [
    source 48
    target 2170
    weight 1
  ]
  edge [
    source 48
    target 2244
    weight 1
  ]
  edge [
    source 49
    target 466
    weight 1
  ]
  edge [
    source 49
    target 561
    weight 1
  ]
  edge [
    source 49
    target 658
    weight 1
  ]
  edge [
    source 49
    target 2104
    weight 1
  ]
  edge [
    source 50
    target 52
    weight 1
  ]
  edge [
    source 50
    target 13
    weight 1
  ]
  edge [
    source 51
    target 50
    weight 1
  ]
  edge [
    source 52
    target 3516
    weight 1
  ]
  edge [
    source 53
    target 57
    weight 1
  ]
  edge [
    source 53
    target 58
    weight 1
  ]
  edge [
    source 53
    target 3
    weight 1
  ]
  edge [
    source 54
    target 53
    weight 1
  ]
  edge [
    source 54
    target 817
    weight 1
  ]
  edge [
    source 54
    target 1716
    weight 2.0
  ]
  edge [
    source 55
    target 53
    weight 1
  ]
  edge [
    source 55
    target 357
    weight 1
  ]
  edge [
    source 55
    target 359
    weight 1
  ]
  edge [
    source 55
    target 361
    weight 1
  ]
  edge [
    source 55
    target 364
    weight 1
  ]
  edge [
    source 55
    target 367
    weight 1
  ]
  edge [
    source 55
    target 370
    weight 1
  ]
  edge [
    source 55
    target 373
    weight 1
  ]
  edge [
    source 55
    target 376
    weight 1
  ]
  edge [
    source 55
    target 643
    weight 1
  ]
  edge [
    source 55
    target 942
    weight 1
  ]
  edge [
    source 55
    target 943
    weight 1
  ]
  edge [
    source 56
    target 53
    weight 1
  ]
  edge [
    source 56
    target 63
    weight 1
  ]
  edge [
    source 56
    target 65
    weight 1
  ]
  edge [
    source 56
    target 76
    weight 1
  ]
  edge [
    source 56
    target 83
    weight 1
  ]
  edge [
    source 56
    target 145
    weight 1
  ]
  edge [
    source 56
    target 155
    weight 1
  ]
  edge [
    source 56
    target 181
    weight 1
  ]
  edge [
    source 56
    target 182
    weight 1
  ]
  edge [
    source 56
    target 195
    weight 1
  ]
  edge [
    source 56
    target 202
    weight 1
  ]
  edge [
    source 56
    target 210
    weight 1
  ]
  edge [
    source 56
    target 227
    weight 2.0
  ]
  edge [
    source 56
    target 239
    weight 1
  ]
  edge [
    source 56
    target 243
    weight 1
  ]
  edge [
    source 56
    target 342
    weight 1
  ]
  edge [
    source 56
    target 350
    weight 1
  ]
  edge [
    source 56
    target 383
    weight 1
  ]
  edge [
    source 56
    target 386
    weight 1
  ]
  edge [
    source 56
    target 407
    weight 1
  ]
  edge [
    source 56
    target 408
    weight 1
  ]
  edge [
    source 56
    target 411
    weight 1
  ]
  edge [
    source 56
    target 413
    weight 1
  ]
  edge [
    source 56
    target 424
    weight 1
  ]
  edge [
    source 56
    target 441
    weight 1
  ]
  edge [
    source 56
    target 443
    weight 1
  ]
  edge [
    source 56
    target 444
    weight 1
  ]
  edge [
    source 56
    target 446
    weight 1
  ]
  edge [
    source 56
    target 448
    weight 1
  ]
  edge [
    source 56
    target 450
    weight 1
  ]
  edge [
    source 56
    target 452
    weight 1
  ]
  edge [
    source 56
    target 454
    weight 1
  ]
  edge [
    source 56
    target 456
    weight 1
  ]
  edge [
    source 56
    target 457
    weight 1
  ]
  edge [
    source 56
    target 458
    weight 1
  ]
  edge [
    source 56
    target 460
    weight 1
  ]
  edge [
    source 56
    target 462
    weight 1
  ]
  edge [
    source 56
    target 464
    weight 1
  ]
  edge [
    source 56
    target 466
    weight 1
  ]
  edge [
    source 56
    target 467
    weight 1
  ]
  edge [
    source 56
    target 468
    weight 1
  ]
  edge [
    source 56
    target 469
    weight 1
  ]
  edge [
    source 56
    target 471
    weight 1
  ]
  edge [
    source 56
    target 473
    weight 1
  ]
  edge [
    source 56
    target 474
    weight 1
  ]
  edge [
    source 56
    target 475
    weight 1
  ]
  edge [
    source 56
    target 559
    weight 1
  ]
  edge [
    source 56
    target 562
    weight 1
  ]
  edge [
    source 56
    target 563
    weight 1
  ]
  edge [
    source 56
    target 564
    weight 1
  ]
  edge [
    source 56
    target 570
    weight 1
  ]
  edge [
    source 56
    target 573
    weight 2.0
  ]
  edge [
    source 56
    target 579
    weight 2.0
  ]
  edge [
    source 56
    target 586
    weight 1
  ]
  edge [
    source 56
    target 597
    weight 1
  ]
  edge [
    source 56
    target 608
    weight 1
  ]
  edge [
    source 56
    target 616
    weight 1
  ]
  edge [
    source 56
    target 618
    weight 1
  ]
  edge [
    source 56
    target 641
    weight 3.0
  ]
  edge [
    source 56
    target 642
    weight 1
  ]
  edge [
    source 56
    target 646
    weight 1
  ]
  edge [
    source 56
    target 648
    weight 1
  ]
  edge [
    source 56
    target 650
    weight 1
  ]
  edge [
    source 56
    target 651
    weight 1
  ]
  edge [
    source 56
    target 652
    weight 1
  ]
  edge [
    source 56
    target 656
    weight 1
  ]
  edge [
    source 56
    target 658
    weight 1
  ]
  edge [
    source 56
    target 660
    weight 1
  ]
  edge [
    source 56
    target 670
    weight 1
  ]
  edge [
    source 56
    target 706
    weight 1
  ]
  edge [
    source 56
    target 709
    weight 1
  ]
  edge [
    source 56
    target 720
    weight 1
  ]
  edge [
    source 56
    target 740
    weight 3.0
  ]
  edge [
    source 56
    target 742
    weight 3.0
  ]
  edge [
    source 56
    target 745
    weight 3.0
  ]
  edge [
    source 56
    target 752
    weight 1
  ]
  edge [
    source 56
    target 783
    weight 1
  ]
  edge [
    source 56
    target 786
    weight 1
  ]
  edge [
    source 56
    target 804
    weight 1
  ]
  edge [
    source 56
    target 809
    weight 1
  ]
  edge [
    source 56
    target 881
    weight 1
  ]
  edge [
    source 56
    target 915
    weight 1
  ]
  edge [
    source 56
    target 924
    weight 1
  ]
  edge [
    source 56
    target 936
    weight 1
  ]
  edge [
    source 56
    target 959
    weight 1
  ]
  edge [
    source 56
    target 962
    weight 1
  ]
  edge [
    source 56
    target 970
    weight 3.0
  ]
  edge [
    source 56
    target 971
    weight 1
  ]
  edge [
    source 56
    target 977
    weight 1
  ]
  edge [
    source 56
    target 979
    weight 1
  ]
  edge [
    source 56
    target 980
    weight 1
  ]
  edge [
    source 56
    target 983
    weight 1
  ]
  edge [
    source 56
    target 984
    weight 1
  ]
  edge [
    source 56
    target 985
    weight 1
  ]
  edge [
    source 56
    target 986
    weight 1
  ]
  edge [
    source 56
    target 987
    weight 1
  ]
  edge [
    source 56
    target 988
    weight 1
  ]
  edge [
    source 56
    target 989
    weight 1
  ]
  edge [
    source 56
    target 990
    weight 1
  ]
  edge [
    source 56
    target 992
    weight 1
  ]
  edge [
    source 56
    target 993
    weight 1
  ]
  edge [
    source 56
    target 994
    weight 1
  ]
  edge [
    source 56
    target 995
    weight 1
  ]
  edge [
    source 56
    target 1005
    weight 1
  ]
  edge [
    source 56
    target 1017
    weight 1
  ]
  edge [
    source 56
    target 1019
    weight 1
  ]
  edge [
    source 56
    target 1023
    weight 1
  ]
  edge [
    source 56
    target 1025
    weight 1
  ]
  edge [
    source 56
    target 1029
    weight 1
  ]
  edge [
    source 56
    target 1035
    weight 1
  ]
  edge [
    source 56
    target 1037
    weight 1
  ]
  edge [
    source 56
    target 1039
    weight 1
  ]
  edge [
    source 56
    target 1044
    weight 1
  ]
  edge [
    source 56
    target 1046
    weight 1
  ]
  edge [
    source 56
    target 1098
    weight 1
  ]
  edge [
    source 56
    target 1100
    weight 1
  ]
  edge [
    source 56
    target 1101
    weight 1
  ]
  edge [
    source 56
    target 1103
    weight 1
  ]
  edge [
    source 56
    target 1105
    weight 1
  ]
  edge [
    source 56
    target 1107
    weight 1
  ]
  edge [
    source 56
    target 1109
    weight 1
  ]
  edge [
    source 56
    target 1111
    weight 1
  ]
  edge [
    source 56
    target 1119
    weight 1
  ]
  edge [
    source 56
    target 1126
    weight 1
  ]
  edge [
    source 56
    target 1133
    weight 1
  ]
  edge [
    source 56
    target 1136
    weight 1
  ]
  edge [
    source 56
    target 1142
    weight 1
  ]
  edge [
    source 56
    target 1149
    weight 1
  ]
  edge [
    source 56
    target 1156
    weight 1
  ]
  edge [
    source 56
    target 1161
    weight 1
  ]
  edge [
    source 56
    target 1166
    weight 1
  ]
  edge [
    source 56
    target 1170
    weight 1
  ]
  edge [
    source 56
    target 1174
    weight 1
  ]
  edge [
    source 56
    target 1178
    weight 1
  ]
  edge [
    source 56
    target 1182
    weight 1
  ]
  edge [
    source 56
    target 1184
    weight 1
  ]
  edge [
    source 56
    target 1188
    weight 1
  ]
  edge [
    source 56
    target 1190
    weight 1
  ]
  edge [
    source 56
    target 1192
    weight 1
  ]
  edge [
    source 56
    target 1194
    weight 1
  ]
  edge [
    source 56
    target 1196
    weight 1
  ]
  edge [
    source 56
    target 1198
    weight 1
  ]
  edge [
    source 56
    target 1200
    weight 1
  ]
  edge [
    source 56
    target 1202
    weight 1
  ]
  edge [
    source 56
    target 1210
    weight 1
  ]
  edge [
    source 56
    target 1216
    weight 1
  ]
  edge [
    source 56
    target 1222
    weight 1
  ]
  edge [
    source 56
    target 1228
    weight 1
  ]
  edge [
    source 56
    target 1234
    weight 1
  ]
  edge [
    source 56
    target 1240
    weight 1
  ]
  edge [
    source 56
    target 1246
    weight 1
  ]
  edge [
    source 56
    target 1257
    weight 1
  ]
  edge [
    source 56
    target 1260
    weight 1
  ]
  edge [
    source 56
    target 1262
    weight 1
  ]
  edge [
    source 56
    target 1263
    weight 1
  ]
  edge [
    source 56
    target 1265
    weight 1
  ]
  edge [
    source 56
    target 1276
    weight 1
  ]
  edge [
    source 56
    target 1282
    weight 1
  ]
  edge [
    source 56
    target 1283
    weight 1
  ]
  edge [
    source 56
    target 1284
    weight 1
  ]
  edge [
    source 56
    target 1285
    weight 1
  ]
  edge [
    source 56
    target 1286
    weight 1
  ]
  edge [
    source 56
    target 1287
    weight 1
  ]
  edge [
    source 56
    target 1288
    weight 1
  ]
  edge [
    source 56
    target 1289
    weight 1
  ]
  edge [
    source 56
    target 1290
    weight 1
  ]
  edge [
    source 56
    target 1291
    weight 1
  ]
  edge [
    source 56
    target 1292
    weight 1
  ]
  edge [
    source 56
    target 1293
    weight 1
  ]
  edge [
    source 56
    target 1294
    weight 1
  ]
  edge [
    source 56
    target 1295
    weight 1
  ]
  edge [
    source 56
    target 1305
    weight 1
  ]
  edge [
    source 56
    target 1307
    weight 1
  ]
  edge [
    source 56
    target 1314
    weight 1
  ]
  edge [
    source 56
    target 1331
    weight 1
  ]
  edge [
    source 56
    target 1338
    weight 1
  ]
  edge [
    source 56
    target 1341
    weight 1
  ]
  edge [
    source 56
    target 1360
    weight 1
  ]
  edge [
    source 56
    target 1362
    weight 1
  ]
  edge [
    source 56
    target 1364
    weight 1
  ]
  edge [
    source 56
    target 1367
    weight 1
  ]
  edge [
    source 56
    target 1371
    weight 1
  ]
  edge [
    source 56
    target 1374
    weight 1
  ]
  edge [
    source 56
    target 1378
    weight 1
  ]
  edge [
    source 56
    target 1386
    weight 1
  ]
  edge [
    source 56
    target 1387
    weight 1
  ]
  edge [
    source 56
    target 1395
    weight 1
  ]
  edge [
    source 56
    target 1405
    weight 1
  ]
  edge [
    source 56
    target 1406
    weight 1
  ]
  edge [
    source 56
    target 1414
    weight 1
  ]
  edge [
    source 56
    target 1416
    weight 1
  ]
  edge [
    source 56
    target 1419
    weight 1
  ]
  edge [
    source 56
    target 1422
    weight 1
  ]
  edge [
    source 56
    target 1424
    weight 1
  ]
  edge [
    source 56
    target 1427
    weight 1
  ]
  edge [
    source 56
    target 1428
    weight 1
  ]
  edge [
    source 56
    target 1430
    weight 1
  ]
  edge [
    source 56
    target 1431
    weight 1
  ]
  edge [
    source 56
    target 1432
    weight 1
  ]
  edge [
    source 56
    target 1433
    weight 1
  ]
  edge [
    source 56
    target 1434
    weight 1
  ]
  edge [
    source 56
    target 1441
    weight 1
  ]
  edge [
    source 56
    target 1444
    weight 1
  ]
  edge [
    source 56
    target 1445
    weight 1
  ]
  edge [
    source 56
    target 1453
    weight 1
  ]
  edge [
    source 56
    target 1455
    weight 1
  ]
  edge [
    source 56
    target 1456
    weight 1
  ]
  edge [
    source 56
    target 1463
    weight 1
  ]
  edge [
    source 56
    target 1464
    weight 1
  ]
  edge [
    source 56
    target 1477
    weight 1
  ]
  edge [
    source 56
    target 1481
    weight 1
  ]
  edge [
    source 56
    target 1487
    weight 1
  ]
  edge [
    source 56
    target 1490
    weight 1
  ]
  edge [
    source 56
    target 1491
    weight 1
  ]
  edge [
    source 56
    target 1503
    weight 1
  ]
  edge [
    source 56
    target 1505
    weight 1
  ]
  edge [
    source 56
    target 1557
    weight 1
  ]
  edge [
    source 56
    target 1559
    weight 1
  ]
  edge [
    source 56
    target 1560
    weight 1
  ]
  edge [
    source 56
    target 1569
    weight 1
  ]
  edge [
    source 56
    target 1573
    weight 1
  ]
  edge [
    source 56
    target 1574
    weight 1
  ]
  edge [
    source 56
    target 1575
    weight 1
  ]
  edge [
    source 56
    target 1577
    weight 1
  ]
  edge [
    source 56
    target 1578
    weight 1
  ]
  edge [
    source 56
    target 1580
    weight 1
  ]
  edge [
    source 56
    target 1581
    weight 1
  ]
  edge [
    source 56
    target 1587
    weight 1
  ]
  edge [
    source 56
    target 1591
    weight 1
  ]
  edge [
    source 56
    target 1596
    weight 1
  ]
  edge [
    source 56
    target 1597
    weight 1
  ]
  edge [
    source 56
    target 1599
    weight 1
  ]
  edge [
    source 56
    target 1600
    weight 1
  ]
  edge [
    source 56
    target 1601
    weight 1
  ]
  edge [
    source 56
    target 1602
    weight 1
  ]
  edge [
    source 56
    target 1606
    weight 1
  ]
  edge [
    source 56
    target 1607
    weight 1
  ]
  edge [
    source 56
    target 1608
    weight 1
  ]
  edge [
    source 56
    target 1611
    weight 1
  ]
  edge [
    source 56
    target 1613
    weight 1
  ]
  edge [
    source 56
    target 1614
    weight 1
  ]
  edge [
    source 56
    target 1615
    weight 1
  ]
  edge [
    source 56
    target 1616
    weight 1
  ]
  edge [
    source 56
    target 1619
    weight 1
  ]
  edge [
    source 56
    target 1631
    weight 1
  ]
  edge [
    source 56
    target 1632
    weight 1
  ]
  edge [
    source 56
    target 1636
    weight 1
  ]
  edge [
    source 56
    target 1638
    weight 1
  ]
  edge [
    source 56
    target 1639
    weight 1
  ]
  edge [
    source 56
    target 1642
    weight 1
  ]
  edge [
    source 56
    target 1644
    weight 1
  ]
  edge [
    source 56
    target 1647
    weight 1
  ]
  edge [
    source 56
    target 1648
    weight 1
  ]
  edge [
    source 56
    target 1649
    weight 1
  ]
  edge [
    source 56
    target 1650
    weight 1
  ]
  edge [
    source 56
    target 1651
    weight 1
  ]
  edge [
    source 56
    target 1652
    weight 1
  ]
  edge [
    source 56
    target 1654
    weight 1
  ]
  edge [
    source 56
    target 1655
    weight 1
  ]
  edge [
    source 56
    target 1656
    weight 1
  ]
  edge [
    source 56
    target 1659
    weight 1
  ]
  edge [
    source 56
    target 1661
    weight 1
  ]
  edge [
    source 56
    target 1662
    weight 1
  ]
  edge [
    source 56
    target 1766
    weight 1
  ]
  edge [
    source 56
    target 1866
    weight 1
  ]
  edge [
    source 56
    target 1964
    weight 1
  ]
  edge [
    source 56
    target 1971
    weight 1
  ]
  edge [
    source 56
    target 2003
    weight 1
  ]
  edge [
    source 56
    target 2005
    weight 1
  ]
  edge [
    source 56
    target 2015
    weight 1
  ]
  edge [
    source 56
    target 2021
    weight 1
  ]
  edge [
    source 56
    target 2023
    weight 1
  ]
  edge [
    source 56
    target 2024
    weight 1
  ]
  edge [
    source 56
    target 2034
    weight 1
  ]
  edge [
    source 56
    target 2039
    weight 1
  ]
  edge [
    source 56
    target 2043
    weight 1
  ]
  edge [
    source 56
    target 2044
    weight 1
  ]
  edge [
    source 56
    target 2055
    weight 1
  ]
  edge [
    source 56
    target 2061
    weight 1
  ]
  edge [
    source 56
    target 2075
    weight 1
  ]
  edge [
    source 56
    target 2088
    weight 1
  ]
  edge [
    source 56
    target 2093
    weight 1
  ]
  edge [
    source 56
    target 2098
    weight 1
  ]
  edge [
    source 56
    target 2124
    weight 1
  ]
  edge [
    source 56
    target 2146
    weight 1
  ]
  edge [
    source 56
    target 2147
    weight 1
  ]
  edge [
    source 56
    target 2151
    weight 1
  ]
  edge [
    source 56
    target 2161
    weight 1
  ]
  edge [
    source 56
    target 2165
    weight 1
  ]
  edge [
    source 56
    target 2189
    weight 1
  ]
  edge [
    source 56
    target 2190
    weight 1
  ]
  edge [
    source 56
    target 2191
    weight 1
  ]
  edge [
    source 56
    target 2218
    weight 1
  ]
  edge [
    source 56
    target 2225
    weight 1
  ]
  edge [
    source 56
    target 2230
    weight 1
  ]
  edge [
    source 56
    target 2247
    weight 1
  ]
  edge [
    source 56
    target 2265
    weight 1
  ]
  edge [
    source 56
    target 2285
    weight 1
  ]
  edge [
    source 56
    target 2290
    weight 1
  ]
  edge [
    source 56
    target 2295
    weight 1
  ]
  edge [
    source 56
    target 2314
    weight 1
  ]
  edge [
    source 56
    target 2316
    weight 1
  ]
  edge [
    source 56
    target 2317
    weight 1
  ]
  edge [
    source 56
    target 2358
    weight 1
  ]
  edge [
    source 56
    target 2429
    weight 1
  ]
  edge [
    source 56
    target 2435
    weight 1
  ]
  edge [
    source 56
    target 2441
    weight 2.0
  ]
  edge [
    source 56
    target 2452
    weight 1
  ]
  edge [
    source 56
    target 2454
    weight 1
  ]
  edge [
    source 56
    target 2455
    weight 1
  ]
  edge [
    source 56
    target 2461
    weight 1
  ]
  edge [
    source 56
    target 2462
    weight 1
  ]
  edge [
    source 56
    target 2519
    weight 3.0
  ]
  edge [
    source 56
    target 2520
    weight 3.0
  ]
  edge [
    source 56
    target 2526
    weight 1
  ]
  edge [
    source 56
    target 2549
    weight 1
  ]
  edge [
    source 56
    target 2550
    weight 1
  ]
  edge [
    source 56
    target 2551
    weight 1
  ]
  edge [
    source 56
    target 2552
    weight 1
  ]
  edge [
    source 56
    target 2553
    weight 1
  ]
  edge [
    source 56
    target 2554
    weight 1
  ]
  edge [
    source 56
    target 2555
    weight 1
  ]
  edge [
    source 56
    target 2556
    weight 1
  ]
  edge [
    source 56
    target 2557
    weight 1
  ]
  edge [
    source 56
    target 2558
    weight 1
  ]
  edge [
    source 56
    target 2569
    weight 6.0
  ]
  edge [
    source 56
    target 2579
    weight 1
  ]
  edge [
    source 56
    target 2586
    weight 1
  ]
  edge [
    source 56
    target 2588
    weight 1
  ]
  edge [
    source 56
    target 2594
    weight 1
  ]
  edge [
    source 56
    target 2598
    weight 1
  ]
  edge [
    source 56
    target 2615
    weight 1
  ]
  edge [
    source 56
    target 2629
    weight 1
  ]
  edge [
    source 56
    target 2641
    weight 1
  ]
  edge [
    source 56
    target 2655
    weight 1
  ]
  edge [
    source 56
    target 2657
    weight 1
  ]
  edge [
    source 56
    target 2659
    weight 1
  ]
  edge [
    source 56
    target 2665
    weight 1
  ]
  edge [
    source 56
    target 2667
    weight 1
  ]
  edge [
    source 56
    target 2669
    weight 1
  ]
  edge [
    source 56
    target 2696
    weight 1
  ]
  edge [
    source 56
    target 2698
    weight 1
  ]
  edge [
    source 56
    target 2702
    weight 1
  ]
  edge [
    source 56
    target 2706
    weight 1
  ]
  edge [
    source 56
    target 2710
    weight 1
  ]
  edge [
    source 56
    target 2714
    weight 1
  ]
  edge [
    source 56
    target 2718
    weight 1
  ]
  edge [
    source 56
    target 2720
    weight 1
  ]
  edge [
    source 56
    target 2729
    weight 1
  ]
  edge [
    source 56
    target 2734
    weight 1
  ]
  edge [
    source 56
    target 2770
    weight 1
  ]
  edge [
    source 56
    target 2776
    weight 1
  ]
  edge [
    source 56
    target 2778
    weight 1
  ]
  edge [
    source 56
    target 2779
    weight 1
  ]
  edge [
    source 56
    target 2783
    weight 1
  ]
  edge [
    source 56
    target 2785
    weight 1
  ]
  edge [
    source 56
    target 2787
    weight 1
  ]
  edge [
    source 56
    target 2788
    weight 1
  ]
  edge [
    source 56
    target 2789
    weight 1
  ]
  edge [
    source 56
    target 2790
    weight 1
  ]
  edge [
    source 56
    target 2816
    weight 1
  ]
  edge [
    source 56
    target 2817
    weight 1
  ]
  edge [
    source 56
    target 2821
    weight 1
  ]
  edge [
    source 56
    target 2822
    weight 1
  ]
  edge [
    source 56
    target 2829
    weight 1
  ]
  edge [
    source 56
    target 2834
    weight 1
  ]
  edge [
    source 56
    target 2842
    weight 1
  ]
  edge [
    source 56
    target 2851
    weight 1
  ]
  edge [
    source 56
    target 2852
    weight 1
  ]
  edge [
    source 56
    target 2863
    weight 1
  ]
  edge [
    source 56
    target 2866
    weight 1
  ]
  edge [
    source 56
    target 2869
    weight 1
  ]
  edge [
    source 56
    target 2873
    weight 1
  ]
  edge [
    source 56
    target 2884
    weight 1
  ]
  edge [
    source 56
    target 2890
    weight 1
  ]
  edge [
    source 56
    target 2891
    weight 1
  ]
  edge [
    source 56
    target 2899
    weight 1
  ]
  edge [
    source 56
    target 2901
    weight 1
  ]
  edge [
    source 56
    target 2902
    weight 1
  ]
  edge [
    source 56
    target 2905
    weight 1
  ]
  edge [
    source 56
    target 2908
    weight 1
  ]
  edge [
    source 56
    target 2940
    weight 1
  ]
  edge [
    source 56
    target 2945
    weight 1
  ]
  edge [
    source 56
    target 2958
    weight 1
  ]
  edge [
    source 56
    target 2964
    weight 1
  ]
  edge [
    source 56
    target 2969
    weight 1
  ]
  edge [
    source 56
    target 2970
    weight 1
  ]
  edge [
    source 56
    target 2976
    weight 1
  ]
  edge [
    source 56
    target 2981
    weight 1
  ]
  edge [
    source 56
    target 2982
    weight 1
  ]
  edge [
    source 56
    target 2984
    weight 1
  ]
  edge [
    source 56
    target 2987
    weight 1
  ]
  edge [
    source 56
    target 2992
    weight 1
  ]
  edge [
    source 56
    target 2993
    weight 1
  ]
  edge [
    source 56
    target 2994
    weight 1
  ]
  edge [
    source 56
    target 2999
    weight 1
  ]
  edge [
    source 56
    target 3000
    weight 1
  ]
  edge [
    source 56
    target 3022
    weight 1
  ]
  edge [
    source 56
    target 3023
    weight 1
  ]
  edge [
    source 56
    target 3027
    weight 1
  ]
  edge [
    source 56
    target 3031
    weight 1
  ]
  edge [
    source 56
    target 3035
    weight 1
  ]
  edge [
    source 56
    target 3043
    weight 1
  ]
  edge [
    source 56
    target 3044
    weight 1
  ]
  edge [
    source 56
    target 3050
    weight 1
  ]
  edge [
    source 56
    target 3055
    weight 1
  ]
  edge [
    source 56
    target 3057
    weight 1
  ]
  edge [
    source 56
    target 3068
    weight 1
  ]
  edge [
    source 56
    target 3077
    weight 1
  ]
  edge [
    source 56
    target 3078
    weight 1
  ]
  edge [
    source 56
    target 3079
    weight 1
  ]
  edge [
    source 56
    target 3080
    weight 1
  ]
  edge [
    source 56
    target 3081
    weight 1
  ]
  edge [
    source 56
    target 3082
    weight 1
  ]
  edge [
    source 56
    target 3083
    weight 1
  ]
  edge [
    source 56
    target 3084
    weight 1
  ]
  edge [
    source 56
    target 3085
    weight 1
  ]
  edge [
    source 56
    target 3088
    weight 1
  ]
  edge [
    source 56
    target 3090
    weight 1
  ]
  edge [
    source 56
    target 3091
    weight 1
  ]
  edge [
    source 56
    target 3096
    weight 1
  ]
  edge [
    source 56
    target 3110
    weight 1
  ]
  edge [
    source 56
    target 3114
    weight 1
  ]
  edge [
    source 56
    target 3118
    weight 1
  ]
  edge [
    source 56
    target 3126
    weight 1
  ]
  edge [
    source 56
    target 3130
    weight 1
  ]
  edge [
    source 56
    target 3142
    weight 1
  ]
  edge [
    source 56
    target 3147
    weight 1
  ]
  edge [
    source 56
    target 3148
    weight 1
  ]
  edge [
    source 56
    target 3149
    weight 1
  ]
  edge [
    source 56
    target 3150
    weight 1
  ]
  edge [
    source 56
    target 3151
    weight 1
  ]
  edge [
    source 56
    target 3154
    weight 1
  ]
  edge [
    source 56
    target 3157
    weight 1
  ]
  edge [
    source 56
    target 3158
    weight 1
  ]
  edge [
    source 56
    target 3160
    weight 1
  ]
  edge [
    source 56
    target 3162
    weight 1
  ]
  edge [
    source 56
    target 3170
    weight 1
  ]
  edge [
    source 56
    target 3172
    weight 1
  ]
  edge [
    source 56
    target 3174
    weight 1
  ]
  edge [
    source 56
    target 3179
    weight 1
  ]
  edge [
    source 56
    target 3181
    weight 1
  ]
  edge [
    source 56
    target 3183
    weight 1
  ]
  edge [
    source 56
    target 3187
    weight 1
  ]
  edge [
    source 56
    target 3191
    weight 1
  ]
  edge [
    source 56
    target 3200
    weight 1
  ]
  edge [
    source 56
    target 3204
    weight 1
  ]
  edge [
    source 56
    target 3206
    weight 1
  ]
  edge [
    source 56
    target 3207
    weight 1
  ]
  edge [
    source 56
    target 3209
    weight 1
  ]
  edge [
    source 56
    target 3210
    weight 1
  ]
  edge [
    source 56
    target 3211
    weight 1
  ]
  edge [
    source 56
    target 3213
    weight 1
  ]
  edge [
    source 56
    target 3215
    weight 1
  ]
  edge [
    source 56
    target 3218
    weight 1
  ]
  edge [
    source 56
    target 3219
    weight 1
  ]
  edge [
    source 56
    target 3220
    weight 1
  ]
  edge [
    source 56
    target 3221
    weight 1
  ]
  edge [
    source 56
    target 3222
    weight 1
  ]
  edge [
    source 56
    target 3223
    weight 1
  ]
  edge [
    source 56
    target 3232
    weight 1
  ]
  edge [
    source 56
    target 3245
    weight 1
  ]
  edge [
    source 56
    target 3250
    weight 1
  ]
  edge [
    source 56
    target 3251
    weight 1
  ]
  edge [
    source 56
    target 3252
    weight 1
  ]
  edge [
    source 56
    target 3256
    weight 1
  ]
  edge [
    source 56
    target 3261
    weight 1
  ]
  edge [
    source 56
    target 3266
    weight 1
  ]
  edge [
    source 56
    target 3267
    weight 1
  ]
  edge [
    source 56
    target 3276
    weight 1
  ]
  edge [
    source 56
    target 3277
    weight 1
  ]
  edge [
    source 56
    target 3284
    weight 1
  ]
  edge [
    source 56
    target 3288
    weight 1
  ]
  edge [
    source 56
    target 3292
    weight 1
  ]
  edge [
    source 56
    target 3300
    weight 1
  ]
  edge [
    source 56
    target 3301
    weight 1
  ]
  edge [
    source 56
    target 3302
    weight 1
  ]
  edge [
    source 56
    target 3303
    weight 1
  ]
  edge [
    source 56
    target 3304
    weight 1
  ]
  edge [
    source 56
    target 3305
    weight 1
  ]
  edge [
    source 56
    target 3306
    weight 1
  ]
  edge [
    source 56
    target 3307
    weight 1
  ]
  edge [
    source 56
    target 3308
    weight 1
  ]
  edge [
    source 56
    target 3309
    weight 1
  ]
  edge [
    source 56
    target 3310
    weight 1
  ]
  edge [
    source 56
    target 3340
    weight 1
  ]
  edge [
    source 56
    target 3347
    weight 1
  ]
  edge [
    source 56
    target 3348
    weight 1
  ]
  edge [
    source 56
    target 3349
    weight 1
  ]
  edge [
    source 56
    target 3350
    weight 1
  ]
  edge [
    source 56
    target 3351
    weight 1
  ]
  edge [
    source 56
    target 3352
    weight 1
  ]
  edge [
    source 56
    target 3353
    weight 1
  ]
  edge [
    source 56
    target 3354
    weight 1
  ]
  edge [
    source 56
    target 3355
    weight 1
  ]
  edge [
    source 56
    target 3356
    weight 1
  ]
  edge [
    source 56
    target 3357
    weight 1
  ]
  edge [
    source 56
    target 3358
    weight 1
  ]
  edge [
    source 56
    target 3365
    weight 1
  ]
  edge [
    source 56
    target 3367
    weight 1
  ]
  edge [
    source 56
    target 3369
    weight 1
  ]
  edge [
    source 56
    target 3371
    weight 1
  ]
  edge [
    source 56
    target 3373
    weight 1
  ]
  edge [
    source 56
    target 3375
    weight 1
  ]
  edge [
    source 56
    target 3377
    weight 1
  ]
  edge [
    source 56
    target 3383
    weight 1
  ]
  edge [
    source 56
    target 3384
    weight 1
  ]
  edge [
    source 56
    target 3385
    weight 1
  ]
  edge [
    source 56
    target 3386
    weight 1
  ]
  edge [
    source 56
    target 3387
    weight 1
  ]
  edge [
    source 56
    target 3389
    weight 1
  ]
  edge [
    source 56
    target 3391
    weight 1
  ]
  edge [
    source 56
    target 3393
    weight 1
  ]
  edge [
    source 56
    target 3395
    weight 1
  ]
  edge [
    source 56
    target 3397
    weight 1
  ]
  edge [
    source 56
    target 3399
    weight 1
  ]
  edge [
    source 56
    target 3404
    weight 1
  ]
  edge [
    source 56
    target 3408
    weight 1
  ]
  edge [
    source 56
    target 3409
    weight 1
  ]
  edge [
    source 56
    target 3411
    weight 1
  ]
  edge [
    source 56
    target 3413
    weight 1
  ]
  edge [
    source 56
    target 3415
    weight 1
  ]
  edge [
    source 56
    target 3417
    weight 1
  ]
  edge [
    source 56
    target 3419
    weight 1
  ]
  edge [
    source 56
    target 3421
    weight 1
  ]
  edge [
    source 56
    target 3423
    weight 1
  ]
  edge [
    source 56
    target 3425
    weight 1
  ]
  edge [
    source 56
    target 3427
    weight 1
  ]
  edge [
    source 56
    target 3429
    weight 1
  ]
  edge [
    source 56
    target 3431
    weight 1
  ]
  edge [
    source 56
    target 3433
    weight 1
  ]
  edge [
    source 56
    target 3435
    weight 1
  ]
  edge [
    source 56
    target 3437
    weight 1
  ]
  edge [
    source 56
    target 3445
    weight 1
  ]
  edge [
    source 56
    target 3449
    weight 1
  ]
  edge [
    source 56
    target 3450
    weight 1
  ]
  edge [
    source 56
    target 3463
    weight 1
  ]
  edge [
    source 56
    target 3464
    weight 1
  ]
  edge [
    source 56
    target 3469
    weight 1
  ]
  edge [
    source 56
    target 3473
    weight 1
  ]
  edge [
    source 56
    target 3475
    weight 1
  ]
  edge [
    source 56
    target 3490
    weight 1
  ]
  edge [
    source 56
    target 3491
    weight 1
  ]
  edge [
    source 56
    target 3492
    weight 1
  ]
  edge [
    source 56
    target 3493
    weight 1
  ]
  edge [
    source 56
    target 3499
    weight 1
  ]
  edge [
    source 56
    target 3504
    weight 1
  ]
  edge [
    source 56
    target 3505
    weight 1
  ]
  edge [
    source 56
    target 3506
    weight 1
  ]
  edge [
    source 56
    target 3508
    weight 1
  ]
  edge [
    source 56
    target 3509
    weight 1
  ]
  edge [
    source 56
    target 3510
    weight 1
  ]
  edge [
    source 56
    target 3512
    weight 1
  ]
  edge [
    source 56
    target 3517
    weight 1
  ]
  edge [
    source 56
    target 3519
    weight 1
  ]
  edge [
    source 56
    target 3527
    weight 1
  ]
  edge [
    source 56
    target 3528
    weight 1
  ]
  edge [
    source 56
    target 3530
    weight 1
  ]
  edge [
    source 56
    target 3531
    weight 1
  ]
  edge [
    source 56
    target 3532
    weight 1
  ]
  edge [
    source 56
    target 3533
    weight 1
  ]
  edge [
    source 56
    target 3534
    weight 1
  ]
  edge [
    source 56
    target 3535
    weight 1
  ]
  edge [
    source 56
    target 3575
    weight 1
  ]
  edge [
    source 56
    target 3591
    weight 1
  ]
  edge [
    source 56
    target 3592
    weight 1
  ]
  edge [
    source 56
    target 3601
    weight 1
  ]
  edge [
    source 56
    target 3615
    weight 1
  ]
  edge [
    source 56
    target 3618
    weight 1
  ]
  edge [
    source 56
    target 3627
    weight 1
  ]
  edge [
    source 56
    target 3648
    weight 1
  ]
  edge [
    source 56
    target 3663
    weight 1
  ]
  edge [
    source 56
    target 3671
    weight 1
  ]
  edge [
    source 56
    target 3692
    weight 1
  ]
  edge [
    source 56
    target 3713
    weight 1
  ]
  edge [
    source 56
    target 3725
    weight 1
  ]
  edge [
    source 56
    target 3743
    weight 1
  ]
  edge [
    source 56
    target 3744
    weight 1
  ]
  edge [
    source 56
    target 3762
    weight 1
  ]
  edge [
    source 56
    target 3771
    weight 1
  ]
  edge [
    source 56
    target 3778
    weight 1
  ]
  edge [
    source 57
    target 944
    weight 1
  ]
  edge [
    source 57
    target 2066
    weight 1
  ]
  edge [
    source 57
    target 2235
    weight 1
  ]
  edge [
    source 57
    target 2603
    weight 1
  ]
  edge [
    source 57
    target 2620
    weight 1
  ]
  edge [
    source 57
    target 2632
    weight 1
  ]
  edge [
    source 57
    target 2646
    weight 1
  ]
  edge [
    source 58
    target 70
    weight 1
  ]
  edge [
    source 58
    target 851
    weight 1
  ]
  edge [
    source 58
    target 1043
    weight 1
  ]
  edge [
    source 58
    target 2447
    weight 1
  ]
  edge [
    source 59
    target 54
    weight 1
  ]
  edge [
    source 60
    target 13
    weight 1
  ]
  edge [
    source 60
    target 62
    weight 1
  ]
  edge [
    source 61
    target 60
    weight 1
  ]
  edge [
    source 62
    target 1440
    weight 1
  ]
  edge [
    source 62
    target 1443
    weight 1
  ]
  edge [
    source 62
    target 1720
    weight 1
  ]
  edge [
    source 63
    target 48
    weight 1
  ]
  edge [
    source 63
    target 58
    weight 1
  ]
  edge [
    source 64
    target 63
    weight 1
  ]
  edge [
    source 64
    target 2203
    weight 1
  ]
  edge [
    source 64
    target 2976
    weight 1
  ]
  edge [
    source 65
    target 68
    weight 1
  ]
  edge [
    source 65
    target 64
    weight 1
  ]
  edge [
    source 65
    target 7
    weight 1
  ]
  edge [
    source 65
    target 10
    weight 1
  ]
  edge [
    source 65
    target 69
    weight 1
  ]
  edge [
    source 66
    target 65
    weight 1
  ]
  edge [
    source 66
    target 70
    weight 1
  ]
  edge [
    source 66
    target 92
    weight 1
  ]
  edge [
    source 66
    target 96
    weight 1
  ]
  edge [
    source 66
    target 158
    weight 1
  ]
  edge [
    source 66
    target 198
    weight 1
  ]
  edge [
    source 66
    target 225
    weight 1
  ]
  edge [
    source 66
    target 245
    weight 1
  ]
  edge [
    source 66
    target 248
    weight 1
  ]
  edge [
    source 66
    target 249
    weight 1
  ]
  edge [
    source 66
    target 252
    weight 1
  ]
  edge [
    source 66
    target 255
    weight 1
  ]
  edge [
    source 66
    target 257
    weight 1
  ]
  edge [
    source 66
    target 260
    weight 1
  ]
  edge [
    source 66
    target 263
    weight 1
  ]
  edge [
    source 66
    target 265
    weight 1
  ]
  edge [
    source 66
    target 268
    weight 1
  ]
  edge [
    source 66
    target 271
    weight 1
  ]
  edge [
    source 66
    target 274
    weight 1
  ]
  edge [
    source 66
    target 277
    weight 1
  ]
  edge [
    source 66
    target 279
    weight 1
  ]
  edge [
    source 66
    target 317
    weight 1
  ]
  edge [
    source 66
    target 319
    weight 1
  ]
  edge [
    source 66
    target 322
    weight 1
  ]
  edge [
    source 66
    target 337
    weight 1
  ]
  edge [
    source 66
    target 340
    weight 1
  ]
  edge [
    source 66
    target 561
    weight 1
  ]
  edge [
    source 66
    target 570
    weight 2.0
  ]
  edge [
    source 66
    target 600
    weight 1
  ]
  edge [
    source 66
    target 613
    weight 1
  ]
  edge [
    source 66
    target 633
    weight 1
  ]
  edge [
    source 66
    target 635
    weight 1
  ]
  edge [
    source 66
    target 637
    weight 1
  ]
  edge [
    source 66
    target 664
    weight 1
  ]
  edge [
    source 66
    target 705
    weight 1
  ]
  edge [
    source 66
    target 726
    weight 1
  ]
  edge [
    source 66
    target 740
    weight 2.0
  ]
  edge [
    source 66
    target 742
    weight 2.0
  ]
  edge [
    source 66
    target 745
    weight 2.0
  ]
  edge [
    source 66
    target 763
    weight 1
  ]
  edge [
    source 66
    target 765
    weight 1
  ]
  edge [
    source 66
    target 766
    weight 1
  ]
  edge [
    source 66
    target 770
    weight 1
  ]
  edge [
    source 66
    target 789
    weight 1
  ]
  edge [
    source 66
    target 795
    weight 1
  ]
  edge [
    source 66
    target 814
    weight 1
  ]
  edge [
    source 66
    target 836
    weight 1
  ]
  edge [
    source 66
    target 838
    weight 1
  ]
  edge [
    source 66
    target 840
    weight 1
  ]
  edge [
    source 66
    target 841
    weight 1
  ]
  edge [
    source 66
    target 843
    weight 1
  ]
  edge [
    source 66
    target 847
    weight 1
  ]
  edge [
    source 66
    target 849
    weight 1
  ]
  edge [
    source 66
    target 851
    weight 1
  ]
  edge [
    source 66
    target 853
    weight 1
  ]
  edge [
    source 66
    target 856
    weight 1
  ]
  edge [
    source 66
    target 857
    weight 1
  ]
  edge [
    source 66
    target 859
    weight 1
  ]
  edge [
    source 66
    target 861
    weight 1
  ]
  edge [
    source 66
    target 864
    weight 1
  ]
  edge [
    source 66
    target 865
    weight 1
  ]
  edge [
    source 66
    target 868
    weight 1
  ]
  edge [
    source 66
    target 870
    weight 1
  ]
  edge [
    source 66
    target 872
    weight 1
  ]
  edge [
    source 66
    target 873
    weight 1
  ]
  edge [
    source 66
    target 881
    weight 1
  ]
  edge [
    source 66
    target 883
    weight 1
  ]
  edge [
    source 66
    target 887
    weight 1
  ]
  edge [
    source 66
    target 888
    weight 1
  ]
  edge [
    source 66
    target 890
    weight 1
  ]
  edge [
    source 66
    target 892
    weight 1
  ]
  edge [
    source 66
    target 895
    weight 1
  ]
  edge [
    source 66
    target 896
    weight 1
  ]
  edge [
    source 66
    target 898
    weight 1
  ]
  edge [
    source 66
    target 1014
    weight 1
  ]
  edge [
    source 66
    target 1017
    weight 1
  ]
  edge [
    source 66
    target 1043
    weight 1
  ]
  edge [
    source 66
    target 1059
    weight 1
  ]
  edge [
    source 66
    target 1062
    weight 1
  ]
  edge [
    source 66
    target 1065
    weight 1
  ]
  edge [
    source 66
    target 1068
    weight 1
  ]
  edge [
    source 66
    target 1071
    weight 1
  ]
  edge [
    source 66
    target 1074
    weight 1
  ]
  edge [
    source 66
    target 1077
    weight 1
  ]
  edge [
    source 66
    target 1094
    weight 1
  ]
  edge [
    source 66
    target 1116
    weight 1
  ]
  edge [
    source 66
    target 1123
    weight 1
  ]
  edge [
    source 66
    target 1130
    weight 1
  ]
  edge [
    source 66
    target 1140
    weight 1
  ]
  edge [
    source 66
    target 1145
    weight 1
  ]
  edge [
    source 66
    target 1153
    weight 1
  ]
  edge [
    source 66
    target 1159
    weight 1
  ]
  edge [
    source 66
    target 1164
    weight 1
  ]
  edge [
    source 66
    target 1168
    weight 1
  ]
  edge [
    source 66
    target 1172
    weight 1
  ]
  edge [
    source 66
    target 1176
    weight 1
  ]
  edge [
    source 66
    target 1180
    weight 1
  ]
  edge [
    source 66
    target 1186
    weight 1
  ]
  edge [
    source 66
    target 1303
    weight 1
  ]
  edge [
    source 66
    target 1322
    weight 1
  ]
  edge [
    source 66
    target 1328
    weight 1
  ]
  edge [
    source 66
    target 1329
    weight 1
  ]
  edge [
    source 66
    target 1330
    weight 1
  ]
  edge [
    source 66
    target 1331
    weight 1
  ]
  edge [
    source 66
    target 1346
    weight 1
  ]
  edge [
    source 66
    target 1349
    weight 1
  ]
  edge [
    source 66
    target 1351
    weight 1
  ]
  edge [
    source 66
    target 1374
    weight 1
  ]
  edge [
    source 66
    target 1412
    weight 1
  ]
  edge [
    source 66
    target 1430
    weight 1
  ]
  edge [
    source 66
    target 1440
    weight 1
  ]
  edge [
    source 66
    target 1443
    weight 1
  ]
  edge [
    source 66
    target 1453
    weight 1
  ]
  edge [
    source 66
    target 1456
    weight 1
  ]
  edge [
    source 66
    target 1480
    weight 1
  ]
  edge [
    source 66
    target 1488
    weight 1
  ]
  edge [
    source 66
    target 1507
    weight 1
  ]
  edge [
    source 66
    target 1509
    weight 1
  ]
  edge [
    source 66
    target 1510
    weight 1
  ]
  edge [
    source 66
    target 1512
    weight 1
  ]
  edge [
    source 66
    target 1514
    weight 1
  ]
  edge [
    source 66
    target 1517
    weight 1
  ]
  edge [
    source 66
    target 1519
    weight 1
  ]
  edge [
    source 66
    target 1522
    weight 1
  ]
  edge [
    source 66
    target 1524
    weight 1
  ]
  edge [
    source 66
    target 1526
    weight 1
  ]
  edge [
    source 66
    target 1528
    weight 1
  ]
  edge [
    source 66
    target 1534
    weight 1
  ]
  edge [
    source 66
    target 1536
    weight 1
  ]
  edge [
    source 66
    target 1541
    weight 1
  ]
  edge [
    source 66
    target 1553
    weight 1
  ]
  edge [
    source 66
    target 1554
    weight 1
  ]
  edge [
    source 66
    target 1555
    weight 1
  ]
  edge [
    source 66
    target 1557
    weight 1
  ]
  edge [
    source 66
    target 1558
    weight 1
  ]
  edge [
    source 66
    target 1559
    weight 1
  ]
  edge [
    source 66
    target 1560
    weight 1
  ]
  edge [
    source 66
    target 1561
    weight 1
  ]
  edge [
    source 66
    target 1563
    weight 1
  ]
  edge [
    source 66
    target 1565
    weight 1
  ]
  edge [
    source 66
    target 1566
    weight 1
  ]
  edge [
    source 66
    target 1567
    weight 1
  ]
  edge [
    source 66
    target 1671
    weight 1
  ]
  edge [
    source 66
    target 1672
    weight 1
  ]
  edge [
    source 66
    target 1673
    weight 1
  ]
  edge [
    source 66
    target 1674
    weight 1
  ]
  edge [
    source 66
    target 1675
    weight 1
  ]
  edge [
    source 66
    target 1676
    weight 1
  ]
  edge [
    source 66
    target 1677
    weight 1
  ]
  edge [
    source 66
    target 1678
    weight 1
  ]
  edge [
    source 66
    target 1679
    weight 1
  ]
  edge [
    source 66
    target 1681
    weight 1
  ]
  edge [
    source 66
    target 1683
    weight 1
  ]
  edge [
    source 66
    target 1685
    weight 1
  ]
  edge [
    source 66
    target 1687
    weight 1
  ]
  edge [
    source 66
    target 1689
    weight 1
  ]
  edge [
    source 66
    target 1691
    weight 1
  ]
  edge [
    source 66
    target 1693
    weight 1
  ]
  edge [
    source 66
    target 1695
    weight 1
  ]
  edge [
    source 66
    target 1697
    weight 1
  ]
  edge [
    source 66
    target 1699
    weight 1
  ]
  edge [
    source 66
    target 1711
    weight 1
  ]
  edge [
    source 66
    target 1713
    weight 1
  ]
  edge [
    source 66
    target 1716
    weight 1
  ]
  edge [
    source 66
    target 1720
    weight 1
  ]
  edge [
    source 66
    target 1722
    weight 1
  ]
  edge [
    source 66
    target 1732
    weight 1
  ]
  edge [
    source 66
    target 1735
    weight 1
  ]
  edge [
    source 66
    target 1738
    weight 1
  ]
  edge [
    source 66
    target 1741
    weight 1
  ]
  edge [
    source 66
    target 1742
    weight 1
  ]
  edge [
    source 66
    target 1743
    weight 1
  ]
  edge [
    source 66
    target 1766
    weight 1
  ]
  edge [
    source 66
    target 1964
    weight 1
  ]
  edge [
    source 66
    target 1994
    weight 1
  ]
  edge [
    source 66
    target 1998
    weight 1
  ]
  edge [
    source 66
    target 2003
    weight 1
  ]
  edge [
    source 66
    target 2005
    weight 1
  ]
  edge [
    source 66
    target 2015
    weight 1
  ]
  edge [
    source 66
    target 2019
    weight 1
  ]
  edge [
    source 66
    target 2020
    weight 1
  ]
  edge [
    source 66
    target 2021
    weight 1
  ]
  edge [
    source 66
    target 2023
    weight 1
  ]
  edge [
    source 66
    target 2024
    weight 1
  ]
  edge [
    source 66
    target 2031
    weight 1
  ]
  edge [
    source 66
    target 2051
    weight 1
  ]
  edge [
    source 66
    target 2052
    weight 1
  ]
  edge [
    source 66
    target 2055
    weight 1
  ]
  edge [
    source 66
    target 2061
    weight 1
  ]
  edge [
    source 66
    target 2075
    weight 1
  ]
  edge [
    source 66
    target 2088
    weight 1
  ]
  edge [
    source 66
    target 2093
    weight 1
  ]
  edge [
    source 66
    target 2098
    weight 1
  ]
  edge [
    source 66
    target 2124
    weight 1
  ]
  edge [
    source 66
    target 2146
    weight 1
  ]
  edge [
    source 66
    target 2147
    weight 1
  ]
  edge [
    source 66
    target 2151
    weight 1
  ]
  edge [
    source 66
    target 2161
    weight 1
  ]
  edge [
    source 66
    target 2165
    weight 1
  ]
  edge [
    source 66
    target 2170
    weight 1
  ]
  edge [
    source 66
    target 2186
    weight 1
  ]
  edge [
    source 66
    target 2197
    weight 1
  ]
  edge [
    source 66
    target 2200
    weight 1
  ]
  edge [
    source 66
    target 2203
    weight 1
  ]
  edge [
    source 66
    target 2218
    weight 1
  ]
  edge [
    source 66
    target 2225
    weight 1
  ]
  edge [
    source 66
    target 2230
    weight 1
  ]
  edge [
    source 66
    target 2244
    weight 1
  ]
  edge [
    source 66
    target 2247
    weight 1
  ]
  edge [
    source 66
    target 2249
    weight 1
  ]
  edge [
    source 66
    target 2252
    weight 1
  ]
  edge [
    source 66
    target 2255
    weight 1
  ]
  edge [
    source 66
    target 2258
    weight 1
  ]
  edge [
    source 66
    target 2261
    weight 1
  ]
  edge [
    source 66
    target 2265
    weight 1
  ]
  edge [
    source 66
    target 2267
    weight 1
  ]
  edge [
    source 66
    target 2278
    weight 1
  ]
  edge [
    source 66
    target 2285
    weight 1
  ]
  edge [
    source 66
    target 2287
    weight 1
  ]
  edge [
    source 66
    target 2290
    weight 1
  ]
  edge [
    source 66
    target 2295
    weight 1
  ]
  edge [
    source 66
    target 2306
    weight 1
  ]
  edge [
    source 66
    target 2314
    weight 1
  ]
  edge [
    source 66
    target 2316
    weight 1
  ]
  edge [
    source 66
    target 2317
    weight 1
  ]
  edge [
    source 66
    target 2321
    weight 1
  ]
  edge [
    source 66
    target 2327
    weight 1
  ]
  edge [
    source 66
    target 2330
    weight 1
  ]
  edge [
    source 66
    target 2333
    weight 1
  ]
  edge [
    source 66
    target 2336
    weight 1
  ]
  edge [
    source 66
    target 2344
    weight 1
  ]
  edge [
    source 66
    target 2358
    weight 1
  ]
  edge [
    source 66
    target 2361
    weight 1
  ]
  edge [
    source 66
    target 2424
    weight 1
  ]
  edge [
    source 66
    target 2447
    weight 1
  ]
  edge [
    source 66
    target 2452
    weight 1
  ]
  edge [
    source 66
    target 2454
    weight 1
  ]
  edge [
    source 66
    target 2526
    weight 1
  ]
  edge [
    source 66
    target 2579
    weight 1
  ]
  edge [
    source 66
    target 2586
    weight 1
  ]
  edge [
    source 66
    target 2588
    weight 1
  ]
  edge [
    source 66
    target 2594
    weight 1
  ]
  edge [
    source 66
    target 2598
    weight 1
  ]
  edge [
    source 66
    target 2615
    weight 1
  ]
  edge [
    source 66
    target 2629
    weight 1
  ]
  edge [
    source 66
    target 2641
    weight 1
  ]
  edge [
    source 66
    target 2698
    weight 1
  ]
  edge [
    source 66
    target 2702
    weight 1
  ]
  edge [
    source 66
    target 2706
    weight 1
  ]
  edge [
    source 66
    target 2710
    weight 1
  ]
  edge [
    source 66
    target 2714
    weight 1
  ]
  edge [
    source 66
    target 2729
    weight 1
  ]
  edge [
    source 66
    target 2789
    weight 1
  ]
  edge [
    source 66
    target 2817
    weight 1
  ]
  edge [
    source 66
    target 2822
    weight 1
  ]
  edge [
    source 66
    target 2834
    weight 1
  ]
  edge [
    source 66
    target 2842
    weight 1
  ]
  edge [
    source 66
    target 2879
    weight 1
  ]
  edge [
    source 66
    target 2881
    weight 1
  ]
  edge [
    source 66
    target 2899
    weight 1
  ]
  edge [
    source 66
    target 2901
    weight 1
  ]
  edge [
    source 66
    target 2946
    weight 1
  ]
  edge [
    source 66
    target 2949
    weight 1
  ]
  edge [
    source 66
    target 2958
    weight 1
  ]
  edge [
    source 66
    target 2964
    weight 1
  ]
  edge [
    source 66
    target 3000
    weight 1
  ]
  edge [
    source 66
    target 3023
    weight 1
  ]
  edge [
    source 66
    target 3027
    weight 1
  ]
  edge [
    source 66
    target 3031
    weight 1
  ]
  edge [
    source 66
    target 3050
    weight 1
  ]
  edge [
    source 66
    target 3055
    weight 1
  ]
  edge [
    source 66
    target 3057
    weight 1
  ]
  edge [
    source 66
    target 3091
    weight 1
  ]
  edge [
    source 66
    target 3110
    weight 1
  ]
  edge [
    source 66
    target 3114
    weight 1
  ]
  edge [
    source 66
    target 3118
    weight 1
  ]
  edge [
    source 66
    target 3126
    weight 1
  ]
  edge [
    source 66
    target 3130
    weight 1
  ]
  edge [
    source 66
    target 3172
    weight 1
  ]
  edge [
    source 66
    target 3174
    weight 1
  ]
  edge [
    source 66
    target 3183
    weight 1
  ]
  edge [
    source 66
    target 3187
    weight 1
  ]
  edge [
    source 66
    target 3200
    weight 1
  ]
  edge [
    source 66
    target 3245
    weight 1
  ]
  edge [
    source 66
    target 3252
    weight 1
  ]
  edge [
    source 66
    target 3277
    weight 1
  ]
  edge [
    source 66
    target 3284
    weight 1
  ]
  edge [
    source 66
    target 3358
    weight 1
  ]
  edge [
    source 66
    target 3365
    weight 1
  ]
  edge [
    source 66
    target 3367
    weight 1
  ]
  edge [
    source 66
    target 3369
    weight 1
  ]
  edge [
    source 66
    target 3371
    weight 1
  ]
  edge [
    source 66
    target 3373
    weight 1
  ]
  edge [
    source 66
    target 3375
    weight 1
  ]
  edge [
    source 66
    target 3377
    weight 1
  ]
  edge [
    source 66
    target 3387
    weight 1
  ]
  edge [
    source 66
    target 3389
    weight 1
  ]
  edge [
    source 66
    target 3391
    weight 1
  ]
  edge [
    source 66
    target 3393
    weight 1
  ]
  edge [
    source 66
    target 3395
    weight 1
  ]
  edge [
    source 66
    target 3397
    weight 1
  ]
  edge [
    source 66
    target 3399
    weight 1
  ]
  edge [
    source 66
    target 3409
    weight 1
  ]
  edge [
    source 66
    target 3411
    weight 1
  ]
  edge [
    source 66
    target 3413
    weight 1
  ]
  edge [
    source 66
    target 3415
    weight 1
  ]
  edge [
    source 66
    target 3417
    weight 1
  ]
  edge [
    source 66
    target 3419
    weight 1
  ]
  edge [
    source 66
    target 3421
    weight 1
  ]
  edge [
    source 66
    target 3423
    weight 1
  ]
  edge [
    source 66
    target 3425
    weight 1
  ]
  edge [
    source 66
    target 3427
    weight 1
  ]
  edge [
    source 66
    target 3429
    weight 1
  ]
  edge [
    source 66
    target 3431
    weight 1
  ]
  edge [
    source 66
    target 3433
    weight 1
  ]
  edge [
    source 66
    target 3435
    weight 1
  ]
  edge [
    source 66
    target 3437
    weight 1
  ]
  edge [
    source 66
    target 3449
    weight 1
  ]
  edge [
    source 66
    target 3473
    weight 1
  ]
  edge [
    source 66
    target 3475
    weight 1
  ]
  edge [
    source 66
    target 3493
    weight 1
  ]
  edge [
    source 66
    target 3519
    weight 1
  ]
  edge [
    source 66
    target 3575
    weight 1
  ]
  edge [
    source 66
    target 3591
    weight 1
  ]
  edge [
    source 66
    target 3592
    weight 1
  ]
  edge [
    source 66
    target 3601
    weight 1
  ]
  edge [
    source 66
    target 3618
    weight 1
  ]
  edge [
    source 66
    target 3627
    weight 1
  ]
  edge [
    source 66
    target 3663
    weight 1
  ]
  edge [
    source 66
    target 3671
    weight 1
  ]
  edge [
    source 66
    target 3744
    weight 1
  ]
  edge [
    source 66
    target 3762
    weight 1
  ]
  edge [
    source 66
    target 3771
    weight 1
  ]
  edge [
    source 66
    target 3778
    weight 1
  ]
  edge [
    source 67
    target 65
    weight 1
  ]
  edge [
    source 67
    target 570
    weight 1
  ]
  edge [
    source 67
    target 662
    weight 1
  ]
  edge [
    source 67
    target 908
    weight 1
  ]
  edge [
    source 67
    target 1042
    weight 1
  ]
  edge [
    source 67
    target 1044
    weight 1
  ]
  edge [
    source 67
    target 1355
    weight 1
  ]
  edge [
    source 67
    target 2015
    weight 1
  ]
  edge [
    source 67
    target 2023
    weight 1
  ]
  edge [
    source 67
    target 2024
    weight 1
  ]
  edge [
    source 67
    target 2039
    weight 1
  ]
  edge [
    source 67
    target 2252
    weight 1
  ]
  edge [
    source 67
    target 2426
    weight 1
  ]
  edge [
    source 67
    target 3090
    weight 1
  ]
  edge [
    source 68
    target 1488
    weight 1
  ]
  edge [
    source 68
    target 1489
    weight 1
  ]
  edge [
    source 68
    target 1490
    weight 1
  ]
  edge [
    source 68
    target 1491
    weight 1
  ]
  edge [
    source 68
    target 1492
    weight 1
  ]
  edge [
    source 68
    target 2940
    weight 1
  ]
  edge [
    source 69
    target 563
    weight 1
  ]
  edge [
    source 69
    target 1742
    weight 1
  ]
  edge [
    source 69
    target 2045
    weight 1
  ]
  edge [
    source 70
    target 68
    weight 1
  ]
  edge [
    source 70
    target 64
    weight 1
  ]
  edge [
    source 70
    target 10
    weight 1
  ]
  edge [
    source 70
    target 69
    weight 1
  ]
  edge [
    source 71
    target 72
    weight 1
  ]
  edge [
    source 71
    target 58
    weight 1
  ]
  edge [
    source 72
    target 657
    weight 1
  ]
  edge [
    source 72
    target 670
    weight 1
  ]
  edge [
    source 72
    target 671
    weight 1
  ]
  edge [
    source 72
    target 700
    weight 3.0
  ]
  edge [
    source 72
    target 830
    weight 1
  ]
  edge [
    source 73
    target 75
    weight 1
  ]
  edge [
    source 74
    target 73
    weight 1
  ]
  edge [
    source 74
    target 2518
    weight 1
  ]
  edge [
    source 74
    target 2612
    weight 1
  ]
  edge [
    source 75
    target 450
    weight 1
  ]
  edge [
    source 75
    target 483
    weight 1
  ]
  edge [
    source 75
    target 492
    weight 1
  ]
  edge [
    source 76
    target 58
    weight 2.0
  ]
  edge [
    source 76
    target 3
    weight 1
  ]
  edge [
    source 77
    target 76
    weight 1
  ]
  edge [
    source 78
    target 81
    weight 1
  ]
  edge [
    source 78
    target 82
    weight 1
  ]
  edge [
    source 79
    target 78
    weight 1
  ]
  edge [
    source 80
    target 78
    weight 1
  ]
  edge [
    source 80
    target 86
    weight 1
  ]
  edge [
    source 80
    target 125
    weight 1
  ]
  edge [
    source 80
    target 129
    weight 1
  ]
  edge [
    source 80
    target 142
    weight 1
  ]
  edge [
    source 80
    target 163
    weight 1
  ]
  edge [
    source 80
    target 167
    weight 1
  ]
  edge [
    source 80
    target 172
    weight 1
  ]
  edge [
    source 80
    target 325
    weight 1
  ]
  edge [
    source 80
    target 326
    weight 1
  ]
  edge [
    source 80
    target 327
    weight 1
  ]
  edge [
    source 80
    target 328
    weight 1
  ]
  edge [
    source 80
    target 329
    weight 1
  ]
  edge [
    source 80
    target 330
    weight 1
  ]
  edge [
    source 80
    target 331
    weight 1
  ]
  edge [
    source 80
    target 332
    weight 1
  ]
  edge [
    source 80
    target 333
    weight 1
  ]
  edge [
    source 80
    target 334
    weight 1
  ]
  edge [
    source 80
    target 335
    weight 1
  ]
  edge [
    source 80
    target 336
    weight 1
  ]
  edge [
    source 80
    target 348
    weight 1
  ]
  edge [
    source 80
    target 421
    weight 1
  ]
  edge [
    source 80
    target 432
    weight 1
  ]
  edge [
    source 80
    target 435
    weight 1
  ]
  edge [
    source 80
    target 439
    weight 1
  ]
  edge [
    source 80
    target 728
    weight 1
  ]
  edge [
    source 80
    target 899
    weight 1
  ]
  edge [
    source 80
    target 942
    weight 1
  ]
  edge [
    source 80
    target 952
    weight 1
  ]
  edge [
    source 80
    target 972
    weight 1
  ]
  edge [
    source 80
    target 973
    weight 1
  ]
  edge [
    source 80
    target 974
    weight 1
  ]
  edge [
    source 80
    target 1033
    weight 1
  ]
  edge [
    source 80
    target 1204
    weight 1
  ]
  edge [
    source 80
    target 1347
    weight 1
  ]
  edge [
    source 80
    target 1401
    weight 1
  ]
  edge [
    source 80
    target 1403
    weight 1
  ]
  edge [
    source 80
    target 1468
    weight 1
  ]
  edge [
    source 80
    target 1471
    weight 1
  ]
  edge [
    source 80
    target 1709
    weight 1
  ]
  edge [
    source 80
    target 1714
    weight 1
  ]
  edge [
    source 80
    target 1715
    weight 1
  ]
  edge [
    source 80
    target 1719
    weight 3.0
  ]
  edge [
    source 80
    target 1724
    weight 1
  ]
  edge [
    source 80
    target 1853
    weight 1
  ]
  edge [
    source 80
    target 1855
    weight 1
  ]
  edge [
    source 80
    target 1896
    weight 1
  ]
  edge [
    source 81
    target 158
    weight 1
  ]
  edge [
    source 82
    target 83
    weight 2.0
  ]
  edge [
    source 82
    target 99
    weight 1
  ]
  edge [
    source 82
    target 102
    weight 1
  ]
  edge [
    source 82
    target 105
    weight 1
  ]
  edge [
    source 82
    target 108
    weight 1
  ]
  edge [
    source 82
    target 111
    weight 1
  ]
  edge [
    source 82
    target 114
    weight 1
  ]
  edge [
    source 82
    target 117
    weight 1
  ]
  edge [
    source 82
    target 120
    weight 1
  ]
  edge [
    source 82
    target 181
    weight 1
  ]
  edge [
    source 82
    target 232
    weight 1
  ]
  edge [
    source 82
    target 342
    weight 1
  ]
  edge [
    source 82
    target 344
    weight 1
  ]
  edge [
    source 82
    target 346
    weight 1
  ]
  edge [
    source 82
    target 401
    weight 1
  ]
  edge [
    source 82
    target 403
    weight 1
  ]
  edge [
    source 82
    target 423
    weight 1
  ]
  edge [
    source 82
    target 444
    weight 1
  ]
  edge [
    source 82
    target 462
    weight 1
  ]
  edge [
    source 82
    target 481
    weight 1
  ]
  edge [
    source 82
    target 497
    weight 1
  ]
  edge [
    source 82
    target 514
    weight 1
  ]
  edge [
    source 82
    target 521
    weight 1
  ]
  edge [
    source 82
    target 523
    weight 1
  ]
  edge [
    source 82
    target 568
    weight 1
  ]
  edge [
    source 82
    target 579
    weight 1
  ]
  edge [
    source 82
    target 586
    weight 1
  ]
  edge [
    source 82
    target 641
    weight 2.0
  ]
  edge [
    source 82
    target 648
    weight 1
  ]
  edge [
    source 82
    target 650
    weight 1
  ]
  edge [
    source 82
    target 663
    weight 1
  ]
  edge [
    source 82
    target 674
    weight 1
  ]
  edge [
    source 82
    target 702
    weight 1
  ]
  edge [
    source 82
    target 740
    weight 1
  ]
  edge [
    source 82
    target 742
    weight 1
  ]
  edge [
    source 82
    target 745
    weight 1
  ]
  edge [
    source 82
    target 772
    weight 1
  ]
  edge [
    source 82
    target 809
    weight 1
  ]
  edge [
    source 82
    target 883
    weight 1
  ]
  edge [
    source 82
    target 931
    weight 1
  ]
  edge [
    source 82
    target 934
    weight 1
  ]
  edge [
    source 82
    target 936
    weight 1
  ]
  edge [
    source 82
    target 980
    weight 1
  ]
  edge [
    source 82
    target 983
    weight 1
  ]
  edge [
    source 82
    target 997
    weight 1
  ]
  edge [
    source 82
    target 1001
    weight 1
  ]
  edge [
    source 82
    target 1037
    weight 1
  ]
  edge [
    source 82
    target 1038
    weight 1
  ]
  edge [
    source 82
    target 1296
    weight 1
  ]
  edge [
    source 82
    target 1308
    weight 1
  ]
  edge [
    source 82
    target 1335
    weight 1
  ]
  edge [
    source 82
    target 1340
    weight 1
  ]
  edge [
    source 82
    target 1362
    weight 2.0
  ]
  edge [
    source 82
    target 1647
    weight 1
  ]
  edge [
    source 82
    target 1652
    weight 1
  ]
  edge [
    source 82
    target 1881
    weight 1
  ]
  edge [
    source 82
    target 2043
    weight 1
  ]
  edge [
    source 82
    target 2054
    weight 1
  ]
  edge [
    source 82
    target 2101
    weight 1
  ]
  edge [
    source 82
    target 2112
    weight 1
  ]
  edge [
    source 82
    target 2437
    weight 1
  ]
  edge [
    source 82
    target 2455
    weight 1
  ]
  edge [
    source 82
    target 3642
    weight 1
  ]
  edge [
    source 82
    target 3692
    weight 2.0
  ]
  edge [
    source 82
    target 3703
    weight 1
  ]
  edge [
    source 83
    target 10
    weight 3.0
  ]
  edge [
    source 83
    target 80
    weight 2.0
  ]
  edge [
    source 83
    target 85
    weight 1
  ]
  edge [
    source 84
    target 83
    weight 1
  ]
  edge [
    source 84
    target 392
    weight 1
  ]
  edge [
    source 84
    target 395
    weight 1
  ]
  edge [
    source 84
    target 542
    weight 1
  ]
  edge [
    source 84
    target 2748
    weight 1
  ]
  edge [
    source 84
    target 2803
    weight 1
  ]
  edge [
    source 84
    target 2805
    weight 1
  ]
  edge [
    source 84
    target 2807
    weight 1
  ]
  edge [
    source 84
    target 3331
    weight 1
  ]
  edge [
    source 84
    target 3332
    weight 1
  ]
  edge [
    source 84
    target 3530
    weight 1
  ]
  edge [
    source 85
    target 3532
    weight 1
  ]
  edge [
    source 85
    target 3703
    weight 1
  ]
  edge [
    source 86
    target 88
    weight 1
  ]
  edge [
    source 86
    target 82
    weight 1
  ]
  edge [
    source 87
    target 86
    weight 1
  ]
  edge [
    source 87
    target 89
    weight 1
  ]
  edge [
    source 87
    target 91
    weight 1
  ]
  edge [
    source 88
    target 172
    weight 1
  ]
  edge [
    source 88
    target 173
    weight 1
  ]
  edge [
    source 88
    target 174
    weight 1
  ]
  edge [
    source 89
    target 90
    weight 1
  ]
  edge [
    source 89
    target 13
    weight 1
  ]
  edge [
    source 90
    target 129
    weight 1
  ]
  edge [
    source 90
    target 131
    weight 1
  ]
  edge [
    source 91
    target 88
    weight 1
  ]
  edge [
    source 91
    target 13
    weight 1
  ]
  edge [
    source 92
    target 94
    weight 1
  ]
  edge [
    source 92
    target 95
    weight 1
  ]
  edge [
    source 92
    target 10
    weight 1
  ]
  edge [
    source 93
    target 92
    weight 1
  ]
  edge [
    source 94
    target 1966
    weight 1
  ]
  edge [
    source 95
    target 214
    weight 1
  ]
  edge [
    source 95
    target 1324
    weight 1
  ]
  edge [
    source 95
    target 1484
    weight 1
  ]
  edge [
    source 95
    target 1486
    weight 1
  ]
  edge [
    source 95
    target 1935
    weight 1
  ]
  edge [
    source 96
    target 98
    weight 1
  ]
  edge [
    source 96
    target 95
    weight 1
  ]
  edge [
    source 96
    target 10
    weight 1
  ]
  edge [
    source 97
    target 96
    weight 1
  ]
  edge [
    source 98
    target 123
    weight 1
  ]
  edge [
    source 99
    target 101
    weight 1
  ]
  edge [
    source 99
    target 10
    weight 1
  ]
  edge [
    source 99
    target 80
    weight 1
  ]
  edge [
    source 100
    target 99
    weight 1
  ]
  edge [
    source 100
    target 1495
    weight 1
  ]
  edge [
    source 101
    target 504
    weight 1
  ]
  edge [
    source 102
    target 104
    weight 1
  ]
  edge [
    source 102
    target 10
    weight 1
  ]
  edge [
    source 102
    target 80
    weight 1
  ]
  edge [
    source 103
    target 102
    weight 1
  ]
  edge [
    source 103
    target 1496
    weight 1
  ]
  edge [
    source 104
    target 505
    weight 1
  ]
  edge [
    source 105
    target 107
    weight 1
  ]
  edge [
    source 105
    target 10
    weight 1
  ]
  edge [
    source 105
    target 80
    weight 1
  ]
  edge [
    source 106
    target 105
    weight 1
  ]
  edge [
    source 106
    target 1497
    weight 1
  ]
  edge [
    source 107
    target 506
    weight 1
  ]
  edge [
    source 108
    target 110
    weight 1
  ]
  edge [
    source 108
    target 10
    weight 1
  ]
  edge [
    source 108
    target 80
    weight 1
  ]
  edge [
    source 109
    target 108
    weight 1
  ]
  edge [
    source 109
    target 1498
    weight 1
  ]
  edge [
    source 110
    target 507
    weight 1
  ]
  edge [
    source 111
    target 113
    weight 1
  ]
  edge [
    source 111
    target 10
    weight 1
  ]
  edge [
    source 111
    target 80
    weight 1
  ]
  edge [
    source 112
    target 111
    weight 1
  ]
  edge [
    source 112
    target 1499
    weight 1
  ]
  edge [
    source 113
    target 508
    weight 1
  ]
  edge [
    source 114
    target 116
    weight 1
  ]
  edge [
    source 114
    target 10
    weight 1
  ]
  edge [
    source 114
    target 80
    weight 1
  ]
  edge [
    source 115
    target 114
    weight 1
  ]
  edge [
    source 115
    target 1500
    weight 1
  ]
  edge [
    source 116
    target 509
    weight 1
  ]
  edge [
    source 117
    target 119
    weight 1
  ]
  edge [
    source 117
    target 10
    weight 1
  ]
  edge [
    source 117
    target 80
    weight 1
  ]
  edge [
    source 118
    target 117
    weight 1
  ]
  edge [
    source 118
    target 1501
    weight 1
  ]
  edge [
    source 119
    target 510
    weight 1
  ]
  edge [
    source 120
    target 122
    weight 1
  ]
  edge [
    source 120
    target 10
    weight 1
  ]
  edge [
    source 120
    target 80
    weight 1
  ]
  edge [
    source 121
    target 120
    weight 1
  ]
  edge [
    source 121
    target 1502
    weight 1
  ]
  edge [
    source 122
    target 511
    weight 1
  ]
  edge [
    source 123
    target 124
    weight 1
  ]
  edge [
    source 123
    target 3
    weight 1
  ]
  edge [
    source 124
    target 961
    weight 1
  ]
  edge [
    source 124
    target 1340
    weight 1
  ]
  edge [
    source 124
    target 1974
    weight 1
  ]
  edge [
    source 125
    target 127
    weight 1
  ]
  edge [
    source 125
    target 82
    weight 1
  ]
  edge [
    source 126
    target 125
    weight 1
  ]
  edge [
    source 126
    target 128
    weight 1
  ]
  edge [
    source 127
    target 263
    weight 1
  ]
  edge [
    source 128
    target 127
    weight 1
  ]
  edge [
    source 128
    target 13
    weight 1
  ]
  edge [
    source 129
    target 130
    weight 1
  ]
  edge [
    source 129
    target 82
    weight 1
  ]
  edge [
    source 131
    target 130
    weight 1
  ]
  edge [
    source 131
    target 13
    weight 1
  ]
  edge [
    source 132
    target 135
    weight 1
  ]
  edge [
    source 132
    target 136
    weight 1
  ]
  edge [
    source 133
    target 132
    weight 1
  ]
  edge [
    source 133
    target 1723
    weight 1
  ]
  edge [
    source 133
    target 1724
    weight 1
  ]
  edge [
    source 133
    target 1725
    weight 1
  ]
  edge [
    source 133
    target 1887
    weight 1
  ]
  edge [
    source 133
    target 1896
    weight 1
  ]
  edge [
    source 134
    target 132
    weight 1
  ]
  edge [
    source 134
    target 426
    weight 1
  ]
  edge [
    source 134
    target 429
    weight 1
  ]
  edge [
    source 135
    target 657
    weight 1
  ]
  edge [
    source 135
    target 715
    weight 1
  ]
  edge [
    source 135
    target 1726
    weight 1
  ]
  edge [
    source 135
    target 1729
    weight 1
  ]
  edge [
    source 135
    target 1912
    weight 1
  ]
  edge [
    source 135
    target 1915
    weight 1
  ]
  edge [
    source 136
    target 559
    weight 1
  ]
  edge [
    source 136
    target 1345
    weight 2.0
  ]
  edge [
    source 136
    target 1347
    weight 1
  ]
  edge [
    source 136
    target 1348
    weight 1
  ]
  edge [
    source 137
    target 139
    weight 1
  ]
  edge [
    source 138
    target 137
    weight 1
  ]
  edge [
    source 139
    target 140
    weight 1
  ]
  edge [
    source 140
    target 141
    weight 1
  ]
  edge [
    source 140
    target 124
    weight 1
  ]
  edge [
    source 141
    target 181
    weight 1
  ]
  edge [
    source 141
    target 182
    weight 1
  ]
  edge [
    source 141
    target 2054
    weight 1
  ]
  edge [
    source 142
    target 144
    weight 1
  ]
  edge [
    source 142
    target 82
    weight 1
  ]
  edge [
    source 143
    target 142
    weight 1
  ]
  edge [
    source 144
    target 1303
    weight 1
  ]
  edge [
    source 144
    target 1346
    weight 1
  ]
  edge [
    source 145
    target 147
    weight 1
  ]
  edge [
    source 146
    target 145
    weight 1
  ]
  edge [
    source 147
    target 500
    weight 1
  ]
  edge [
    source 148
    target 146
    weight 1
  ]
  edge [
    source 148
    target 56
    weight 1
  ]
  edge [
    source 149
    target 148
    weight 1
  ]
  edge [
    source 150
    target 153
    weight 1
  ]
  edge [
    source 150
    target 154
    weight 1
  ]
  edge [
    source 151
    target 150
    weight 1
  ]
  edge [
    source 151
    target 3629
    weight 1
  ]
  edge [
    source 152
    target 150
    weight 1
  ]
  edge [
    source 152
    target 245
    weight 1
  ]
  edge [
    source 152
    target 248
    weight 1
  ]
  edge [
    source 152
    target 504
    weight 1
  ]
  edge [
    source 152
    target 505
    weight 1
  ]
  edge [
    source 152
    target 506
    weight 1
  ]
  edge [
    source 152
    target 507
    weight 1
  ]
  edge [
    source 152
    target 508
    weight 1
  ]
  edge [
    source 152
    target 509
    weight 1
  ]
  edge [
    source 152
    target 510
    weight 1
  ]
  edge [
    source 152
    target 511
    weight 1
  ]
  edge [
    source 152
    target 663
    weight 1
  ]
  edge [
    source 152
    target 664
    weight 1
  ]
  edge [
    source 152
    target 827
    weight 1
  ]
  edge [
    source 152
    target 841
    weight 1
  ]
  edge [
    source 152
    target 1335
    weight 1
  ]
  edge [
    source 152
    target 1681
    weight 1
  ]
  edge [
    source 152
    target 1683
    weight 1
  ]
  edge [
    source 152
    target 1685
    weight 1
  ]
  edge [
    source 152
    target 1687
    weight 1
  ]
  edge [
    source 152
    target 1689
    weight 1
  ]
  edge [
    source 152
    target 1691
    weight 1
  ]
  edge [
    source 152
    target 1693
    weight 1
  ]
  edge [
    source 152
    target 1695
    weight 1
  ]
  edge [
    source 152
    target 1697
    weight 1
  ]
  edge [
    source 152
    target 1699
    weight 1
  ]
  edge [
    source 152
    target 1732
    weight 1
  ]
  edge [
    source 152
    target 1735
    weight 1
  ]
  edge [
    source 152
    target 1738
    weight 1
  ]
  edge [
    source 152
    target 2051
    weight 1
  ]
  edge [
    source 152
    target 2054
    weight 1
  ]
  edge [
    source 152
    target 2100
    weight 1
  ]
  edge [
    source 153
    target 2019
    weight 1
  ]
  edge [
    source 153
    target 2103
    weight 1
  ]
  edge [
    source 153
    target 2664
    weight 1
  ]
  edge [
    source 154
    target 466
    weight 1
  ]
  edge [
    source 154
    target 525
    weight 1
  ]
  edge [
    source 154
    target 526
    weight 1
  ]
  edge [
    source 155
    target 134
    weight 1
  ]
  edge [
    source 155
    target 157
    weight 1
  ]
  edge [
    source 156
    target 155
    weight 1
  ]
  edge [
    source 157
    target 487
    weight 1
  ]
  edge [
    source 157
    target 492
    weight 1
  ]
  edge [
    source 157
    target 493
    weight 1
  ]
  edge [
    source 157
    target 525
    weight 1
  ]
  edge [
    source 157
    target 611
    weight 1
  ]
  edge [
    source 157
    target 1332
    weight 1
  ]
  edge [
    source 157
    target 1340
    weight 1
  ]
  edge [
    source 157
    target 1343
    weight 1
  ]
  edge [
    source 157
    target 1483
    weight 1
  ]
  edge [
    source 157
    target 1586
    weight 1
  ]
  edge [
    source 157
    target 1604
    weight 1
  ]
  edge [
    source 157
    target 1610
    weight 1
  ]
  edge [
    source 157
    target 1618
    weight 1
  ]
  edge [
    source 157
    target 1635
    weight 1
  ]
  edge [
    source 157
    target 1664
    weight 1
  ]
  edge [
    source 157
    target 1665
    weight 1
  ]
  edge [
    source 157
    target 1667
    weight 1
  ]
  edge [
    source 157
    target 1668
    weight 1
  ]
  edge [
    source 157
    target 1741
    weight 1
  ]
  edge [
    source 157
    target 1935
    weight 1
  ]
  edge [
    source 157
    target 2083
    weight 1
  ]
  edge [
    source 157
    target 2172
    weight 1
  ]
  edge [
    source 157
    target 2480
    weight 1
  ]
  edge [
    source 157
    target 2544
    weight 2.0
  ]
  edge [
    source 157
    target 2722
    weight 2.0
  ]
  edge [
    source 157
    target 2762
    weight 2.0
  ]
  edge [
    source 157
    target 2844
    weight 1
  ]
  edge [
    source 157
    target 3134
    weight 2.0
  ]
  edge [
    source 158
    target 159
    weight 1
  ]
  edge [
    source 158
    target 95
    weight 1
  ]
  edge [
    source 158
    target 10
    weight 1
  ]
  edge [
    source 159
    target 160
    weight 1
  ]
  edge [
    source 160
    target 161
    weight 1
  ]
  edge [
    source 160
    target 162
    weight 1
  ]
  edge [
    source 161
    target 562
    weight 1
  ]
  edge [
    source 161
    target 840
    weight 1
  ]
  edge [
    source 161
    target 2447
    weight 1
  ]
  edge [
    source 161
    target 2462
    weight 1
  ]
  edge [
    source 162
    target 556
    weight 1
  ]
  edge [
    source 163
    target 166
    weight 1
  ]
  edge [
    source 163
    target 56
    weight 1
  ]
  edge [
    source 163
    target 82
    weight 1
  ]
  edge [
    source 164
    target 163
    weight 1
  ]
  edge [
    source 165
    target 163
    weight 1
  ]
  edge [
    source 165
    target 167
    weight 1
  ]
  edge [
    source 165
    target 207
    weight 1
  ]
  edge [
    source 165
    target 217
    weight 1
  ]
  edge [
    source 165
    target 348
    weight 1
  ]
  edge [
    source 165
    target 379
    weight 1
  ]
  edge [
    source 165
    target 381
    weight 1
  ]
  edge [
    source 165
    target 413
    weight 1
  ]
  edge [
    source 165
    target 439
    weight 1
  ]
  edge [
    source 165
    target 642
    weight 1
  ]
  edge [
    source 165
    target 676
    weight 1.5
  ]
  edge [
    source 165
    target 739
    weight 0.5
  ]
  edge [
    source 165
    target 741
    weight 0.5
  ]
  edge [
    source 165
    target 743
    weight 0.5
  ]
  edge [
    source 165
    target 834
    weight 1
  ]
  edge [
    source 165
    target 914
    weight 1
  ]
  edge [
    source 165
    target 988
    weight 1
  ]
  edge [
    source 165
    target 1002
    weight 1
  ]
  edge [
    source 165
    target 1305
    weight 1
  ]
  edge [
    source 165
    target 1314
    weight 1
  ]
  edge [
    source 165
    target 1395
    weight 1
  ]
  edge [
    source 165
    target 1471
    weight 2.0
  ]
  edge [
    source 165
    target 1473
    weight 2.0
  ]
  edge [
    source 165
    target 1701
    weight 0.5
  ]
  edge [
    source 165
    target 1705
    weight 0.5
  ]
  edge [
    source 165
    target 1710
    weight 0.5
  ]
  edge [
    source 165
    target 1717
    weight 2.0
  ]
  edge [
    source 165
    target 1876
    weight 2.0
  ]
  edge [
    source 165
    target 2293
    weight 1
  ]
  edge [
    source 165
    target 2441
    weight 1
  ]
  edge [
    source 165
    target 2571
    weight 1
  ]
  edge [
    source 165
    target 2573
    weight 1
  ]
  edge [
    source 165
    target 2575
    weight 1
  ]
  edge [
    source 165
    target 2576
    weight 1
  ]
  edge [
    source 165
    target 2577
    weight 1
  ]
  edge [
    source 165
    target 2926
    weight 2.0
  ]
  edge [
    source 165
    target 3068
    weight 1
  ]
  edge [
    source 165
    target 3213
    weight 1
  ]
  edge [
    source 165
    target 3215
    weight 1
  ]
  edge [
    source 166
    target 379
    weight 1
  ]
  edge [
    source 167
    target 169
    weight 1
  ]
  edge [
    source 167
    target 56
    weight 1
  ]
  edge [
    source 167
    target 82
    weight 1
  ]
  edge [
    source 168
    target 167
    weight 1
  ]
  edge [
    source 169
    target 381
    weight 1
  ]
  edge [
    source 170
    target 141
    weight 1
  ]
  edge [
    source 170
    target 3
    weight 1
  ]
  edge [
    source 171
    target 170
    weight 1
  ]
  edge [
    source 172
    target 130
    weight 1
  ]
  edge [
    source 172
    target 82
    weight 1
  ]
  edge [
    source 173
    target 127
    weight 1
  ]
  edge [
    source 173
    target 13
    weight 1
  ]
  edge [
    source 174
    target 130
    weight 1
  ]
  edge [
    source 174
    target 13
    weight 1
  ]
  edge [
    source 175
    target 143
    weight 1
  ]
  edge [
    source 175
    target 3
    weight 1
  ]
  edge [
    source 176
    target 175
    weight 1
  ]
  edge [
    source 177
    target 101
    weight 1
  ]
  edge [
    source 177
    target 180
    weight 1
  ]
  edge [
    source 178
    target 177
    weight 1
  ]
  edge [
    source 179
    target 177
    weight 1
  ]
  edge [
    source 179
    target 183
    weight 1
  ]
  edge [
    source 179
    target 186
    weight 1
  ]
  edge [
    source 179
    target 189
    weight 1
  ]
  edge [
    source 179
    target 192
    weight 1
  ]
  edge [
    source 179
    target 501
    weight 1
  ]
  edge [
    source 179
    target 516
    weight 1
  ]
  edge [
    source 179
    target 559
    weight 1
  ]
  edge [
    source 179
    target 580
    weight 2.0
  ]
  edge [
    source 179
    target 601
    weight 1
  ]
  edge [
    source 179
    target 603
    weight 1
  ]
  edge [
    source 179
    target 606
    weight 1
  ]
  edge [
    source 179
    target 658
    weight 1
  ]
  edge [
    source 179
    target 1011
    weight 1
  ]
  edge [
    source 179
    target 1301
    weight 1
  ]
  edge [
    source 179
    target 1743
    weight 1
  ]
  edge [
    source 179
    target 2083
    weight 1
  ]
  edge [
    source 179
    target 2408
    weight 1
  ]
  edge [
    source 179
    target 3034
    weight 1
  ]
  edge [
    source 179
    target 3323
    weight 1
  ]
  edge [
    source 179
    target 3608
    weight 1
  ]
  edge [
    source 179
    target 3648
    weight 1
  ]
  edge [
    source 180
    target 2051
    weight 1
  ]
  edge [
    source 180
    target 2052
    weight 1
  ]
  edge [
    source 181
    target 180
    weight 1
  ]
  edge [
    source 181
    target 10
    weight 2.0
  ]
  edge [
    source 181
    target 80
    weight 1
  ]
  edge [
    source 182
    target 180
    weight 1
  ]
  edge [
    source 182
    target 10
    weight 2.0
  ]
  edge [
    source 182
    target 11
    weight 1
  ]
  edge [
    source 183
    target 180
    weight 1
  ]
  edge [
    source 183
    target 185
    weight 1
  ]
  edge [
    source 184
    target 183
    weight 1
  ]
  edge [
    source 185
    target 357
    weight 1
  ]
  edge [
    source 186
    target 188
    weight 1
  ]
  edge [
    source 186
    target 152
    weight 1
  ]
  edge [
    source 187
    target 186
    weight 1
  ]
  edge [
    source 187
    target 415
    weight 1
  ]
  edge [
    source 187
    target 1330
    weight 1
  ]
  edge [
    source 189
    target 180
    weight 1
  ]
  edge [
    source 189
    target 191
    weight 1
  ]
  edge [
    source 190
    target 189
    weight 1
  ]
  edge [
    source 191
    target 359
    weight 1
  ]
  edge [
    source 191
    target 2557
    weight 1
  ]
  edge [
    source 192
    target 194
    weight 1
  ]
  edge [
    source 192
    target 152
    weight 1
  ]
  edge [
    source 193
    target 192
    weight 1
  ]
  edge [
    source 193
    target 483
    weight 1
  ]
  edge [
    source 193
    target 484
    weight 1
  ]
  edge [
    source 193
    target 485
    weight 1
  ]
  edge [
    source 193
    target 486
    weight 1
  ]
  edge [
    source 195
    target 180
    weight 1
  ]
  edge [
    source 195
    target 197
    weight 1
  ]
  edge [
    source 196
    target 195
    weight 1
  ]
  edge [
    source 197
    target 407
    weight 1
  ]
  edge [
    source 198
    target 200
    weight 1
  ]
  edge [
    source 198
    target 95
    weight 1
  ]
  edge [
    source 198
    target 10
    weight 1
  ]
  edge [
    source 199
    target 198
    weight 1
  ]
  edge [
    source 200
    target 201
    weight 1
  ]
  edge [
    source 201
    target 196
    weight 1
  ]
  edge [
    source 202
    target 196
    weight 1
  ]
  edge [
    source 202
    target 204
    weight 1
  ]
  edge [
    source 203
    target 202
    weight 1
  ]
  edge [
    source 204
    target 1867
    weight 1
  ]
  edge [
    source 204
    target 2112
    weight 1
  ]
  edge [
    source 205
    target 199
    weight 1
  ]
  edge [
    source 205
    target 3
    weight 1
  ]
  edge [
    source 206
    target 205
    weight 1
  ]
  edge [
    source 207
    target 209
    weight 4.0
  ]
  edge [
    source 207
    target 56
    weight 2.0
  ]
  edge [
    source 208
    target 207
    weight 4.0
  ]
  edge [
    source 208
    target 948
    weight 1
  ]
  edge [
    source 208
    target 950
    weight 1
  ]
  edge [
    source 208
    target 2582
    weight 1
  ]
  edge [
    source 209
    target 944
    weight 2.0
  ]
  edge [
    source 209
    target 2064
    weight 1
  ]
  edge [
    source 209
    target 2233
    weight 1
  ]
  edge [
    source 209
    target 2601
    weight 1
  ]
  edge [
    source 209
    target 2618
    weight 1
  ]
  edge [
    source 209
    target 2631
    weight 1
  ]
  edge [
    source 209
    target 2644
    weight 1
  ]
  edge [
    source 210
    target 212
    weight 1
  ]
  edge [
    source 210
    target 213
    weight 1
  ]
  edge [
    source 211
    target 210
    weight 1
  ]
  edge [
    source 211
    target 1480
    weight 1
  ]
  edge [
    source 211
    target 1481
    weight 1
  ]
  edge [
    source 211
    target 1483
    weight 1
  ]
  edge [
    source 212
    target 1477
    weight 1
  ]
  edge [
    source 212
    target 1479
    weight 1
  ]
  edge [
    source 213
    target 317
    weight 1
  ]
  edge [
    source 214
    target 66
    weight 1
  ]
  edge [
    source 214
    target 216
    weight 1
  ]
  edge [
    source 215
    target 214
    weight 1
  ]
  edge [
    source 216
    target 248
    weight 1
  ]
  edge [
    source 217
    target 219
    weight 1
  ]
  edge [
    source 217
    target 161
    weight 1
  ]
  edge [
    source 217
    target 10
    weight 1
  ]
  edge [
    source 217
    target 220
    weight 1
  ]
  edge [
    source 217
    target 221
    weight 1
  ]
  edge [
    source 218
    target 217
    weight 1
  ]
  edge [
    source 219
    target 3724
    weight 1
  ]
  edge [
    source 220
    target 1006
    weight 1
  ]
  edge [
    source 221
    target 526
    weight 1
  ]
  edge [
    source 221
    target 664
    weight 1
  ]
  edge [
    source 221
    target 1882
    weight 1
  ]
  edge [
    source 221
    target 2174
    weight 1
  ]
  edge [
    source 221
    target 3583
    weight 1
  ]
  edge [
    source 221
    target 3586
    weight 1
  ]
  edge [
    source 221
    target 3597
    weight 1
  ]
  edge [
    source 222
    target 224
    weight 1
  ]
  edge [
    source 223
    target 222
    weight 1
  ]
  edge [
    source 224
    target 230
    weight 1
  ]
  edge [
    source 225
    target 95
    weight 1
  ]
  edge [
    source 225
    target 223
    weight 1
  ]
  edge [
    source 225
    target 10
    weight 1
  ]
  edge [
    source 226
    target 225
    weight 1
  ]
  edge [
    source 227
    target 161
    weight 1
  ]
  edge [
    source 227
    target 58
    weight 2.0
  ]
  edge [
    source 227
    target 229
    weight 1
  ]
  edge [
    source 228
    target 227
    weight 1
  ]
  edge [
    source 229
    target 523
    weight 1
  ]
  edge [
    source 229
    target 1463
    weight 1
  ]
  edge [
    source 230
    target 231
    weight 1
  ]
  edge [
    source 231
    target 383
    weight 1
  ]
  edge [
    source 231
    target 662
    weight 1
  ]
  edge [
    source 231
    target 1328
    weight 1
  ]
  edge [
    source 231
    target 1337
    weight 1
  ]
  edge [
    source 232
    target 10
    weight 1
  ]
  edge [
    source 232
    target 80
    weight 1
  ]
  edge [
    source 232
    target 234
    weight 1
  ]
  edge [
    source 233
    target 232
    weight 1
  ]
  edge [
    source 233
    target 235
    weight 1
  ]
  edge [
    source 235
    target 93
    weight 1
  ]
  edge [
    source 235
    target 56
    weight 1
  ]
  edge [
    source 236
    target 238
    weight 1
  ]
  edge [
    source 237
    target 236
    weight 1
  ]
  edge [
    source 237
    target 2058
    weight 1
  ]
  edge [
    source 238
    target 279
    weight 1
  ]
  edge [
    source 239
    target 241
    weight 1
  ]
  edge [
    source 239
    target 242
    weight 1
  ]
  edge [
    source 240
    target 239
    weight 1
  ]
  edge [
    source 241
    target 392
    weight 1
  ]
  edge [
    source 241
    target 1341
    weight 1
  ]
  edge [
    source 241
    target 1342
    weight 1
  ]
  edge [
    source 241
    target 1976
    weight 1
  ]
  edge [
    source 243
    target 159
    weight 1
  ]
  edge [
    source 243
    target 10
    weight 1
  ]
  edge [
    source 244
    target 243
    weight 1
  ]
  edge [
    source 245
    target 68
    weight 1
  ]
  edge [
    source 245
    target 247
    weight 1
  ]
  edge [
    source 245
    target 69
    weight 1
  ]
  edge [
    source 246
    target 245
    weight 1
  ]
  edge [
    source 248
    target 95
    weight 1
  ]
  edge [
    source 248
    target 157
    weight 1
  ]
  edge [
    source 248
    target 154
    weight 1
  ]
  edge [
    source 249
    target 95
    weight 1
  ]
  edge [
    source 249
    target 251
    weight 1
  ]
  edge [
    source 249
    target 10
    weight 1
  ]
  edge [
    source 250
    target 249
    weight 1
  ]
  edge [
    source 251
    target 1338
    weight 1
  ]
  edge [
    source 251
    target 1339
    weight 1
  ]
  edge [
    source 252
    target 95
    weight 1
  ]
  edge [
    source 252
    target 254
    weight 1
  ]
  edge [
    source 252
    target 10
    weight 1
  ]
  edge [
    source 253
    target 252
    weight 1
  ]
  edge [
    source 254
    target 384
    weight 1
  ]
  edge [
    source 255
    target 95
    weight 1
  ]
  edge [
    source 255
    target 231
    weight 1
  ]
  edge [
    source 255
    target 10
    weight 1
  ]
  edge [
    source 256
    target 255
    weight 1
  ]
  edge [
    source 257
    target 95
    weight 1
  ]
  edge [
    source 257
    target 259
    weight 1
  ]
  edge [
    source 257
    target 10
    weight 1
  ]
  edge [
    source 258
    target 257
    weight 1
  ]
  edge [
    source 259
    target 386
    weight 1
  ]
  edge [
    source 260
    target 95
    weight 1
  ]
  edge [
    source 260
    target 262
    weight 1
  ]
  edge [
    source 260
    target 10
    weight 1
  ]
  edge [
    source 261
    target 260
    weight 1
  ]
  edge [
    source 262
    target 395
    weight 1
  ]
  edge [
    source 262
    target 3085
    weight 1
  ]
  edge [
    source 263
    target 264
    weight 1
  ]
  edge [
    source 263
    target 95
    weight 1
  ]
  edge [
    source 263
    target 10
    weight 1
  ]
  edge [
    source 264
    target 1969
    weight 1
  ]
  edge [
    source 264
    target 1970
    weight 1
  ]
  edge [
    source 265
    target 95
    weight 1
  ]
  edge [
    source 265
    target 267
    weight 1
  ]
  edge [
    source 265
    target 10
    weight 1
  ]
  edge [
    source 265
    target 157
    weight 1
  ]
  edge [
    source 266
    target 265
    weight 1
  ]
  edge [
    source 266
    target 621
    weight 1
  ]
  edge [
    source 266
    target 627
    weight 1
  ]
  edge [
    source 267
    target 413
    weight 1
  ]
  edge [
    source 268
    target 95
    weight 1
  ]
  edge [
    source 268
    target 270
    weight 1
  ]
  edge [
    source 268
    target 10
    weight 1
  ]
  edge [
    source 269
    target 268
    weight 1
  ]
  edge [
    source 269
    target 423
    weight 1
  ]
  edge [
    source 269
    target 2872
    weight 1
  ]
  edge [
    source 270
    target 424
    weight 1
  ]
  edge [
    source 270
    target 425
    weight 1
  ]
  edge [
    source 270
    target 1207
    weight 1
  ]
  edge [
    source 270
    target 1213
    weight 1
  ]
  edge [
    source 270
    target 1219
    weight 1
  ]
  edge [
    source 270
    target 1225
    weight 1
  ]
  edge [
    source 270
    target 1231
    weight 1
  ]
  edge [
    source 270
    target 1237
    weight 1
  ]
  edge [
    source 270
    target 1243
    weight 1
  ]
  edge [
    source 270
    target 1256
    weight 1
  ]
  edge [
    source 270
    target 1267
    weight 1
  ]
  edge [
    source 270
    target 1268
    weight 1
  ]
  edge [
    source 270
    target 1269
    weight 1
  ]
  edge [
    source 270
    target 1270
    weight 1
  ]
  edge [
    source 270
    target 1271
    weight 1
  ]
  edge [
    source 270
    target 1272
    weight 1
  ]
  edge [
    source 270
    target 1723
    weight 1
  ]
  edge [
    source 270
    target 1850
    weight 1
  ]
  edge [
    source 270
    target 1851
    weight 1
  ]
  edge [
    source 271
    target 95
    weight 1
  ]
  edge [
    source 271
    target 10
    weight 1
  ]
  edge [
    source 271
    target 273
    weight 1
  ]
  edge [
    source 272
    target 271
    weight 1
  ]
  edge [
    source 273
    target 457
    weight 1
  ]
  edge [
    source 273
    target 496
    weight 1
  ]
  edge [
    source 274
    target 95
    weight 1
  ]
  edge [
    source 274
    target 276
    weight 1
  ]
  edge [
    source 275
    target 274
    weight 1
  ]
  edge [
    source 276
    target 693
    weight 1
  ]
  edge [
    source 276
    target 881
    weight 1
  ]
  edge [
    source 276
    target 1349
    weight 1
  ]
  edge [
    source 276
    target 1479
    weight 1
  ]
  edge [
    source 276
    target 1646
    weight 1
  ]
  edge [
    source 276
    target 1663
    weight 1
  ]
  edge [
    source 276
    target 1669
    weight 1
  ]
  edge [
    source 276
    target 1670
    weight 1
  ]
  edge [
    source 276
    target 2039
    weight 1
  ]
  edge [
    source 276
    target 2415
    weight 1
  ]
  edge [
    source 277
    target 95
    weight 1
  ]
  edge [
    source 277
    target 10
    weight 1
  ]
  edge [
    source 277
    target 275
    weight 1
  ]
  edge [
    source 278
    target 277
    weight 1
  ]
  edge [
    source 278
    target 530
    weight 1
  ]
  edge [
    source 279
    target 95
    weight 1
  ]
  edge [
    source 279
    target 10
    weight 1
  ]
  edge [
    source 279
    target 280
    weight 1
  ]
  edge [
    source 280
    target 537
    weight 1
  ]
  edge [
    source 281
    target 283
    weight 1
  ]
  edge [
    source 281
    target 13
    weight 1
  ]
  edge [
    source 282
    target 281
    weight 1
  ]
  edge [
    source 282
    target 325
    weight 1
  ]
  edge [
    source 282
    target 3596
    weight 1
  ]
  edge [
    source 283
    target 544
    weight 1
  ]
  edge [
    source 283
    target 1098
    weight 1
  ]
  edge [
    source 284
    target 286
    weight 1
  ]
  edge [
    source 284
    target 13
    weight 1
  ]
  edge [
    source 285
    target 284
    weight 1
  ]
  edge [
    source 285
    target 326
    weight 1
  ]
  edge [
    source 286
    target 547
    weight 1
  ]
  edge [
    source 286
    target 1080
    weight 1
  ]
  edge [
    source 286
    target 1100
    weight 1
  ]
  edge [
    source 286
    target 1256
    weight 1
  ]
  edge [
    source 286
    target 2506
    weight 1
  ]
  edge [
    source 287
    target 289
    weight 1
  ]
  edge [
    source 287
    target 13
    weight 1
  ]
  edge [
    source 288
    target 287
    weight 1
  ]
  edge [
    source 288
    target 327
    weight 1
  ]
  edge [
    source 289
    target 548
    weight 1
  ]
  edge [
    source 290
    target 292
    weight 1
  ]
  edge [
    source 290
    target 13
    weight 1
  ]
  edge [
    source 291
    target 290
    weight 1
  ]
  edge [
    source 291
    target 328
    weight 1
  ]
  edge [
    source 292
    target 549
    weight 1
  ]
  edge [
    source 292
    target 1092
    weight 1
  ]
  edge [
    source 292
    target 1101
    weight 1
  ]
  edge [
    source 292
    target 1268
    weight 1
  ]
  edge [
    source 292
    target 2509
    weight 1
  ]
  edge [
    source 292
    target 2513
    weight 1
  ]
  edge [
    source 293
    target 13
    weight 1
  ]
  edge [
    source 293
    target 295
    weight 1
  ]
  edge [
    source 294
    target 293
    weight 1
  ]
  edge [
    source 294
    target 329
    weight 1
  ]
  edge [
    source 295
    target 550
    weight 1
  ]
  edge [
    source 295
    target 1090
    weight 1
  ]
  edge [
    source 295
    target 1103
    weight 1
  ]
  edge [
    source 295
    target 1272
    weight 1
  ]
  edge [
    source 296
    target 13
    weight 1
  ]
  edge [
    source 296
    target 298
    weight 1
  ]
  edge [
    source 297
    target 296
    weight 1
  ]
  edge [
    source 297
    target 330
    weight 1
  ]
  edge [
    source 298
    target 551
    weight 1
  ]
  edge [
    source 298
    target 1084
    weight 1
  ]
  edge [
    source 298
    target 1105
    weight 1
  ]
  edge [
    source 298
    target 1271
    weight 1
  ]
  edge [
    source 299
    target 301
    weight 1
  ]
  edge [
    source 299
    target 13
    weight 1
  ]
  edge [
    source 300
    target 299
    weight 1
  ]
  edge [
    source 300
    target 331
    weight 1
  ]
  edge [
    source 301
    target 552
    weight 1
  ]
  edge [
    source 301
    target 1082
    weight 1
  ]
  edge [
    source 301
    target 1107
    weight 1
  ]
  edge [
    source 301
    target 1267
    weight 1
  ]
  edge [
    source 301
    target 2511
    weight 1
  ]
  edge [
    source 302
    target 13
    weight 1
  ]
  edge [
    source 302
    target 304
    weight 1
  ]
  edge [
    source 303
    target 302
    weight 1
  ]
  edge [
    source 303
    target 332
    weight 1
  ]
  edge [
    source 304
    target 1088
    weight 1
  ]
  edge [
    source 304
    target 1269
    weight 1
  ]
  edge [
    source 305
    target 13
    weight 1
  ]
  edge [
    source 305
    target 307
    weight 1
  ]
  edge [
    source 306
    target 305
    weight 1
  ]
  edge [
    source 306
    target 333
    weight 1
  ]
  edge [
    source 307
    target 1086
    weight 1
  ]
  edge [
    source 307
    target 1270
    weight 1
  ]
  edge [
    source 308
    target 310
    weight 1
  ]
  edge [
    source 308
    target 13
    weight 1
  ]
  edge [
    source 309
    target 308
    weight 1
  ]
  edge [
    source 309
    target 334
    weight 1
  ]
  edge [
    source 310
    target 553
    weight 1
  ]
  edge [
    source 311
    target 313
    weight 1
  ]
  edge [
    source 311
    target 13
    weight 1
  ]
  edge [
    source 312
    target 311
    weight 1
  ]
  edge [
    source 312
    target 335
    weight 1
  ]
  edge [
    source 313
    target 554
    weight 1
  ]
  edge [
    source 314
    target 13
    weight 1
  ]
  edge [
    source 314
    target 316
    weight 1
  ]
  edge [
    source 315
    target 314
    weight 1
  ]
  edge [
    source 315
    target 336
    weight 1
  ]
  edge [
    source 316
    target 543
    weight 1
  ]
  edge [
    source 316
    target 1109
    weight 1
  ]
  edge [
    source 317
    target 95
    weight 1
  ]
  edge [
    source 317
    target 10
    weight 1
  ]
  edge [
    source 317
    target 318
    weight 1
  ]
  edge [
    source 318
    target 468
    weight 1
  ]
  edge [
    source 318
    target 1351
    weight 1
  ]
  edge [
    source 318
    target 1977
    weight 1
  ]
  edge [
    source 318
    target 1978
    weight 1
  ]
  edge [
    source 318
    target 3509
    weight 1
  ]
  edge [
    source 319
    target 95
    weight 1
  ]
  edge [
    source 319
    target 10
    weight 1
  ]
  edge [
    source 319
    target 321
    weight 1
  ]
  edge [
    source 320
    target 319
    weight 1
  ]
  edge [
    source 321
    target 531
    weight 1
  ]
  edge [
    source 322
    target 95
    weight 1
  ]
  edge [
    source 322
    target 10
    weight 1
  ]
  edge [
    source 322
    target 324
    weight 1
  ]
  edge [
    source 323
    target 322
    weight 1
  ]
  edge [
    source 324
    target 539
    weight 1
  ]
  edge [
    source 325
    target 283
    weight 1
  ]
  edge [
    source 325
    target 82
    weight 1
  ]
  edge [
    source 326
    target 286
    weight 1
  ]
  edge [
    source 326
    target 82
    weight 1
  ]
  edge [
    source 327
    target 289
    weight 1
  ]
  edge [
    source 327
    target 82
    weight 1
  ]
  edge [
    source 328
    target 292
    weight 1
  ]
  edge [
    source 328
    target 82
    weight 1
  ]
  edge [
    source 329
    target 82
    weight 1
  ]
  edge [
    source 329
    target 295
    weight 1
  ]
  edge [
    source 330
    target 82
    weight 1
  ]
  edge [
    source 330
    target 298
    weight 1
  ]
  edge [
    source 331
    target 301
    weight 1
  ]
  edge [
    source 331
    target 82
    weight 1
  ]
  edge [
    source 332
    target 82
    weight 1
  ]
  edge [
    source 332
    target 304
    weight 1
  ]
  edge [
    source 333
    target 82
    weight 1
  ]
  edge [
    source 333
    target 307
    weight 1
  ]
  edge [
    source 334
    target 310
    weight 1
  ]
  edge [
    source 334
    target 82
    weight 1
  ]
  edge [
    source 335
    target 313
    weight 1
  ]
  edge [
    source 335
    target 82
    weight 1
  ]
  edge [
    source 336
    target 82
    weight 1
  ]
  edge [
    source 336
    target 316
    weight 1
  ]
  edge [
    source 337
    target 95
    weight 1
  ]
  edge [
    source 337
    target 10
    weight 1
  ]
  edge [
    source 337
    target 339
    weight 1
  ]
  edge [
    source 338
    target 337
    weight 1
  ]
  edge [
    source 339
    target 1973
    weight 1
  ]
  edge [
    source 339
    target 1977
    weight 1
  ]
  edge [
    source 340
    target 95
    weight 1
  ]
  edge [
    source 340
    target 10
    weight 1
  ]
  edge [
    source 340
    target 162
    weight 1
  ]
  edge [
    source 341
    target 340
    weight 1
  ]
  edge [
    source 342
    target 184
    weight 1
  ]
  edge [
    source 342
    target 10
    weight 2.0
  ]
  edge [
    source 342
    target 80
    weight 1
  ]
  edge [
    source 343
    target 342
    weight 1
  ]
  edge [
    source 344
    target 169
    weight 1
  ]
  edge [
    source 344
    target 10
    weight 1
  ]
  edge [
    source 344
    target 80
    weight 1
  ]
  edge [
    source 345
    target 344
    weight 1
  ]
  edge [
    source 346
    target 166
    weight 1
  ]
  edge [
    source 346
    target 10
    weight 1
  ]
  edge [
    source 346
    target 80
    weight 1
  ]
  edge [
    source 347
    target 346
    weight 1
  ]
  edge [
    source 348
    target 347
    weight 1
  ]
  edge [
    source 348
    target 82
    weight 1
  ]
  edge [
    source 349
    target 348
    weight 1
  ]
  edge [
    source 350
    target 352
    weight 1
  ]
  edge [
    source 350
    target 213
    weight 1
  ]
  edge [
    source 351
    target 350
    weight 1
  ]
  edge [
    source 351
    target 1579
    weight 1
  ]
  edge [
    source 351
    target 1580
    weight 1
  ]
  edge [
    source 352
    target 1575
    weight 1
  ]
  edge [
    source 353
    target 356
    weight 1
  ]
  edge [
    source 353
    target 3
    weight 1
  ]
  edge [
    source 354
    target 353
    weight 1
  ]
  edge [
    source 355
    target 353
    weight 1
  ]
  edge [
    source 355
    target 562
    weight 1
  ]
  edge [
    source 355
    target 655
    weight 1
  ]
  edge [
    source 355
    target 1324
    weight 1
  ]
  edge [
    source 355
    target 1455
    weight 1
  ]
  edge [
    source 355
    target 1908
    weight 1
  ]
  edge [
    source 355
    target 1920
    weight 1
  ]
  edge [
    source 355
    target 1924
    weight 1
  ]
  edge [
    source 355
    target 2084
    weight 1
  ]
  edge [
    source 355
    target 2429
    weight 1
  ]
  edge [
    source 355
    target 2438
    weight 1
  ]
  edge [
    source 355
    target 2675
    weight 1
  ]
  edge [
    source 355
    target 2677
    weight 1
  ]
  edge [
    source 355
    target 2754
    weight 1
  ]
  edge [
    source 355
    target 2766
    weight 1
  ]
  edge [
    source 355
    target 2794
    weight 1
  ]
  edge [
    source 355
    target 3120
    weight 1
  ]
  edge [
    source 355
    target 3138
    weight 1
  ]
  edge [
    source 355
    target 3143
    weight 1
  ]
  edge [
    source 355
    target 3233
    weight 1
  ]
  edge [
    source 355
    target 3539
    weight 1
  ]
  edge [
    source 355
    target 3587
    weight 1
  ]
  edge [
    source 355
    target 3655
    weight 1
  ]
  edge [
    source 356
    target 917
    weight 1
  ]
  edge [
    source 356
    target 1336
    weight 1
  ]
  edge [
    source 356
    target 1398
    weight 1
  ]
  edge [
    source 357
    target 358
    weight 1
  ]
  edge [
    source 357
    target 57
    weight 1
  ]
  edge [
    source 359
    target 57
    weight 1
  ]
  edge [
    source 359
    target 360
    weight 1
  ]
  edge [
    source 361
    target 57
    weight 1
  ]
  edge [
    source 361
    target 363
    weight 1
  ]
  edge [
    source 362
    target 361
    weight 1
  ]
  edge [
    source 362
    target 2558
    weight 1
  ]
  edge [
    source 364
    target 366
    weight 1
  ]
  edge [
    source 364
    target 57
    weight 1
  ]
  edge [
    source 365
    target 364
    weight 1
  ]
  edge [
    source 365
    target 2549
    weight 1
  ]
  edge [
    source 367
    target 369
    weight 1
  ]
  edge [
    source 367
    target 57
    weight 1
  ]
  edge [
    source 368
    target 367
    weight 1
  ]
  edge [
    source 368
    target 2550
    weight 1
  ]
  edge [
    source 370
    target 57
    weight 1
  ]
  edge [
    source 370
    target 372
    weight 1
  ]
  edge [
    source 371
    target 370
    weight 1
  ]
  edge [
    source 371
    target 2551
    weight 1
  ]
  edge [
    source 373
    target 57
    weight 1
  ]
  edge [
    source 373
    target 375
    weight 1
  ]
  edge [
    source 374
    target 373
    weight 1
  ]
  edge [
    source 374
    target 2553
    weight 1
  ]
  edge [
    source 376
    target 57
    weight 1
  ]
  edge [
    source 376
    target 378
    weight 1
  ]
  edge [
    source 377
    target 376
    weight 1
  ]
  edge [
    source 377
    target 2555
    weight 1
  ]
  edge [
    source 379
    target 10
    weight 1
  ]
  edge [
    source 379
    target 380
    weight 1
  ]
  edge [
    source 380
    target 443
    weight 1
  ]
  edge [
    source 381
    target 10
    weight 1
  ]
  edge [
    source 381
    target 382
    weight 1
  ]
  edge [
    source 382
    target 441
    weight 1
  ]
  edge [
    source 383
    target 256
    weight 1
  ]
  edge [
    source 383
    target 157
    weight 1
  ]
  edge [
    source 384
    target 356
    weight 1
  ]
  edge [
    source 384
    target 385
    weight 1
  ]
  edge [
    source 385
    target 435
    weight 1
  ]
  edge [
    source 385
    target 444
    weight 1
  ]
  edge [
    source 386
    target 241
    weight 1
  ]
  edge [
    source 386
    target 387
    weight 1
  ]
  edge [
    source 387
    target 2188
    weight 1
  ]
  edge [
    source 387
    target 2278
    weight 1
  ]
  edge [
    source 387
    target 3093
    weight 1
  ]
  edge [
    source 388
    target 253
    weight 1
  ]
  edge [
    source 389
    target 388
    weight 1
  ]
  edge [
    source 390
    target 241
    weight 1
  ]
  edge [
    source 391
    target 390
    weight 1
  ]
  edge [
    source 391
    target 878
    weight 1
  ]
  edge [
    source 391
    target 901
    weight 1
  ]
  edge [
    source 391
    target 1329
    weight 1
  ]
  edge [
    source 391
    target 3079
    weight 1
  ]
  edge [
    source 392
    target 10
    weight 1
  ]
  edge [
    source 392
    target 393
    weight 1
  ]
  edge [
    source 392
    target 394
    weight 1
  ]
  edge [
    source 393
    target 473
    weight 1
  ]
  edge [
    source 393
    target 474
    weight 1
  ]
  edge [
    source 394
    target 1565
    weight 1
  ]
  edge [
    source 394
    target 1634
    weight 1
  ]
  edge [
    source 394
    target 1680
    weight 1
  ]
  edge [
    source 395
    target 391
    weight 1
  ]
  edge [
    source 395
    target 396
    weight 1
  ]
  edge [
    source 396
    target 1640
    weight 1
  ]
  edge [
    source 396
    target 3531
    weight 1
  ]
  edge [
    source 397
    target 176
    weight 1
  ]
  edge [
    source 397
    target 56
    weight 1
  ]
  edge [
    source 398
    target 397
    weight 1
  ]
  edge [
    source 399
    target 97
    weight 1
  ]
  edge [
    source 399
    target 56
    weight 1
  ]
  edge [
    source 400
    target 399
    weight 1
  ]
  edge [
    source 401
    target 10
    weight 1
  ]
  edge [
    source 401
    target 80
    weight 1
  ]
  edge [
    source 401
    target 234
    weight 1
  ]
  edge [
    source 402
    target 401
    weight 1
  ]
  edge [
    source 403
    target 10
    weight 1
  ]
  edge [
    source 403
    target 80
    weight 1
  ]
  edge [
    source 403
    target 323
    weight 1
  ]
  edge [
    source 404
    target 403
    weight 1
  ]
  edge [
    source 405
    target 234
    weight 1
  ]
  edge [
    source 406
    target 405
    weight 1
  ]
  edge [
    source 407
    target 231
    weight 1
  ]
  edge [
    source 407
    target 58
    weight 1
  ]
  edge [
    source 408
    target 410
    weight 1
  ]
  edge [
    source 408
    target 7
    weight 1
  ]
  edge [
    source 409
    target 408
    weight 1
  ]
  edge [
    source 410
    target 584
    weight 1
  ]
  edge [
    source 410
    target 2824
    weight 1
  ]
  edge [
    source 411
    target 409
    weight 1
  ]
  edge [
    source 411
    target 10
    weight 2.0
  ]
  edge [
    source 411
    target 11
    weight 1
  ]
  edge [
    source 412
    target 411
    weight 1
  ]
  edge [
    source 413
    target 412
    weight 1
  ]
  edge [
    source 413
    target 414
    weight 1
  ]
  edge [
    source 413
    target 58
    weight 1
  ]
  edge [
    source 414
    target 1382
    weight 1
  ]
  edge [
    source 414
    target 1384
    weight 1
  ]
  edge [
    source 414
    target 2442
    weight 2.0
  ]
  edge [
    source 414
    target 2479
    weight 1
  ]
  edge [
    source 415
    target 256
    weight 1
  ]
  edge [
    source 416
    target 176
    weight 1
  ]
  edge [
    source 416
    target 56
    weight 1
  ]
  edge [
    source 417
    target 416
    weight 1
  ]
  edge [
    source 418
    target 420
    weight 1
  ]
  edge [
    source 419
    target 418
    weight 1
  ]
  edge [
    source 421
    target 269
    weight 1
  ]
  edge [
    source 421
    target 82
    weight 1
  ]
  edge [
    source 422
    target 421
    weight 1
  ]
  edge [
    source 423
    target 354
    weight 1
  ]
  edge [
    source 423
    target 10
    weight 1
  ]
  edge [
    source 423
    target 80
    weight 1
  ]
  edge [
    source 424
    target 269
    weight 1
  ]
  edge [
    source 424
    target 157
    weight 1
  ]
  edge [
    source 425
    target 356
    weight 1
  ]
  edge [
    source 425
    target 10
    weight 1
  ]
  edge [
    source 425
    target 11
    weight 1
  ]
  edge [
    source 426
    target 136
    weight 1
  ]
  edge [
    source 426
    target 428
    weight 1
  ]
  edge [
    source 427
    target 426
    weight 1
  ]
  edge [
    source 427
    target 673
    weight 1
  ]
  edge [
    source 427
    target 833
    weight 1
  ]
  edge [
    source 427
    target 1702
    weight 1
  ]
  edge [
    source 427
    target 1714
    weight 1
  ]
  edge [
    source 427
    target 1850
    weight 1
  ]
  edge [
    source 427
    target 1853
    weight 1
  ]
  edge [
    source 427
    target 1854
    weight 1
  ]
  edge [
    source 427
    target 1868
    weight 1
  ]
  edge [
    source 427
    target 1948
    weight 1
  ]
  edge [
    source 427
    target 2036
    weight 1
  ]
  edge [
    source 427
    target 2486
    weight 1
  ]
  edge [
    source 428
    target 671
    weight 1
  ]
  edge [
    source 428
    target 1458
    weight 3.0
  ]
  edge [
    source 428
    target 1474
    weight 1
  ]
  edge [
    source 428
    target 1705
    weight 1
  ]
  edge [
    source 428
    target 1706
    weight 1
  ]
  edge [
    source 428
    target 1849
    weight 1
  ]
  edge [
    source 428
    target 1852
    weight 1
  ]
  edge [
    source 428
    target 1876
    weight 1
  ]
  edge [
    source 428
    target 1947
    weight 1
  ]
  edge [
    source 428
    target 1963
    weight 1
  ]
  edge [
    source 429
    target 136
    weight 1
  ]
  edge [
    source 429
    target 431
    weight 1
  ]
  edge [
    source 430
    target 429
    weight 1
  ]
  edge [
    source 430
    target 675
    weight 1
  ]
  edge [
    source 430
    target 835
    weight 1
  ]
  edge [
    source 430
    target 1704
    weight 1
  ]
  edge [
    source 430
    target 1715
    weight 1
  ]
  edge [
    source 430
    target 1851
    weight 1
  ]
  edge [
    source 430
    target 1855
    weight 1
  ]
  edge [
    source 430
    target 1856
    weight 1
  ]
  edge [
    source 430
    target 1866
    weight 1
  ]
  edge [
    source 430
    target 1867
    weight 1
  ]
  edge [
    source 430
    target 1875
    weight 1
  ]
  edge [
    source 430
    target 1882
    weight 1
  ]
  edge [
    source 430
    target 1954
    weight 1
  ]
  edge [
    source 430
    target 1955
    weight 1
  ]
  edge [
    source 430
    target 2038
    weight 1
  ]
  edge [
    source 430
    target 2489
    weight 1
  ]
  edge [
    source 431
    target 1462
    weight 3.0
  ]
  edge [
    source 431
    target 1476
    weight 1
  ]
  edge [
    source 431
    target 1701
    weight 1
  ]
  edge [
    source 431
    target 1708
    weight 1
  ]
  edge [
    source 431
    target 1710
    weight 1
  ]
  edge [
    source 431
    target 1717
    weight 1
  ]
  edge [
    source 432
    target 144
    weight 1
  ]
  edge [
    source 432
    target 82
    weight 1
  ]
  edge [
    source 433
    target 432
    weight 1
  ]
  edge [
    source 433
    target 434
    weight 1
  ]
  edge [
    source 433
    target 478
    weight 1
  ]
  edge [
    source 434
    target 144
    weight 1
  ]
  edge [
    source 434
    target 13
    weight 1
  ]
  edge [
    source 435
    target 436
    weight 1
  ]
  edge [
    source 435
    target 82
    weight 1
  ]
  edge [
    source 436
    target 2492
    weight 1
  ]
  edge [
    source 437
    target 161
    weight 1
  ]
  edge [
    source 437
    target 154
    weight 1
  ]
  edge [
    source 438
    target 437
    weight 1
  ]
  edge [
    source 439
    target 345
    weight 1
  ]
  edge [
    source 439
    target 82
    weight 1
  ]
  edge [
    source 440
    target 439
    weight 1
  ]
  edge [
    source 441
    target 10
    weight 1
  ]
  edge [
    source 441
    target 442
    weight 1
  ]
  edge [
    source 441
    target 221
    weight 1
  ]
  edge [
    source 442
    target 467
    weight 1
  ]
  edge [
    source 443
    target 72
    weight 1
  ]
  edge [
    source 443
    target 10
    weight 1
  ]
  edge [
    source 443
    target 442
    weight 1
  ]
  edge [
    source 444
    target 10
    weight 2.0
  ]
  edge [
    source 444
    target 445
    weight 1
  ]
  edge [
    source 444
    target 80
    weight 1
  ]
  edge [
    source 445
    target 1868
    weight 1
  ]
  edge [
    source 445
    target 1875
    weight 1
  ]
  edge [
    source 446
    target 261
    weight 1
  ]
  edge [
    source 446
    target 187
    weight 1
  ]
  edge [
    source 447
    target 446
    weight 1
  ]
  edge [
    source 447
    target 3045
    weight 1
  ]
  edge [
    source 447
    target 3150
    weight 1
  ]
  edge [
    source 448
    target 187
    weight 1
  ]
  edge [
    source 448
    target 75
    weight 1
  ]
  edge [
    source 449
    target 448
    weight 1
  ]
  edge [
    source 449
    target 487
    weight 1
  ]
  edge [
    source 450
    target 187
    weight 1
  ]
  edge [
    source 450
    target 451
    weight 1
  ]
  edge [
    source 451
    target 452
    weight 1
  ]
  edge [
    source 451
    target 484
    weight 1
  ]
  edge [
    source 451
    target 493
    weight 1
  ]
  edge [
    source 452
    target 187
    weight 1
  ]
  edge [
    source 452
    target 453
    weight 1
  ]
  edge [
    source 453
    target 456
    weight 1
  ]
  edge [
    source 453
    target 486
    weight 1
  ]
  edge [
    source 454
    target 187
    weight 1
  ]
  edge [
    source 454
    target 193
    weight 1
  ]
  edge [
    source 455
    target 454
    weight 1
  ]
  edge [
    source 455
    target 485
    weight 1
  ]
  edge [
    source 456
    target 187
    weight 1
  ]
  edge [
    source 456
    target 455
    weight 1
  ]
  edge [
    source 457
    target 272
    weight 1
  ]
  edge [
    source 457
    target 157
    weight 1
  ]
  edge [
    source 458
    target 144
    weight 1
  ]
  edge [
    source 458
    target 273
    weight 1
  ]
  edge [
    source 459
    target 458
    weight 1
  ]
  edge [
    source 460
    target 261
    weight 1
  ]
  edge [
    source 460
    target 187
    weight 1
  ]
  edge [
    source 461
    target 460
    weight 1
  ]
  edge [
    source 461
    target 3167
    weight 1
  ]
  edge [
    source 462
    target 10
    weight 2.0
  ]
  edge [
    source 462
    target 80
    weight 1
  ]
  edge [
    source 462
    target 246
    weight 1
  ]
  edge [
    source 463
    target 462
    weight 1
  ]
  edge [
    source 464
    target 10
    weight 2.0
  ]
  edge [
    source 464
    target 11
    weight 1
  ]
  edge [
    source 464
    target 216
    weight 1
  ]
  edge [
    source 465
    target 464
    weight 1
  ]
  edge [
    source 465
    target 3458
    weight 1
  ]
  edge [
    source 466
    target 149
    weight 1
  ]
  edge [
    source 466
    target 152
    weight 1
  ]
  edge [
    source 466
    target 10
    weight 1
  ]
  edge [
    source 467
    target 171
    weight 1
  ]
  edge [
    source 468
    target 157
    weight 1
  ]
  edge [
    source 468
    target 213
    weight 1
  ]
  edge [
    source 469
    target 256
    weight 1
  ]
  edge [
    source 469
    target 241
    weight 1
  ]
  edge [
    source 470
    target 469
    weight 1
  ]
  edge [
    source 471
    target 187
    weight 2.0
  ]
  edge [
    source 472
    target 471
    weight 1
  ]
  edge [
    source 472
    target 3512
    weight 1
  ]
  edge [
    source 473
    target 241
    weight 1
  ]
  edge [
    source 473
    target 187
    weight 1
  ]
  edge [
    source 474
    target 157
    weight 1
  ]
  edge [
    source 474
    target 472
    weight 1
  ]
  edge [
    source 475
    target 213
    weight 1
  ]
  edge [
    source 475
    target 477
    weight 1
  ]
  edge [
    source 476
    target 475
    weight 1
  ]
  edge [
    source 476
    target 1643
    weight 1
  ]
  edge [
    source 476
    target 1667
    weight 1
  ]
  edge [
    source 477
    target 1669
    weight 1
  ]
  edge [
    source 478
    target 143
    weight 1
  ]
  edge [
    source 479
    target 341
    weight 1
  ]
  edge [
    source 480
    target 479
    weight 1
  ]
  edge [
    source 481
    target 161
    weight 1
  ]
  edge [
    source 481
    target 80
    weight 1
  ]
  edge [
    source 481
    target 3
    weight 1
  ]
  edge [
    source 482
    target 481
    weight 1
  ]
  edge [
    source 483
    target 187
    weight 1
  ]
  edge [
    source 483
    target 449
    weight 1
  ]
  edge [
    source 484
    target 187
    weight 1
  ]
  edge [
    source 484
    target 75
    weight 1
  ]
  edge [
    source 485
    target 187
    weight 1
  ]
  edge [
    source 485
    target 453
    weight 1
  ]
  edge [
    source 486
    target 187
    weight 1
  ]
  edge [
    source 486
    target 451
    weight 1
  ]
  edge [
    source 487
    target 391
    weight 1
  ]
  edge [
    source 487
    target 75
    weight 1
  ]
  edge [
    source 488
    target 490
    weight 1
  ]
  edge [
    source 488
    target 491
    weight 1
  ]
  edge [
    source 489
    target 488
    weight 1
  ]
  edge [
    source 489
    target 655
    weight 1
  ]
  edge [
    source 489
    target 1589
    weight 1
  ]
  edge [
    source 489
    target 1906
    weight 1
  ]
  edge [
    source 489
    target 3527
    weight 1
  ]
  edge [
    source 489
    target 3693
    weight 1
  ]
  edge [
    source 490
    target 516
    weight 1
  ]
  edge [
    source 490
    target 518
    weight 1
  ]
  edge [
    source 490
    target 1671
    weight 1
  ]
  edge [
    source 490
    target 1672
    weight 1
  ]
  edge [
    source 490
    target 1673
    weight 1
  ]
  edge [
    source 490
    target 1674
    weight 1
  ]
  edge [
    source 490
    target 1675
    weight 1
  ]
  edge [
    source 490
    target 1676
    weight 1
  ]
  edge [
    source 490
    target 1677
    weight 1
  ]
  edge [
    source 490
    target 1678
    weight 1
  ]
  edge [
    source 490
    target 1679
    weight 1
  ]
  edge [
    source 491
    target 3713
    weight 1
  ]
  edge [
    source 492
    target 391
    weight 1
  ]
  edge [
    source 492
    target 451
    weight 1
  ]
  edge [
    source 493
    target 391
    weight 1
  ]
  edge [
    source 493
    target 453
    weight 1
  ]
  edge [
    source 494
    target 273
    weight 1
  ]
  edge [
    source 495
    target 494
    weight 1
  ]
  edge [
    source 495
    target 874
    weight 1
  ]
  edge [
    source 496
    target 231
    weight 1
  ]
  edge [
    source 497
    target 420
    weight 1
  ]
  edge [
    source 497
    target 10
    weight 1
  ]
  edge [
    source 497
    target 80
    weight 1
  ]
  edge [
    source 498
    target 497
    weight 1
  ]
  edge [
    source 498
    target 499
    weight 1
  ]
  edge [
    source 499
    target 93
    weight 1
  ]
  edge [
    source 499
    target 56
    weight 1
  ]
  edge [
    source 500
    target 3
    weight 1
  ]
  edge [
    source 500
    target 221
    weight 1
  ]
  edge [
    source 501
    target 503
    weight 1
  ]
  edge [
    source 501
    target 152
    weight 1
  ]
  edge [
    source 501
    target 10
    weight 1
  ]
  edge [
    source 502
    target 501
    weight 1
  ]
  edge [
    source 502
    target 1629
    weight 1
  ]
  edge [
    source 503
    target 876
    weight 1
  ]
  edge [
    source 503
    target 2908
    weight 1
  ]
  edge [
    source 504
    target 179
    weight 2.0
  ]
  edge [
    source 505
    target 179
    weight 1
  ]
  edge [
    source 505
    target 185
    weight 1
  ]
  edge [
    source 506
    target 179
    weight 1
  ]
  edge [
    source 506
    target 191
    weight 1
  ]
  edge [
    source 507
    target 179
    weight 1
  ]
  edge [
    source 507
    target 362
    weight 1
  ]
  edge [
    source 508
    target 179
    weight 1
  ]
  edge [
    source 508
    target 365
    weight 1
  ]
  edge [
    source 509
    target 179
    weight 1
  ]
  edge [
    source 509
    target 368
    weight 1
  ]
  edge [
    source 510
    target 179
    weight 1
  ]
  edge [
    source 510
    target 371
    weight 1
  ]
  edge [
    source 511
    target 179
    weight 1
  ]
  edge [
    source 511
    target 374
    weight 1
  ]
  edge [
    source 512
    target 438
    weight 1
  ]
  edge [
    source 513
    target 512
    weight 1
  ]
  edge [
    source 514
    target 231
    weight 1
  ]
  edge [
    source 514
    target 10
    weight 1
  ]
  edge [
    source 514
    target 80
    weight 1
  ]
  edge [
    source 515
    target 514
    weight 1
  ]
  edge [
    source 516
    target 517
    weight 1
  ]
  edge [
    source 516
    target 152
    weight 1
  ]
  edge [
    source 517
    target 555
    weight 1
  ]
  edge [
    source 518
    target 152
    weight 1
  ]
  edge [
    source 518
    target 520
    weight 1
  ]
  edge [
    source 519
    target 518
    weight 1
  ]
  edge [
    source 520
    target 543
    weight 1
  ]
  edge [
    source 520
    target 544
    weight 1
  ]
  edge [
    source 520
    target 545
    weight 1
  ]
  edge [
    source 520
    target 547
    weight 1
  ]
  edge [
    source 520
    target 548
    weight 1
  ]
  edge [
    source 520
    target 549
    weight 1
  ]
  edge [
    source 520
    target 550
    weight 1
  ]
  edge [
    source 520
    target 551
    weight 1
  ]
  edge [
    source 520
    target 552
    weight 1
  ]
  edge [
    source 520
    target 553
    weight 1
  ]
  edge [
    source 520
    target 554
    weight 1
  ]
  edge [
    source 520
    target 555
    weight 1
  ]
  edge [
    source 520
    target 3034
    weight 1
  ]
  edge [
    source 520
    target 3102
    weight 1
  ]
  edge [
    source 521
    target 231
    weight 1
  ]
  edge [
    source 521
    target 10
    weight 1
  ]
  edge [
    source 521
    target 80
    weight 1
  ]
  edge [
    source 522
    target 521
    weight 1
  ]
  edge [
    source 523
    target 10
    weight 1
  ]
  edge [
    source 523
    target 80
    weight 1
  ]
  edge [
    source 523
    target 524
    weight 1
  ]
  edge [
    source 524
    target 2480
    weight 1
  ]
  edge [
    source 525
    target 152
    weight 1
  ]
  edge [
    source 525
    target 215
    weight 1
  ]
  edge [
    source 526
    target 216
    weight 1
  ]
  edge [
    source 526
    target 527
    weight 1
  ]
  edge [
    source 527
    target 538
    weight 1
  ]
  edge [
    source 527
    target 630
    weight 1
  ]
  edge [
    source 527
    target 1390
    weight 1
  ]
  edge [
    source 527
    target 2191
    weight 1
  ]
  edge [
    source 528
    target 258
    weight 1
  ]
  edge [
    source 529
    target 528
    weight 1
  ]
  edge [
    source 530
    target 318
    weight 1
  ]
  edge [
    source 531
    target 356
    weight 1
  ]
  edge [
    source 531
    target 385
    weight 1
  ]
  edge [
    source 532
    target 320
    weight 1
  ]
  edge [
    source 533
    target 532
    weight 1
  ]
  edge [
    source 534
    target 536
    weight 1
  ]
  edge [
    source 535
    target 534
    weight 1
  ]
  edge [
    source 535
    target 1003
    weight 1
  ]
  edge [
    source 535
    target 1979
    weight 1
  ]
  edge [
    source 536
    target 1455
    weight 1
  ]
  edge [
    source 537
    target 339
    weight 1
  ]
  edge [
    source 538
    target 513
    weight 1
  ]
  edge [
    source 539
    target 356
    weight 1
  ]
  edge [
    source 539
    target 124
    weight 1
  ]
  edge [
    source 540
    target 56
    weight 1
  ]
  edge [
    source 540
    target 49
    weight 1
  ]
  edge [
    source 541
    target 540
    weight 1
  ]
  edge [
    source 542
    target 396
    weight 1
  ]
  edge [
    source 543
    target 9
    weight 1
  ]
  edge [
    source 543
    target 490
    weight 1
  ]
  edge [
    source 543
    target 161
    weight 1
  ]
  edge [
    source 544
    target 15
    weight 1
  ]
  edge [
    source 544
    target 490
    weight 1
  ]
  edge [
    source 544
    target 161
    weight 1
  ]
  edge [
    source 545
    target 18
    weight 1
  ]
  edge [
    source 545
    target 490
    weight 1
  ]
  edge [
    source 545
    target 161
    weight 1
  ]
  edge [
    source 546
    target 545
    weight 1
  ]
  edge [
    source 547
    target 21
    weight 1
  ]
  edge [
    source 547
    target 490
    weight 1
  ]
  edge [
    source 547
    target 161
    weight 1
  ]
  edge [
    source 548
    target 24
    weight 1
  ]
  edge [
    source 548
    target 490
    weight 1
  ]
  edge [
    source 548
    target 161
    weight 1
  ]
  edge [
    source 549
    target 27
    weight 1
  ]
  edge [
    source 549
    target 490
    weight 1
  ]
  edge [
    source 549
    target 161
    weight 1
  ]
  edge [
    source 550
    target 30
    weight 1
  ]
  edge [
    source 550
    target 490
    weight 1
  ]
  edge [
    source 550
    target 161
    weight 1
  ]
  edge [
    source 551
    target 33
    weight 1
  ]
  edge [
    source 551
    target 490
    weight 1
  ]
  edge [
    source 551
    target 161
    weight 1
  ]
  edge [
    source 552
    target 36
    weight 1
  ]
  edge [
    source 552
    target 490
    weight 1
  ]
  edge [
    source 552
    target 161
    weight 1
  ]
  edge [
    source 553
    target 42
    weight 1
  ]
  edge [
    source 553
    target 490
    weight 1
  ]
  edge [
    source 553
    target 161
    weight 1
  ]
  edge [
    source 554
    target 45
    weight 1
  ]
  edge [
    source 554
    target 490
    weight 1
  ]
  edge [
    source 554
    target 161
    weight 1
  ]
  edge [
    source 555
    target 490
    weight 1
  ]
  edge [
    source 555
    target 39
    weight 1
  ]
  edge [
    source 555
    target 161
    weight 1
  ]
  edge [
    source 556
    target 280
    weight 1
  ]
  edge [
    source 557
    target 338
    weight 1
  ]
  edge [
    source 558
    target 557
    weight 1
  ]
  edge [
    source 559
    target 152
    weight 1
  ]
  edge [
    source 559
    target 10
    weight 1
  ]
  edge [
    source 559
    target 560
    weight 1
  ]
  edge [
    source 560
    target 568
    weight 1
  ]
  edge [
    source 560
    target 569
    weight 1
  ]
  edge [
    source 560
    target 673
    weight 1
  ]
  edge [
    source 560
    target 674
    weight 1
  ]
  edge [
    source 560
    target 675
    weight 1
  ]
  edge [
    source 561
    target 95
    weight 1
  ]
  edge [
    source 561
    target 161
    weight 1
  ]
  edge [
    source 561
    target 355
    weight 1
  ]
  edge [
    source 562
    target 10
    weight 1
  ]
  edge [
    source 562
    target 49
    weight 1
  ]
  edge [
    source 562
    target 157
    weight 1
  ]
  edge [
    source 563
    target 10
    weight 1
  ]
  edge [
    source 563
    target 157
    weight 2.0
  ]
  edge [
    source 564
    target 10
    weight 1
  ]
  edge [
    source 564
    target 157
    weight 1
  ]
  edge [
    source 564
    target 69
    weight 1
  ]
  edge [
    source 565
    target 564
    weight 1
  ]
  edge [
    source 566
    target 136
    weight 1
  ]
  edge [
    source 566
    target 221
    weight 1
  ]
  edge [
    source 567
    target 566
    weight 1
  ]
  edge [
    source 567
    target 672
    weight 1
  ]
  edge [
    source 568
    target 161
    weight 1
  ]
  edge [
    source 568
    target 80
    weight 1
  ]
  edge [
    source 568
    target 3
    weight 1
  ]
  edge [
    source 569
    target 161
    weight 1
  ]
  edge [
    source 569
    target 11
    weight 1
  ]
  edge [
    source 569
    target 3
    weight 1
  ]
  edge [
    source 570
    target 95
    weight 2.0
  ]
  edge [
    source 570
    target 572
    weight 1
  ]
  edge [
    source 570
    target 7
    weight 1
  ]
  edge [
    source 570
    target 10
    weight 2.0
  ]
  edge [
    source 570
    target 157
    weight 1
  ]
  edge [
    source 571
    target 570
    weight 1
  ]
  edge [
    source 571
    target 1466
    weight 1
  ]
  edge [
    source 571
    target 1743
    weight 1
  ]
  edge [
    source 571
    target 1998
    weight 1
  ]
  edge [
    source 572
    target 640
    weight 1
  ]
  edge [
    source 572
    target 2009
    weight 1
  ]
  edge [
    source 573
    target 161
    weight 1
  ]
  edge [
    source 573
    target 58
    weight 2.0
  ]
  edge [
    source 573
    target 575
    weight 1
  ]
  edge [
    source 574
    target 573
    weight 1
  ]
  edge [
    source 575
    target 622
    weight 1
  ]
  edge [
    source 576
    target 13
    weight 1
  ]
  edge [
    source 576
    target 578
    weight 1
  ]
  edge [
    source 577
    target 576
    weight 1
  ]
  edge [
    source 577
    target 579
    weight 1
  ]
  edge [
    source 578
    target 643
    weight 1
  ]
  edge [
    source 578
    target 2321
    weight 1
  ]
  edge [
    source 579
    target 7
    weight 1
  ]
  edge [
    source 579
    target 10
    weight 1
  ]
  edge [
    source 579
    target 80
    weight 1
  ]
  edge [
    source 580
    target 101
    weight 1
  ]
  edge [
    source 580
    target 152
    weight 1
  ]
  edge [
    source 581
    target 6
    weight 1
  ]
  edge [
    source 581
    target 583
    weight 1
  ]
  edge [
    source 582
    target 581
    weight 1
  ]
  edge [
    source 583
    target 1374
    weight 1
  ]
  edge [
    source 583
    target 1382
    weight 1
  ]
  edge [
    source 583
    target 1384
    weight 1
  ]
  edge [
    source 583
    target 2287
    weight 1
  ]
  edge [
    source 584
    target 7
    weight 1
  ]
  edge [
    source 584
    target 585
    weight 1
  ]
  edge [
    source 585
    target 650
    weight 1
  ]
  edge [
    source 585
    target 651
    weight 1
  ]
  edge [
    source 586
    target 410
    weight 1
  ]
  edge [
    source 586
    target 10
    weight 2.0
  ]
  edge [
    source 586
    target 80
    weight 1
  ]
  edge [
    source 587
    target 586
    weight 1
  ]
  edge [
    source 588
    target 590
    weight 1
  ]
  edge [
    source 589
    target 588
    weight 1
  ]
  edge [
    source 590
    target 595
    weight 1
  ]
  edge [
    source 591
    target 10
    weight 1
  ]
  edge [
    source 591
    target 594
    weight 1
  ]
  edge [
    source 591
    target 394
    weight 1
  ]
  edge [
    source 592
    target 591
    weight 1
  ]
  edge [
    source 593
    target 591
    weight 1
  ]
  edge [
    source 593
    target 3743
    weight 1
  ]
  edge [
    source 594
    target 726
    weight 1
  ]
  edge [
    source 595
    target 596
    weight 1
  ]
  edge [
    source 595
    target 56
    weight 1
  ]
  edge [
    source 596
    target 641
    weight 1
  ]
  edge [
    source 596
    target 642
    weight 1
  ]
  edge [
    source 597
    target 599
    weight 1
  ]
  edge [
    source 597
    target 212
    weight 1
  ]
  edge [
    source 598
    target 597
    weight 1
  ]
  edge [
    source 599
    target 600
    weight 1
  ]
  edge [
    source 600
    target 589
    weight 1
  ]
  edge [
    source 600
    target 95
    weight 1
  ]
  edge [
    source 600
    target 10
    weight 1
  ]
  edge [
    source 601
    target 602
    weight 1
  ]
  edge [
    source 601
    target 152
    weight 1
  ]
  edge [
    source 601
    target 10
    weight 1
  ]
  edge [
    source 602
    target 613
    weight 1
  ]
  edge [
    source 603
    target 152
    weight 1
  ]
  edge [
    source 603
    target 10
    weight 1
  ]
  edge [
    source 603
    target 605
    weight 1
  ]
  edge [
    source 604
    target 603
    weight 1
  ]
  edge [
    source 604
    target 606
    weight 1
  ]
  edge [
    source 604
    target 637
    weight 1
  ]
  edge [
    source 606
    target 607
    weight 1
  ]
  edge [
    source 606
    target 152
    weight 1
  ]
  edge [
    source 606
    target 10
    weight 1
  ]
  edge [
    source 608
    target 180
    weight 1
  ]
  edge [
    source 608
    target 610
    weight 1
  ]
  edge [
    source 609
    target 608
    weight 1
  ]
  edge [
    source 609
    target 611
    weight 1
  ]
  edge [
    source 610
    target 645
    weight 1
  ]
  edge [
    source 611
    target 612
    weight 1
  ]
  edge [
    source 611
    target 10
    weight 1
  ]
  edge [
    source 611
    target 11
    weight 1
  ]
  edge [
    source 613
    target 612
    weight 1
  ]
  edge [
    source 613
    target 95
    weight 1
  ]
  edge [
    source 614
    target 609
    weight 1
  ]
  edge [
    source 614
    target 7
    weight 1
  ]
  edge [
    source 615
    target 614
    weight 1
  ]
  edge [
    source 615
    target 616
    weight 1
  ]
  edge [
    source 616
    target 180
    weight 1
  ]
  edge [
    source 616
    target 617
    weight 1
  ]
  edge [
    source 617
    target 640
    weight 1
  ]
  edge [
    source 617
    target 647
    weight 1
  ]
  edge [
    source 617
    target 2078
    weight 1
  ]
  edge [
    source 617
    target 3495
    weight 1
  ]
  edge [
    source 618
    target 266
    weight 1
  ]
  edge [
    source 618
    target 620
    weight 1
  ]
  edge [
    source 619
    target 618
    weight 1
  ]
  edge [
    source 619
    target 2077
    weight 1
  ]
  edge [
    source 621
    target 587
    weight 1
  ]
  edge [
    source 621
    target 7
    weight 1
  ]
  edge [
    source 622
    target 7
    weight 1
  ]
  edge [
    source 622
    target 623
    weight 1
  ]
  edge [
    source 623
    target 648
    weight 1
  ]
  edge [
    source 624
    target 626
    weight 1
  ]
  edge [
    source 624
    target 161
    weight 1
  ]
  edge [
    source 625
    target 624
    weight 1
  ]
  edge [
    source 625
    target 682
    weight 2.0
  ]
  edge [
    source 625
    target 685
    weight 2.0
  ]
  edge [
    source 625
    target 715
    weight 1
  ]
  edge [
    source 625
    target 731
    weight 1
  ]
  edge [
    source 625
    target 734
    weight 1
  ]
  edge [
    source 625
    target 737
    weight 1
  ]
  edge [
    source 625
    target 791
    weight 1
  ]
  edge [
    source 625
    target 823
    weight 1
  ]
  edge [
    source 625
    target 1047
    weight 2.0
  ]
  edge [
    source 625
    target 1050
    weight 2.0
  ]
  edge [
    source 625
    target 1053
    weight 2.0
  ]
  edge [
    source 625
    target 1056
    weight 2.0
  ]
  edge [
    source 625
    target 1373
    weight 1
  ]
  edge [
    source 625
    target 2443
    weight 1
  ]
  edge [
    source 626
    target 627
    weight 1
  ]
  edge [
    source 627
    target 598
    weight 1
  ]
  edge [
    source 627
    target 10
    weight 1
  ]
  edge [
    source 627
    target 604
    weight 1
  ]
  edge [
    source 628
    target 619
    weight 1
  ]
  edge [
    source 628
    target 161
    weight 1
  ]
  edge [
    source 629
    target 628
    weight 1
  ]
  edge [
    source 629
    target 630
    weight 1
  ]
  edge [
    source 629
    target 2080
    weight 1
  ]
  edge [
    source 629
    target 2200
    weight 1
  ]
  edge [
    source 629
    target 2975
    weight 1
  ]
  edge [
    source 630
    target 152
    weight 1
  ]
  edge [
    source 630
    target 10
    weight 1
  ]
  edge [
    source 630
    target 574
    weight 1
  ]
  edge [
    source 631
    target 629
    weight 1
  ]
  edge [
    source 631
    target 72
    weight 1
  ]
  edge [
    source 632
    target 631
    weight 1
  ]
  edge [
    source 633
    target 68
    weight 1
  ]
  edge [
    source 633
    target 632
    weight 1
  ]
  edge [
    source 633
    target 10
    weight 1
  ]
  edge [
    source 633
    target 69
    weight 1
  ]
  edge [
    source 634
    target 633
    weight 1
  ]
  edge [
    source 635
    target 95
    weight 1
  ]
  edge [
    source 635
    target 636
    weight 1
  ]
  edge [
    source 636
    target 644
    weight 1
  ]
  edge [
    source 637
    target 95
    weight 1
  ]
  edge [
    source 637
    target 639
    weight 1
  ]
  edge [
    source 637
    target 10
    weight 1
  ]
  edge [
    source 637
    target 157
    weight 1
  ]
  edge [
    source 638
    target 637
    weight 1
  ]
  edge [
    source 638
    target 945
    weight 1
  ]
  edge [
    source 638
    target 1399
    weight 1
  ]
  edge [
    source 638
    target 2110
    weight 2.0
  ]
  edge [
    source 638
    target 2468
    weight 2.0
  ]
  edge [
    source 638
    target 2899
    weight 1
  ]
  edge [
    source 638
    target 3071
    weight 2.0
  ]
  edge [
    source 638
    target 3074
    weight 2.0
  ]
  edge [
    source 638
    target 3147
    weight 1
  ]
  edge [
    source 639
    target 646
    weight 1
  ]
  edge [
    source 640
    target 634
    weight 1
  ]
  edge [
    source 640
    target 10
    weight 1
  ]
  edge [
    source 640
    target 157
    weight 1
  ]
  edge [
    source 641
    target 582
    weight 1
  ]
  edge [
    source 641
    target 153
    weight 1
  ]
  edge [
    source 641
    target 10
    weight 4.0
  ]
  edge [
    source 641
    target 80
    weight 2.0
  ]
  edge [
    source 641
    target 157
    weight 1
  ]
  edge [
    source 642
    target 582
    weight 1
  ]
  edge [
    source 642
    target 153
    weight 1
  ]
  edge [
    source 642
    target 10
    weight 2.0
  ]
  edge [
    source 642
    target 157
    weight 1
  ]
  edge [
    source 643
    target 577
    weight 1
  ]
  edge [
    source 643
    target 57
    weight 1
  ]
  edge [
    source 643
    target 10
    weight 1
  ]
  edge [
    source 644
    target 610
    weight 1
  ]
  edge [
    source 644
    target 13
    weight 1
  ]
  edge [
    source 644
    target 157
    weight 1
  ]
  edge [
    source 645
    target 577
    weight 1
  ]
  edge [
    source 645
    target 10
    weight 1
  ]
  edge [
    source 645
    target 56
    weight 1
  ]
  edge [
    source 646
    target 638
    weight 1
  ]
  edge [
    source 646
    target 604
    weight 1
  ]
  edge [
    source 647
    target 161
    weight 1
  ]
  edge [
    source 647
    target 266
    weight 1
  ]
  edge [
    source 648
    target 10
    weight 2.0
  ]
  edge [
    source 648
    target 80
    weight 1
  ]
  edge [
    source 648
    target 649
    weight 1
  ]
  edge [
    source 649
    target 656
    weight 1
  ]
  edge [
    source 650
    target 10
    weight 2.0
  ]
  edge [
    source 650
    target 80
    weight 1
  ]
  edge [
    source 650
    target 221
    weight 1
  ]
  edge [
    source 651
    target 10
    weight 2.0
  ]
  edge [
    source 651
    target 11
    weight 1
  ]
  edge [
    source 651
    target 221
    weight 1
  ]
  edge [
    source 652
    target 654
    weight 1
  ]
  edge [
    source 652
    target 578
    weight 1
  ]
  edge [
    source 653
    target 652
    weight 1
  ]
  edge [
    source 654
    target 864
    weight 1
  ]
  edge [
    source 654
    target 1038
    weight 1
  ]
  edge [
    source 654
    target 1301
    weight 1
  ]
  edge [
    source 654
    target 2031
    weight 1
  ]
  edge [
    source 654
    target 2255
    weight 1
  ]
  edge [
    source 655
    target 157
    weight 1
  ]
  edge [
    source 655
    target 61
    weight 1
  ]
  edge [
    source 656
    target 7
    weight 1
  ]
  edge [
    source 656
    target 221
    weight 1
  ]
  edge [
    source 657
    target 133
    weight 1
  ]
  edge [
    source 657
    target 221
    weight 1
  ]
  edge [
    source 658
    target 659
    weight 1
  ]
  edge [
    source 658
    target 152
    weight 1
  ]
  edge [
    source 658
    target 10
    weight 1
  ]
  edge [
    source 659
    target 665
    weight 1
  ]
  edge [
    source 659
    target 666
    weight 1
  ]
  edge [
    source 660
    target 567
    weight 1
  ]
  edge [
    source 661
    target 660
    weight 1
  ]
  edge [
    source 662
    target 197
    weight 1
  ]
  edge [
    source 662
    target 7
    weight 1
  ]
  edge [
    source 663
    target 161
    weight 1
  ]
  edge [
    source 663
    target 80
    weight 1
  ]
  edge [
    source 663
    target 527
    weight 1
  ]
  edge [
    source 664
    target 95
    weight 1
  ]
  edge [
    source 664
    target 157
    weight 1
  ]
  edge [
    source 664
    target 527
    weight 1
  ]
  edge [
    source 665
    target 661
    weight 1
  ]
  edge [
    source 665
    target 56
    weight 1
  ]
  edge [
    source 666
    target 180
    weight 1
  ]
  edge [
    source 666
    target 49
    weight 1
  ]
  edge [
    source 667
    target 6
    weight 1
  ]
  edge [
    source 667
    target 669
    weight 1
  ]
  edge [
    source 668
    target 667
    weight 1
  ]
  edge [
    source 668
    target 1588
    weight 1
  ]
  edge [
    source 669
    target 3608
    weight 1
  ]
  edge [
    source 670
    target 560
    weight 1
  ]
  edge [
    source 671
    target 427
    weight 1
  ]
  edge [
    source 671
    target 221
    weight 1
  ]
  edge [
    source 672
    target 6
    weight 1
  ]
  edge [
    source 672
    target 161
    weight 1
  ]
  edge [
    source 672
    target 11
    weight 1
  ]
  edge [
    source 673
    target 428
    weight 1
  ]
  edge [
    source 673
    target 49
    weight 1
  ]
  edge [
    source 674
    target 10
    weight 1
  ]
  edge [
    source 674
    target 80
    weight 1
  ]
  edge [
    source 674
    target 49
    weight 1
  ]
  edge [
    source 675
    target 49
    weight 1
  ]
  edge [
    source 675
    target 431
    weight 1
  ]
  edge [
    source 676
    target 56
    weight 3.0
  ]
  edge [
    source 676
    target 678
    weight 1
  ]
  edge [
    source 677
    target 676
    weight 1
  ]
  edge [
    source 677
    target 700
    weight 1
  ]
  edge [
    source 678
    target 948
    weight 1
  ]
  edge [
    source 679
    target 10
    weight 1
  ]
  edge [
    source 679
    target 56
    weight 2.0
  ]
  edge [
    source 679
    target 681
    weight 1
  ]
  edge [
    source 680
    target 679
    weight 2.0
  ]
  edge [
    source 681
    target 977
    weight 4.0
  ]
  edge [
    source 682
    target 161
    weight 2.0
  ]
  edge [
    source 682
    target 684
    weight 2.0
  ]
  edge [
    source 682
    target 583
    weight 2.0
  ]
  edge [
    source 682
    target 677
    weight 1
  ]
  edge [
    source 683
    target 682
    weight 1
  ]
  edge [
    source 683
    target 914
    weight 1
  ]
  edge [
    source 684
    target 915
    weight 1
  ]
  edge [
    source 685
    target 687
    weight 2.0
  ]
  edge [
    source 685
    target 688
    weight 1
  ]
  edge [
    source 685
    target 10
    weight 1
  ]
  edge [
    source 686
    target 685
    weight 1
  ]
  edge [
    source 686
    target 701
    weight 1
  ]
  edge [
    source 687
    target 1371
    weight 1
  ]
  edge [
    source 688
    target 931
    weight 1
  ]
  edge [
    source 689
    target 691
    weight 1
  ]
  edge [
    source 689
    target 692
    weight 1
  ]
  edge [
    source 690
    target 689
    weight 2.0
  ]
  edge [
    source 691
    target 781
    weight 1
  ]
  edge [
    source 692
    target 895
    weight 1
  ]
  edge [
    source 692
    target 974
    weight 1
  ]
  edge [
    source 692
    target 976
    weight 1
  ]
  edge [
    source 693
    target 161
    weight 1
  ]
  edge [
    source 693
    target 695
    weight 1
  ]
  edge [
    source 693
    target 69
    weight 1
  ]
  edge [
    source 694
    target 693
    weight 1
  ]
  edge [
    source 695
    target 925
    weight 1
  ]
  edge [
    source 695
    target 1558
    weight 1
  ]
  edge [
    source 696
    target 68
    weight 6.0
  ]
  edge [
    source 696
    target 699
    weight 1
  ]
  edge [
    source 696
    target 10
    weight 9.0
  ]
  edge [
    source 697
    target 696
    weight 3.0
  ]
  edge [
    source 698
    target 696
    weight 3.0
  ]
  edge [
    source 699
    target 2519
    weight 1
  ]
  edge [
    source 699
    target 2631
    weight 1
  ]
  edge [
    source 699
    target 2640
    weight 1
  ]
  edge [
    source 700
    target 678
    weight 1
  ]
  edge [
    source 700
    target 221
    weight 3.0
  ]
  edge [
    source 701
    target 161
    weight 4.0
  ]
  edge [
    source 701
    target 683
    weight 1
  ]
  edge [
    source 702
    target 704
    weight 1
  ]
  edge [
    source 702
    target 10
    weight 1
  ]
  edge [
    source 702
    target 80
    weight 1
  ]
  edge [
    source 703
    target 702
    weight 1
  ]
  edge [
    source 704
    target 705
    weight 1
  ]
  edge [
    source 705
    target 697
    weight 1
  ]
  edge [
    source 705
    target 69
    weight 1
  ]
  edge [
    source 706
    target 704
    weight 1
  ]
  edge [
    source 706
    target 708
    weight 1
  ]
  edge [
    source 707
    target 706
    weight 1
  ]
  edge [
    source 708
    target 873
    weight 1
  ]
  edge [
    source 708
    target 1011
    weight 1
  ]
  edge [
    source 708
    target 1211
    weight 1
  ]
  edge [
    source 708
    target 1217
    weight 1
  ]
  edge [
    source 708
    target 1223
    weight 1
  ]
  edge [
    source 708
    target 1229
    weight 1
  ]
  edge [
    source 708
    target 1235
    weight 1
  ]
  edge [
    source 708
    target 1241
    weight 1
  ]
  edge [
    source 708
    target 1247
    weight 1
  ]
  edge [
    source 708
    target 1313
    weight 1
  ]
  edge [
    source 708
    target 1318
    weight 1
  ]
  edge [
    source 708
    target 1319
    weight 1
  ]
  edge [
    source 708
    target 2327
    weight 1
  ]
  edge [
    source 708
    target 2330
    weight 1
  ]
  edge [
    source 708
    target 2403
    weight 1
  ]
  edge [
    source 708
    target 2436
    weight 1
  ]
  edge [
    source 709
    target 711
    weight 1
  ]
  edge [
    source 709
    target 58
    weight 1
  ]
  edge [
    source 710
    target 709
    weight 1
  ]
  edge [
    source 711
    target 785
    weight 1
  ]
  edge [
    source 712
    target 13
    weight 1
  ]
  edge [
    source 712
    target 714
    weight 1
  ]
  edge [
    source 713
    target 712
    weight 1
  ]
  edge [
    source 714
    target 814
    weight 1
  ]
  edge [
    source 715
    target 687
    weight 1
  ]
  edge [
    source 715
    target 10
    weight 1
  ]
  edge [
    source 715
    target 428
    weight 1
  ]
  edge [
    source 716
    target 69
    weight 1
  ]
  edge [
    source 716
    target 719
    weight 1
  ]
  edge [
    source 717
    target 716
    weight 1
  ]
  edge [
    source 717
    target 720
    weight 1
  ]
  edge [
    source 718
    target 716
    weight 1
  ]
  edge [
    source 719
    target 898
    weight 1
  ]
  edge [
    source 720
    target 721
    weight 1
  ]
  edge [
    source 720
    target 10
    weight 1
  ]
  edge [
    source 720
    target 157
    weight 1
  ]
  edge [
    source 721
    target 765
    weight 1
  ]
  edge [
    source 722
    target 725
    weight 1
  ]
  edge [
    source 722
    target 69
    weight 1
  ]
  edge [
    source 723
    target 722
    weight 1
  ]
  edge [
    source 724
    target 722
    weight 1
  ]
  edge [
    source 724
    target 775
    weight 1
  ]
  edge [
    source 724
    target 884
    weight 1
  ]
  edge [
    source 724
    target 1249
    weight 1
  ]
  edge [
    source 724
    target 1250
    weight 1
  ]
  edge [
    source 724
    target 1251
    weight 1
  ]
  edge [
    source 724
    target 1252
    weight 1
  ]
  edge [
    source 724
    target 1253
    weight 1
  ]
  edge [
    source 724
    target 1254
    weight 1
  ]
  edge [
    source 724
    target 1255
    weight 1
  ]
  edge [
    source 724
    target 1576
    weight 1
  ]
  edge [
    source 724
    target 1577
    weight 1
  ]
  edge [
    source 724
    target 1578
    weight 1
  ]
  edge [
    source 725
    target 766
    weight 1
  ]
  edge [
    source 726
    target 95
    weight 1
  ]
  edge [
    source 726
    target 10
    weight 1
  ]
  edge [
    source 726
    target 727
    weight 1
  ]
  edge [
    source 727
    target 3240
    weight 1
  ]
  edge [
    source 728
    target 730
    weight 1
  ]
  edge [
    source 728
    target 56
    weight 1
  ]
  edge [
    source 728
    target 82
    weight 1
  ]
  edge [
    source 729
    target 728
    weight 1
  ]
  edge [
    source 730
    target 972
    weight 1
  ]
  edge [
    source 730
    target 973
    weight 1
  ]
  edge [
    source 731
    target 733
    weight 1
  ]
  edge [
    source 731
    target 687
    weight 1
  ]
  edge [
    source 731
    target 10
    weight 1
  ]
  edge [
    source 732
    target 731
    weight 1
  ]
  edge [
    source 733
    target 741
    weight 1
  ]
  edge [
    source 733
    target 742
    weight 1
  ]
  edge [
    source 734
    target 736
    weight 1
  ]
  edge [
    source 734
    target 687
    weight 1
  ]
  edge [
    source 734
    target 10
    weight 1
  ]
  edge [
    source 735
    target 734
    weight 1
  ]
  edge [
    source 736
    target 739
    weight 1
  ]
  edge [
    source 736
    target 740
    weight 1
  ]
  edge [
    source 737
    target 687
    weight 1
  ]
  edge [
    source 737
    target 10
    weight 1
  ]
  edge [
    source 737
    target 431
    weight 1
  ]
  edge [
    source 738
    target 737
    weight 1
  ]
  edge [
    source 739
    target 738
    weight 1
  ]
  edge [
    source 740
    target 738
    weight 1
  ]
  edge [
    source 740
    target 95
    weight 2.0
  ]
  edge [
    source 740
    target 10
    weight 3.0
  ]
  edge [
    source 740
    target 80
    weight 1
  ]
  edge [
    source 740
    target 157
    weight 2.0
  ]
  edge [
    source 741
    target 735
    weight 1
  ]
  edge [
    source 742
    target 735
    weight 1
  ]
  edge [
    source 742
    target 95
    weight 2.0
  ]
  edge [
    source 742
    target 10
    weight 3.0
  ]
  edge [
    source 742
    target 80
    weight 1
  ]
  edge [
    source 742
    target 157
    weight 2.0
  ]
  edge [
    source 743
    target 732
    weight 1
  ]
  edge [
    source 744
    target 743
    weight 1
  ]
  edge [
    source 744
    target 745
    weight 1
  ]
  edge [
    source 745
    target 732
    weight 1
  ]
  edge [
    source 745
    target 95
    weight 2.0
  ]
  edge [
    source 745
    target 10
    weight 3.0
  ]
  edge [
    source 745
    target 80
    weight 1
  ]
  edge [
    source 745
    target 157
    weight 2.0
  ]
  edge [
    source 746
    target 729
    weight 1
  ]
  edge [
    source 746
    target 748
    weight 1
  ]
  edge [
    source 747
    target 746
    weight 1
  ]
  edge [
    source 748
    target 1509
    weight 1
  ]
  edge [
    source 748
    target 1573
    weight 1
  ]
  edge [
    source 748
    target 1574
    weight 1
  ]
  edge [
    source 748
    target 2999
    weight 1
  ]
  edge [
    source 749
    target 56
    weight 1
  ]
  edge [
    source 749
    target 751
    weight 1
  ]
  edge [
    source 750
    target 749
    weight 1
  ]
  edge [
    source 751
    target 841
    weight 1
  ]
  edge [
    source 752
    target 713
    weight 1
  ]
  edge [
    source 752
    target 754
    weight 1
  ]
  edge [
    source 753
    target 752
    weight 1
  ]
  edge [
    source 753
    target 1033
    weight 1
  ]
  edge [
    source 753
    target 1041
    weight 1
  ]
  edge [
    source 753
    target 1617
    weight 1
  ]
  edge [
    source 754
    target 1038
    weight 1
  ]
  edge [
    source 754
    target 1318
    weight 1
  ]
  edge [
    source 755
    target 744
    weight 1
  ]
  edge [
    source 755
    target 161
    weight 1
  ]
  edge [
    source 756
    target 755
    weight 1
  ]
  edge [
    source 757
    target 760
    weight 1
  ]
  edge [
    source 757
    target 69
    weight 1
  ]
  edge [
    source 758
    target 757
    weight 1
  ]
  edge [
    source 759
    target 757
    weight 1
  ]
  edge [
    source 760
    target 849
    weight 1
  ]
  edge [
    source 761
    target 758
    weight 1
  ]
  edge [
    source 761
    target 10
    weight 1
  ]
  edge [
    source 761
    target 3
    weight 1
  ]
  edge [
    source 762
    target 761
    weight 1
  ]
  edge [
    source 763
    target 721
    weight 1
  ]
  edge [
    source 763
    target 95
    weight 1
  ]
  edge [
    source 763
    target 10
    weight 1
  ]
  edge [
    source 764
    target 763
    weight 1
  ]
  edge [
    source 765
    target 717
    weight 1
  ]
  edge [
    source 765
    target 95
    weight 1
  ]
  edge [
    source 766
    target 747
    weight 1
  ]
  edge [
    source 766
    target 95
    weight 1
  ]
  edge [
    source 766
    target 10
    weight 1
  ]
  edge [
    source 767
    target 756
    weight 1
  ]
  edge [
    source 767
    target 69
    weight 1
  ]
  edge [
    source 768
    target 767
    weight 1
  ]
  edge [
    source 769
    target 767
    weight 1
  ]
  edge [
    source 769
    target 919
    weight 1
  ]
  edge [
    source 770
    target 718
    weight 1
  ]
  edge [
    source 770
    target 95
    weight 1
  ]
  edge [
    source 770
    target 10
    weight 1
  ]
  edge [
    source 771
    target 770
    weight 1
  ]
  edge [
    source 772
    target 10
    weight 1
  ]
  edge [
    source 772
    target 80
    weight 1
  ]
  edge [
    source 772
    target 774
    weight 1
  ]
  edge [
    source 773
    target 772
    weight 1
  ]
  edge [
    source 774
    target 965
    weight 1
  ]
  edge [
    source 775
    target 778
    weight 1
  ]
  edge [
    source 775
    target 748
    weight 1
  ]
  edge [
    source 775
    target 10
    weight 1
  ]
  edge [
    source 775
    target 69
    weight 1
  ]
  edge [
    source 776
    target 775
    weight 1
  ]
  edge [
    source 777
    target 775
    weight 1
  ]
  edge [
    source 777
    target 843
    weight 1
  ]
  edge [
    source 777
    target 847
    weight 1
  ]
  edge [
    source 777
    target 1025
    weight 1
  ]
  edge [
    source 777
    target 1375
    weight 1
  ]
  edge [
    source 777
    target 2249
    weight 1
  ]
  edge [
    source 777
    target 2314
    weight 1
  ]
  edge [
    source 777
    target 2326
    weight 1
  ]
  edge [
    source 778
    target 779
    weight 1
  ]
  edge [
    source 779
    target 161
    weight 1
  ]
  edge [
    source 779
    target 780
    weight 1
  ]
  edge [
    source 780
    target 872
    weight 1
  ]
  edge [
    source 781
    target 690
    weight 1
  ]
  edge [
    source 781
    target 56
    weight 2.0
  ]
  edge [
    source 781
    target 157
    weight 1
  ]
  edge [
    source 782
    target 781
    weight 1
  ]
  edge [
    source 783
    target 691
    weight 1
  ]
  edge [
    source 783
    target 157
    weight 1
  ]
  edge [
    source 784
    target 783
    weight 1
  ]
  edge [
    source 785
    target 784
    weight 1
  ]
  edge [
    source 785
    target 13
    weight 1
  ]
  edge [
    source 786
    target 157
    weight 1
  ]
  edge [
    source 786
    target 788
    weight 1
  ]
  edge [
    source 787
    target 786
    weight 1
  ]
  edge [
    source 788
    target 801
    weight 1
  ]
  edge [
    source 789
    target 759
    weight 1
  ]
  edge [
    source 789
    target 68
    weight 1
  ]
  edge [
    source 789
    target 10
    weight 1
  ]
  edge [
    source 790
    target 789
    weight 1
  ]
  edge [
    source 791
    target 793
    weight 1
  ]
  edge [
    source 791
    target 794
    weight 1
  ]
  edge [
    source 792
    target 791
    weight 1
  ]
  edge [
    source 794
    target 840
    weight 1
  ]
  edge [
    source 795
    target 797
    weight 1
  ]
  edge [
    source 795
    target 95
    weight 1
  ]
  edge [
    source 795
    target 10
    weight 1
  ]
  edge [
    source 796
    target 795
    weight 1
  ]
  edge [
    source 797
    target 798
    weight 1
  ]
  edge [
    source 798
    target 800
    weight 1
  ]
  edge [
    source 798
    target 69
    weight 1
  ]
  edge [
    source 799
    target 798
    weight 1
  ]
  edge [
    source 799
    target 868
    weight 1
  ]
  edge [
    source 799
    target 970
    weight 1
  ]
  edge [
    source 799
    target 971
    weight 1
  ]
  edge [
    source 799
    target 1017
    weight 1
  ]
  edge [
    source 799
    target 1489
    weight 1
  ]
  edge [
    source 799
    target 1579
    weight 1
  ]
  edge [
    source 799
    target 1620
    weight 1
  ]
  edge [
    source 799
    target 1636
    weight 1
  ]
  edge [
    source 799
    target 1638
    weight 1
  ]
  edge [
    source 799
    target 1639
    weight 1
  ]
  edge [
    source 799
    target 1642
    weight 1
  ]
  edge [
    source 799
    target 1643
    weight 1
  ]
  edge [
    source 799
    target 2013
    weight 1
  ]
  edge [
    source 799
    target 3148
    weight 1
  ]
  edge [
    source 800
    target 801
    weight 1
  ]
  edge [
    source 801
    target 802
    weight 1
  ]
  edge [
    source 801
    target 803
    weight 1
  ]
  edge [
    source 801
    target 10
    weight 1
  ]
  edge [
    source 803
    target 1554
    weight 1
  ]
  edge [
    source 803
    target 1631
    weight 1
  ]
  edge [
    source 803
    target 2040
    weight 1
  ]
  edge [
    source 803
    target 3142
    weight 1
  ]
  edge [
    source 804
    target 806
    weight 1
  ]
  edge [
    source 804
    target 10
    weight 1
  ]
  edge [
    source 804
    target 69
    weight 1
  ]
  edge [
    source 805
    target 804
    weight 1
  ]
  edge [
    source 805
    target 807
    weight 1
  ]
  edge [
    source 806
    target 924
    weight 1
  ]
  edge [
    source 807
    target 808
    weight 1
  ]
  edge [
    source 809
    target 721
    weight 1
  ]
  edge [
    source 809
    target 153
    weight 2.0
  ]
  edge [
    source 809
    target 10
    weight 3.0
  ]
  edge [
    source 809
    target 80
    weight 1
  ]
  edge [
    source 810
    target 809
    weight 1
  ]
  edge [
    source 810
    target 1998
    weight 1
  ]
  edge [
    source 811
    target 161
    weight 1
  ]
  edge [
    source 811
    target 813
    weight 1
  ]
  edge [
    source 812
    target 811
    weight 1
  ]
  edge [
    source 812
    target 995
    weight 1
  ]
  edge [
    source 813
    target 999
    weight 1
  ]
  edge [
    source 814
    target 68
    weight 1
  ]
  edge [
    source 814
    target 10
    weight 1
  ]
  edge [
    source 814
    target 816
    weight 1
  ]
  edge [
    source 814
    target 69
    weight 1
  ]
  edge [
    source 815
    target 814
    weight 1
  ]
  edge [
    source 816
    target 887
    weight 1
  ]
  edge [
    source 817
    target 819
    weight 1
  ]
  edge [
    source 817
    target 3
    weight 1
  ]
  edge [
    source 818
    target 817
    weight 1
  ]
  edge [
    source 818
    target 822
    weight 1
  ]
  edge [
    source 818
    target 994
    weight 1
  ]
  edge [
    source 819
    target 988
    weight 1
  ]
  edge [
    source 819
    target 993
    weight 1
  ]
  edge [
    source 820
    target 792
    weight 1
  ]
  edge [
    source 820
    target 161
    weight 1
  ]
  edge [
    source 820
    target 152
    weight 1
  ]
  edge [
    source 821
    target 820
    weight 1
  ]
  edge [
    source 822
    target 819
    weight 1
  ]
  edge [
    source 822
    target 3
    weight 1
  ]
  edge [
    source 823
    target 826
    weight 1
  ]
  edge [
    source 823
    target 684
    weight 1
  ]
  edge [
    source 823
    target 10
    weight 1
  ]
  edge [
    source 823
    target 583
    weight 1
  ]
  edge [
    source 824
    target 823
    weight 1
  ]
  edge [
    source 825
    target 823
    weight 1
  ]
  edge [
    source 827
    target 490
    weight 1
  ]
  edge [
    source 827
    target 10
    weight 1
  ]
  edge [
    source 827
    target 829
    weight 1
  ]
  edge [
    source 828
    target 827
    weight 1
  ]
  edge [
    source 829
    target 1029
    weight 1
  ]
  edge [
    source 830
    target 10
    weight 1
  ]
  edge [
    source 830
    target 831
    weight 1
  ]
  edge [
    source 830
    target 221
    weight 1
  ]
  edge [
    source 831
    target 917
    weight 1
  ]
  edge [
    source 832
    target 815
    weight 1
  ]
  edge [
    source 832
    target 161
    weight 1
  ]
  edge [
    source 833
    target 10
    weight 1
  ]
  edge [
    source 833
    target 831
    weight 1
  ]
  edge [
    source 833
    target 428
    weight 1
  ]
  edge [
    source 834
    target 10
    weight 1
  ]
  edge [
    source 834
    target 414
    weight 1
  ]
  edge [
    source 834
    target 831
    weight 1
  ]
  edge [
    source 835
    target 10
    weight 1
  ]
  edge [
    source 835
    target 831
    weight 1
  ]
  edge [
    source 835
    target 431
    weight 1
  ]
  edge [
    source 836
    target 796
    weight 1
  ]
  edge [
    source 836
    target 565
    weight 1
  ]
  edge [
    source 837
    target 836
    weight 1
  ]
  edge [
    source 838
    target 802
    weight 1
  ]
  edge [
    source 838
    target 565
    weight 1
  ]
  edge [
    source 839
    target 838
    weight 1
  ]
  edge [
    source 840
    target 95
    weight 1
  ]
  edge [
    source 840
    target 824
    weight 1
  ]
  edge [
    source 840
    target 10
    weight 3.0
  ]
  edge [
    source 840
    target 157
    weight 1
  ]
  edge [
    source 841
    target 68
    weight 1
  ]
  edge [
    source 841
    target 69
    weight 1
  ]
  edge [
    source 841
    target 842
    weight 1
  ]
  edge [
    source 842
    target 1004
    weight 1
  ]
  edge [
    source 843
    target 846
    weight 1
  ]
  edge [
    source 843
    target 718
    weight 1
  ]
  edge [
    source 843
    target 2
    weight 1
  ]
  edge [
    source 843
    target 68
    weight 1
  ]
  edge [
    source 843
    target 161
    weight 1
  ]
  edge [
    source 843
    target 10
    weight 1
  ]
  edge [
    source 843
    target 56
    weight 1
  ]
  edge [
    source 843
    target 69
    weight 1
  ]
  edge [
    source 844
    target 843
    weight 1
  ]
  edge [
    source 844
    target 933
    weight 1
  ]
  edge [
    source 844
    target 934
    weight 1
  ]
  edge [
    source 845
    target 843
    weight 1
  ]
  edge [
    source 845
    target 2344
    weight 1
  ]
  edge [
    source 845
    target 2413
    weight 1
  ]
  edge [
    source 846
    target 3719
    weight 1
  ]
  edge [
    source 847
    target 95
    weight 1
  ]
  edge [
    source 847
    target 848
    weight 1
  ]
  edge [
    source 847
    target 10
    weight 1
  ]
  edge [
    source 847
    target 157
    weight 1
  ]
  edge [
    source 848
    target 864
    weight 1
  ]
  edge [
    source 849
    target 95
    weight 1
  ]
  edge [
    source 849
    target 850
    weight 1
  ]
  edge [
    source 849
    target 10
    weight 1
  ]
  edge [
    source 849
    target 157
    weight 1
  ]
  edge [
    source 850
    target 918
    weight 1
  ]
  edge [
    source 851
    target 68
    weight 1
  ]
  edge [
    source 851
    target 10
    weight 1
  ]
  edge [
    source 851
    target 82
    weight 1
  ]
  edge [
    source 851
    target 69
    weight 1
  ]
  edge [
    source 852
    target 851
    weight 1
  ]
  edge [
    source 853
    target 855
    weight 1
  ]
  edge [
    source 853
    target 212
    weight 1
  ]
  edge [
    source 854
    target 853
    weight 1
  ]
  edge [
    source 854
    target 856
    weight 1
  ]
  edge [
    source 856
    target 95
    weight 1
  ]
  edge [
    source 856
    target 152
    weight 1
  ]
  edge [
    source 856
    target 10
    weight 1
  ]
  edge [
    source 857
    target 95
    weight 1
  ]
  edge [
    source 857
    target 844
    weight 1
  ]
  edge [
    source 857
    target 10
    weight 1
  ]
  edge [
    source 858
    target 857
    weight 1
  ]
  edge [
    source 859
    target 55
    weight 1
  ]
  edge [
    source 859
    target 69
    weight 1
  ]
  edge [
    source 860
    target 859
    weight 1
  ]
  edge [
    source 860
    target 952
    weight 1
  ]
  edge [
    source 860
    target 954
    weight 1
  ]
  edge [
    source 861
    target 68
    weight 1
  ]
  edge [
    source 861
    target 10
    weight 1
  ]
  edge [
    source 861
    target 863
    weight 1
  ]
  edge [
    source 862
    target 861
    weight 1
  ]
  edge [
    source 862
    target 874
    weight 1
  ]
  edge [
    source 862
    target 1553
    weight 1
  ]
  edge [
    source 862
    target 1628
    weight 1
  ]
  edge [
    source 862
    target 1630
    weight 1
  ]
  edge [
    source 863
    target 992
    weight 1
  ]
  edge [
    source 864
    target 95
    weight 1
  ]
  edge [
    source 864
    target 638
    weight 1
  ]
  edge [
    source 864
    target 10
    weight 1
  ]
  edge [
    source 864
    target 157
    weight 1
  ]
  edge [
    source 865
    target 68
    weight 1
  ]
  edge [
    source 865
    target 867
    weight 1
  ]
  edge [
    source 865
    target 69
    weight 1
  ]
  edge [
    source 866
    target 865
    weight 1
  ]
  edge [
    source 867
    target 966
    weight 1
  ]
  edge [
    source 868
    target 68
    weight 1
  ]
  edge [
    source 868
    target 869
    weight 1
  ]
  edge [
    source 868
    target 10
    weight 1
  ]
  edge [
    source 869
    target 962
    weight 1
  ]
  edge [
    source 870
    target 82
    weight 1
  ]
  edge [
    source 870
    target 69
    weight 1
  ]
  edge [
    source 871
    target 870
    weight 1
  ]
  edge [
    source 871
    target 986
    weight 1
  ]
  edge [
    source 871
    target 987
    weight 1
  ]
  edge [
    source 872
    target 854
    weight 1
  ]
  edge [
    source 872
    target 69
    weight 1
  ]
  edge [
    source 873
    target 69
    weight 1
  ]
  edge [
    source 873
    target 698
    weight 1
  ]
  edge [
    source 874
    target 875
    weight 1
  ]
  edge [
    source 874
    target 157
    weight 1
  ]
  edge [
    source 875
    target 1532
    weight 1
  ]
  edge [
    source 875
    target 2778
    weight 1
  ]
  edge [
    source 875
    target 2779
    weight 1
  ]
  edge [
    source 876
    target 69
    weight 1
  ]
  edge [
    source 876
    target 489
    weight 1
  ]
  edge [
    source 877
    target 876
    weight 1
  ]
  edge [
    source 877
    target 901
    weight 1
  ]
  edge [
    source 877
    target 1621
    weight 1
  ]
  edge [
    source 877
    target 1655
    weight 1
  ]
  edge [
    source 877
    target 2023
    weight 1
  ]
  edge [
    source 878
    target 880
    weight 1
  ]
  edge [
    source 878
    target 69
    weight 1
  ]
  edge [
    source 879
    target 878
    weight 1
  ]
  edge [
    source 879
    target 1615
    weight 1
  ]
  edge [
    source 880
    target 1531
    weight 1
  ]
  edge [
    source 881
    target 95
    weight 1
  ]
  edge [
    source 881
    target 695
    weight 1
  ]
  edge [
    source 881
    target 157
    weight 1
  ]
  edge [
    source 881
    target 69
    weight 1
  ]
  edge [
    source 882
    target 881
    weight 1
  ]
  edge [
    source 883
    target 95
    weight 1
  ]
  edge [
    source 883
    target 10
    weight 1
  ]
  edge [
    source 883
    target 13
    weight 1
  ]
  edge [
    source 884
    target 886
    weight 1
  ]
  edge [
    source 884
    target 69
    weight 1
  ]
  edge [
    source 885
    target 884
    weight 1
  ]
  edge [
    source 886
    target 3240
    weight 1
  ]
  edge [
    source 886
    target 3242
    weight 1
  ]
  edge [
    source 886
    target 3243
    weight 1
  ]
  edge [
    source 887
    target 776
    weight 1
  ]
  edge [
    source 887
    target 95
    weight 1
  ]
  edge [
    source 887
    target 10
    weight 1
  ]
  edge [
    source 888
    target 95
    weight 1
  ]
  edge [
    source 888
    target 10
    weight 1
  ]
  edge [
    source 888
    target 819
    weight 1
  ]
  edge [
    source 889
    target 888
    weight 1
  ]
  edge [
    source 890
    target 95
    weight 1
  ]
  edge [
    source 890
    target 10
    weight 1
  ]
  edge [
    source 890
    target 818
    weight 1
  ]
  edge [
    source 891
    target 890
    weight 1
  ]
  edge [
    source 892
    target 95
    weight 1
  ]
  edge [
    source 892
    target 10
    weight 1
  ]
  edge [
    source 892
    target 894
    weight 1
  ]
  edge [
    source 893
    target 892
    weight 1
  ]
  edge [
    source 894
    target 989
    weight 1
  ]
  edge [
    source 894
    target 1001
    weight 1
  ]
  edge [
    source 894
    target 1002
    weight 1
  ]
  edge [
    source 895
    target 95
    weight 1
  ]
  edge [
    source 895
    target 860
    weight 1
  ]
  edge [
    source 895
    target 10
    weight 1
  ]
  edge [
    source 896
    target 95
    weight 1
  ]
  edge [
    source 896
    target 10
    weight 1
  ]
  edge [
    source 896
    target 719
    weight 1
  ]
  edge [
    source 897
    target 896
    weight 1
  ]
  edge [
    source 898
    target 95
    weight 1
  ]
  edge [
    source 898
    target 812
    weight 1
  ]
  edge [
    source 899
    target 826
    weight 1
  ]
  edge [
    source 899
    target 56
    weight 1
  ]
  edge [
    source 899
    target 82
    weight 1
  ]
  edge [
    source 900
    target 899
    weight 1
  ]
  edge [
    source 900
    target 907
    weight 1
  ]
  edge [
    source 901
    target 69
    weight 1
  ]
  edge [
    source 901
    target 84
    weight 1
  ]
  edge [
    source 902
    target 905
    weight 1
  ]
  edge [
    source 902
    target 906
    weight 1
  ]
  edge [
    source 903
    target 902
    weight 1
  ]
  edge [
    source 903
    target 1906
    weight 1
  ]
  edge [
    source 903
    target 3727
    weight 1
  ]
  edge [
    source 904
    target 902
    weight 1
  ]
  edge [
    source 905
    target 3693
    weight 1
  ]
  edge [
    source 906
    target 1566
    weight 1
  ]
  edge [
    source 906
    target 1654
    weight 1
  ]
  edge [
    source 906
    target 3533
    weight 1
  ]
  edge [
    source 907
    target 826
    weight 1
  ]
  edge [
    source 907
    target 56
    weight 1
  ]
  edge [
    source 907
    target 13
    weight 1
  ]
  edge [
    source 908
    target 762
    weight 1
  ]
  edge [
    source 908
    target 7
    weight 1
  ]
  edge [
    source 909
    target 908
    weight 1
  ]
  edge [
    source 909
    target 910
    weight 1
  ]
  edge [
    source 909
    target 912
    weight 1
  ]
  edge [
    source 909
    target 913
    weight 1
  ]
  edge [
    source 909
    target 2426
    weight 1
  ]
  edge [
    source 909
    target 2427
    weight 1
  ]
  edge [
    source 910
    target 911
    weight 1
  ]
  edge [
    source 911
    target 979
    weight 1
  ]
  edge [
    source 911
    target 999
    weight 1
  ]
  edge [
    source 912
    target 768
    weight 1
  ]
  edge [
    source 912
    target 3
    weight 1
  ]
  edge [
    source 913
    target 911
    weight 1
  ]
  edge [
    source 914
    target 161
    weight 2.0
  ]
  edge [
    source 914
    target 56
    weight 2.0
  ]
  edge [
    source 914
    target 677
    weight 1
  ]
  edge [
    source 915
    target 916
    weight 1
  ]
  edge [
    source 915
    target 212
    weight 1
  ]
  edge [
    source 916
    target 3720
    weight 1
  ]
  edge [
    source 917
    target 56
    weight 2.0
  ]
  edge [
    source 917
    target 157
    weight 1
  ]
  edge [
    source 917
    target 694
    weight 1
  ]
  edge [
    source 918
    target 13
    weight 1
  ]
  edge [
    source 918
    target 754
    weight 1
  ]
  edge [
    source 919
    target 135
    weight 1
  ]
  edge [
    source 919
    target 161
    weight 1
  ]
  edge [
    source 919
    target 69
    weight 1
  ]
  edge [
    source 920
    target 919
    weight 1
  ]
  edge [
    source 921
    target 790
    weight 1
  ]
  edge [
    source 921
    target 923
    weight 1
  ]
  edge [
    source 922
    target 921
    weight 1
  ]
  edge [
    source 923
    target 1037
    weight 1
  ]
  edge [
    source 924
    target 922
    weight 1
  ]
  edge [
    source 924
    target 157
    weight 1
  ]
  edge [
    source 925
    target 787
    weight 1
  ]
  edge [
    source 925
    target 10
    weight 1
  ]
  edge [
    source 925
    target 882
    weight 1
  ]
  edge [
    source 926
    target 925
    weight 1
  ]
  edge [
    source 927
    target 930
    weight 1
  ]
  edge [
    source 927
    target 69
    weight 1
  ]
  edge [
    source 928
    target 927
    weight 1
  ]
  edge [
    source 929
    target 927
    weight 1
  ]
  edge [
    source 929
    target 955
    weight 5.0
  ]
  edge [
    source 929
    target 957
    weight 8.0
  ]
  edge [
    source 929
    target 967
    weight 1
  ]
  edge [
    source 929
    target 1000
    weight 1
  ]
  edge [
    source 930
    target 967
    weight 1
  ]
  edge [
    source 931
    target 10
    weight 1
  ]
  edge [
    source 931
    target 80
    weight 1
  ]
  edge [
    source 931
    target 932
    weight 1
  ]
  edge [
    source 932
    target 950
    weight 1
  ]
  edge [
    source 933
    target 723
    weight 1
  ]
  edge [
    source 933
    target 13
    weight 1
  ]
  edge [
    source 934
    target 161
    weight 1
  ]
  edge [
    source 934
    target 10
    weight 1
  ]
  edge [
    source 934
    target 56
    weight 2.0
  ]
  edge [
    source 934
    target 80
    weight 1
  ]
  edge [
    source 934
    target 894
    weight 1
  ]
  edge [
    source 934
    target 157
    weight 1
  ]
  edge [
    source 935
    target 934
    weight 1
  ]
  edge [
    source 935
    target 990
    weight 1
  ]
  edge [
    source 936
    target 773
    weight 1
  ]
  edge [
    source 936
    target 10
    weight 2.0
  ]
  edge [
    source 936
    target 80
    weight 1
  ]
  edge [
    source 937
    target 936
    weight 1
  ]
  edge [
    source 937
    target 1973
    weight 1
  ]
  edge [
    source 937
    target 2429
    weight 1
  ]
  edge [
    source 938
    target 10
    weight 1
  ]
  edge [
    source 938
    target 220
    weight 1
  ]
  edge [
    source 938
    target 941
    weight 1
  ]
  edge [
    source 939
    target 938
    weight 1
  ]
  edge [
    source 939
    target 1021
    weight 1
  ]
  edge [
    source 939
    target 2463
    weight 1
  ]
  edge [
    source 940
    target 938
    weight 1
  ]
  edge [
    source 940
    target 2463
    weight 1
  ]
  edge [
    source 942
    target 57
    weight 1
  ]
  edge [
    source 942
    target 82
    weight 1
  ]
  edge [
    source 943
    target 57
    weight 1
  ]
  edge [
    source 943
    target 13
    weight 1
  ]
  edge [
    source 944
    target 55
    weight 1
  ]
  edge [
    source 944
    target 208
    weight 2.0
  ]
  edge [
    source 944
    target 10
    weight 2.0
  ]
  edge [
    source 945
    target 947
    weight 1
  ]
  edge [
    source 946
    target 945
    weight 1
  ]
  edge [
    source 947
    target 997
    weight 1
  ]
  edge [
    source 948
    target 10
    weight 2.0
  ]
  edge [
    source 948
    target 949
    weight 1
  ]
  edge [
    source 949
    target 959
    weight 1
  ]
  edge [
    source 949
    target 3437
    weight 1
  ]
  edge [
    source 950
    target 10
    weight 3.0
  ]
  edge [
    source 950
    target 951
    weight 1
  ]
  edge [
    source 952
    target 953
    weight 1
  ]
  edge [
    source 952
    target 82
    weight 1
  ]
  edge [
    source 953
    target 2067
    weight 1
  ]
  edge [
    source 953
    target 2236
    weight 1
  ]
  edge [
    source 953
    target 2571
    weight 1
  ]
  edge [
    source 953
    target 2573
    weight 1
  ]
  edge [
    source 953
    target 2575
    weight 1
  ]
  edge [
    source 953
    target 2576
    weight 1
  ]
  edge [
    source 953
    target 2577
    weight 1
  ]
  edge [
    source 953
    target 2604
    weight 1
  ]
  edge [
    source 953
    target 2621
    weight 1
  ]
  edge [
    source 953
    target 2633
    weight 1
  ]
  edge [
    source 953
    target 2647
    weight 1
  ]
  edge [
    source 954
    target 953
    weight 1
  ]
  edge [
    source 954
    target 13
    weight 1
  ]
  edge [
    source 955
    target 769
    weight 1
  ]
  edge [
    source 955
    target 69
    weight 5.0
  ]
  edge [
    source 956
    target 955
    weight 1
  ]
  edge [
    source 956
    target 957
    weight 1
  ]
  edge [
    source 956
    target 959
    weight 1
  ]
  edge [
    source 957
    target 69
    weight 8.0
  ]
  edge [
    source 957
    target 958
    weight 1
  ]
  edge [
    source 958
    target 1386
    weight 1
  ]
  edge [
    source 958
    target 1387
    weight 1
  ]
  edge [
    source 959
    target 960
    weight 1
  ]
  edge [
    source 959
    target 69
    weight 1
  ]
  edge [
    source 961
    target 161
    weight 1
  ]
  edge [
    source 961
    target 844
    weight 1
  ]
  edge [
    source 962
    target 10
    weight 1
  ]
  edge [
    source 962
    target 157
    weight 1
  ]
  edge [
    source 962
    target 863
    weight 1
  ]
  edge [
    source 963
    target 680
    weight 1
  ]
  edge [
    source 964
    target 963
    weight 1
  ]
  edge [
    source 965
    target 6
    weight 1
  ]
  edge [
    source 965
    target 935
    weight 1
  ]
  edge [
    source 966
    target 964
    weight 1
  ]
  edge [
    source 966
    target 13
    weight 1
  ]
  edge [
    source 966
    target 866
    weight 1
  ]
  edge [
    source 967
    target 956
    weight 1
  ]
  edge [
    source 967
    target 69
    weight 1
  ]
  edge [
    source 968
    target 638
    weight 2.0
  ]
  edge [
    source 968
    target 13
    weight 1
  ]
  edge [
    source 969
    target 968
    weight 1
  ]
  edge [
    source 970
    target 710
    weight 1
  ]
  edge [
    source 970
    target 153
    weight 1
  ]
  edge [
    source 970
    target 10
    weight 2.0
  ]
  edge [
    source 970
    target 69
    weight 1
  ]
  edge [
    source 971
    target 805
    weight 1
  ]
  edge [
    source 971
    target 153
    weight 1
  ]
  edge [
    source 971
    target 10
    weight 1
  ]
  edge [
    source 972
    target 928
    weight 1
  ]
  edge [
    source 972
    target 56
    weight 1
  ]
  edge [
    source 972
    target 82
    weight 1
  ]
  edge [
    source 973
    target 56
    weight 1
  ]
  edge [
    source 973
    target 929
    weight 1
  ]
  edge [
    source 973
    target 82
    weight 1
  ]
  edge [
    source 974
    target 82
    weight 1
  ]
  edge [
    source 974
    target 975
    weight 1
  ]
  edge [
    source 975
    target 2068
    weight 1
  ]
  edge [
    source 975
    target 2237
    weight 1
  ]
  edge [
    source 975
    target 2605
    weight 1
  ]
  edge [
    source 975
    target 2622
    weight 1
  ]
  edge [
    source 975
    target 2634
    weight 1
  ]
  edge [
    source 975
    target 2648
    weight 1
  ]
  edge [
    source 976
    target 13
    weight 1
  ]
  edge [
    source 976
    target 975
    weight 1
  ]
  edge [
    source 977
    target 978
    weight 1
  ]
  edge [
    source 977
    target 58
    weight 4.0
  ]
  edge [
    source 978
    target 996
    weight 1
  ]
  edge [
    source 979
    target 703
    weight 1
  ]
  edge [
    source 979
    target 3
    weight 1
  ]
  edge [
    source 980
    target 981
    weight 1
  ]
  edge [
    source 980
    target 10
    weight 1
  ]
  edge [
    source 980
    target 982
    weight 1
  ]
  edge [
    source 981
    target 1487
    weight 1
  ]
  edge [
    source 982
    target 985
    weight 1
  ]
  edge [
    source 983
    target 68
    weight 1
  ]
  edge [
    source 983
    target 10
    weight 2.0
  ]
  edge [
    source 983
    target 871
    weight 1
  ]
  edge [
    source 984
    target 82
    weight 1
  ]
  edge [
    source 984
    target 157
    weight 1
  ]
  edge [
    source 985
    target 882
    weight 1
  ]
  edge [
    source 985
    target 58
    weight 1
  ]
  edge [
    source 986
    target 10
    weight 1
  ]
  edge [
    source 986
    target 982
    weight 1
  ]
  edge [
    source 986
    target 318
    weight 1
  ]
  edge [
    source 987
    target 58
    weight 1
  ]
  edge [
    source 987
    target 695
    weight 1
  ]
  edge [
    source 988
    target 414
    weight 1
  ]
  edge [
    source 988
    target 58
    weight 1
  ]
  edge [
    source 988
    target 818
    weight 1
  ]
  edge [
    source 989
    target 157
    weight 1
  ]
  edge [
    source 989
    target 893
    weight 1
  ]
  edge [
    source 990
    target 991
    weight 1
  ]
  edge [
    source 990
    target 157
    weight 1
  ]
  edge [
    source 992
    target 862
    weight 1
  ]
  edge [
    source 992
    target 69
    weight 1
  ]
  edge [
    source 993
    target 157
    weight 1
  ]
  edge [
    source 993
    target 889
    weight 1
  ]
  edge [
    source 994
    target 157
    weight 1
  ]
  edge [
    source 994
    target 891
    weight 1
  ]
  edge [
    source 995
    target 10
    weight 1
  ]
  edge [
    source 995
    target 157
    weight 1
  ]
  edge [
    source 995
    target 719
    weight 1
  ]
  edge [
    source 996
    target 56
    weight 1
  ]
  edge [
    source 996
    target 686
    weight 1
  ]
  edge [
    source 997
    target 998
    weight 1
  ]
  edge [
    source 997
    target 10
    weight 1
  ]
  edge [
    source 997
    target 80
    weight 1
  ]
  edge [
    source 998
    target 1005
    weight 1
  ]
  edge [
    source 999
    target 750
    weight 1
  ]
  edge [
    source 999
    target 3
    weight 1
  ]
  edge [
    source 999
    target 812
    weight 1
  ]
  edge [
    source 1000
    target 928
    weight 1
  ]
  edge [
    source 1001
    target 10
    weight 1
  ]
  edge [
    source 1001
    target 80
    weight 1
  ]
  edge [
    source 1001
    target 818
    weight 1
  ]
  edge [
    source 1002
    target 414
    weight 1
  ]
  edge [
    source 1002
    target 818
    weight 1
  ]
  edge [
    source 1003
    target 782
    weight 1
  ]
  edge [
    source 1003
    target 153
    weight 1
  ]
  edge [
    source 1003
    target 10
    weight 1
  ]
  edge [
    source 1004
    target 152
    weight 1
  ]
  edge [
    source 1004
    target 920
    weight 1
  ]
  edge [
    source 1005
    target 153
    weight 1
  ]
  edge [
    source 1005
    target 638
    weight 1
  ]
  edge [
    source 1005
    target 10
    weight 1
  ]
  edge [
    source 1006
    target 56
    weight 3.0
  ]
  edge [
    source 1006
    target 1007
    weight 1
  ]
  edge [
    source 1006
    target 13
    weight 3.0
  ]
  edge [
    source 1007
    target 1013
    weight 1
  ]
  edge [
    source 1007
    target 2926
    weight 1
  ]
  edge [
    source 1007
    target 2927
    weight 1
  ]
  edge [
    source 1008
    target 2
    weight 1
  ]
  edge [
    source 1008
    target 1010
    weight 1
  ]
  edge [
    source 1009
    target 1008
    weight 1
  ]
  edge [
    source 1011
    target 1012
    weight 1
  ]
  edge [
    source 1011
    target 152
    weight 1
  ]
  edge [
    source 1012
    target 1013
    weight 1
  ]
  edge [
    source 1012
    target 1939
    weight 1
  ]
  edge [
    source 1013
    target 180
    weight 1
  ]
  edge [
    source 1013
    target 777
    weight 1
  ]
  edge [
    source 1013
    target 10
    weight 1
  ]
  edge [
    source 1014
    target 95
    weight 1
  ]
  edge [
    source 1014
    target 10
    weight 1
  ]
  edge [
    source 1014
    target 1016
    weight 1
  ]
  edge [
    source 1015
    target 1014
    weight 1
  ]
  edge [
    source 1016
    target 1026
    weight 1
  ]
  edge [
    source 1016
    target 1030
    weight 1
  ]
  edge [
    source 1017
    target 1015
    weight 1
  ]
  edge [
    source 1017
    target 862
    weight 1
  ]
  edge [
    source 1017
    target 157
    weight 1
  ]
  edge [
    source 1017
    target 69
    weight 1
  ]
  edge [
    source 1018
    target 1017
    weight 1
  ]
  edge [
    source 1019
    target 777
    weight 1
  ]
  edge [
    source 1019
    target 654
    weight 1
  ]
  edge [
    source 1020
    target 1019
    weight 1
  ]
  edge [
    source 1021
    target 10
    weight 1
  ]
  edge [
    source 1021
    target 3
    weight 1
  ]
  edge [
    source 1021
    target 941
    weight 1
  ]
  edge [
    source 1022
    target 1021
    weight 1
  ]
  edge [
    source 1023
    target 1007
    weight 1
  ]
  edge [
    source 1023
    target 58
    weight 1
  ]
  edge [
    source 1023
    target 3
    weight 1
  ]
  edge [
    source 1024
    target 1023
    weight 1
  ]
  edge [
    source 1025
    target 1007
    weight 1
  ]
  edge [
    source 1025
    target 58
    weight 1
  ]
  edge [
    source 1025
    target 3
    weight 1
  ]
  edge [
    source 1026
    target 1028
    weight 1
  ]
  edge [
    source 1026
    target 10
    weight 2.0
  ]
  edge [
    source 1026
    target 829
    weight 1
  ]
  edge [
    source 1026
    target 220
    weight 1
  ]
  edge [
    source 1027
    target 1026
    weight 1
  ]
  edge [
    source 1027
    target 1484
    weight 1
  ]
  edge [
    source 1027
    target 1570
    weight 1
  ]
  edge [
    source 1027
    target 1628
    weight 1
  ]
  edge [
    source 1027
    target 1634
    weight 1
  ]
  edge [
    source 1028
    target 2468
    weight 1
  ]
  edge [
    source 1029
    target 68
    weight 1
  ]
  edge [
    source 1029
    target 157
    weight 1
  ]
  edge [
    source 1030
    target 10
    weight 2.0
  ]
  edge [
    source 1030
    target 829
    weight 1
  ]
  edge [
    source 1030
    target 220
    weight 1
  ]
  edge [
    source 1030
    target 1032
    weight 1
  ]
  edge [
    source 1031
    target 1030
    weight 1
  ]
  edge [
    source 1031
    target 1392
    weight 1
  ]
  edge [
    source 1031
    target 1393
    weight 1
  ]
  edge [
    source 1031
    target 1486
    weight 1
  ]
  edge [
    source 1031
    target 1572
    weight 1
  ]
  edge [
    source 1031
    target 1630
    weight 1
  ]
  edge [
    source 1031
    target 1680
    weight 1
  ]
  edge [
    source 1031
    target 2464
    weight 1
  ]
  edge [
    source 1031
    target 2479
    weight 1
  ]
  edge [
    source 1032
    target 1865
    weight 1
  ]
  edge [
    source 1033
    target 1034
    weight 1
  ]
  edge [
    source 1033
    target 82
    weight 1
  ]
  edge [
    source 1034
    target 1369
    weight 1
  ]
  edge [
    source 1035
    target 153
    weight 1
  ]
  edge [
    source 1035
    target 10
    weight 1
  ]
  edge [
    source 1035
    target 754
    weight 1
  ]
  edge [
    source 1036
    target 1035
    weight 1
  ]
  edge [
    source 1036
    target 1980
    weight 1
  ]
  edge [
    source 1036
    target 1982
    weight 1
  ]
  edge [
    source 1036
    target 2194
    weight 1
  ]
  edge [
    source 1036
    target 3714
    weight 1
  ]
  edge [
    source 1037
    target 134
    weight 1
  ]
  edge [
    source 1037
    target 10
    weight 2.0
  ]
  edge [
    source 1037
    target 80
    weight 1
  ]
  edge [
    source 1038
    target 161
    weight 1
  ]
  edge [
    source 1038
    target 753
    weight 1
  ]
  edge [
    source 1038
    target 80
    weight 1
  ]
  edge [
    source 1038
    target 58
    weight 1
  ]
  edge [
    source 1039
    target 1036
    weight 1
  ]
  edge [
    source 1039
    target 10
    weight 1
  ]
  edge [
    source 1040
    target 1039
    weight 1
  ]
  edge [
    source 1041
    target 1040
    weight 1
  ]
  edge [
    source 1041
    target 11
    weight 1
  ]
  edge [
    source 1042
    target 7
    weight 2.0
  ]
  edge [
    source 1042
    target 13
    weight 1
  ]
  edge [
    source 1043
    target 95
    weight 1
  ]
  edge [
    source 1043
    target 67
    weight 1
  ]
  edge [
    source 1043
    target 10
    weight 1
  ]
  edge [
    source 1043
    target 157
    weight 1
  ]
  edge [
    source 1044
    target 7
    weight 1
  ]
  edge [
    source 1044
    target 58
    weight 1
  ]
  edge [
    source 1045
    target 410
    weight 1
  ]
  edge [
    source 1045
    target 161
    weight 1
  ]
  edge [
    source 1046
    target 6
    weight 1
  ]
  edge [
    source 1046
    target 10
    weight 1
  ]
  edge [
    source 1046
    target 11
    weight 1
  ]
  edge [
    source 1046
    target 58
    weight 1
  ]
  edge [
    source 1047
    target 687
    weight 2.0
  ]
  edge [
    source 1047
    target 1049
    weight 1
  ]
  edge [
    source 1047
    target 10
    weight 2.0
  ]
  edge [
    source 1048
    target 1047
    weight 1
  ]
  edge [
    source 1048
    target 3348
    weight 1
  ]
  edge [
    source 1048
    target 3349
    weight 1
  ]
  edge [
    source 1048
    target 3395
    weight 1
  ]
  edge [
    source 1048
    target 3405
    weight 1
  ]
  edge [
    source 1050
    target 687
    weight 2.0
  ]
  edge [
    source 1050
    target 1052
    weight 1
  ]
  edge [
    source 1050
    target 10
    weight 2.0
  ]
  edge [
    source 1051
    target 1050
    weight 1
  ]
  edge [
    source 1051
    target 3352
    weight 1
  ]
  edge [
    source 1051
    target 3353
    weight 1
  ]
  edge [
    source 1051
    target 3399
    weight 1
  ]
  edge [
    source 1051
    target 3407
    weight 1
  ]
  edge [
    source 1053
    target 687
    weight 2.0
  ]
  edge [
    source 1053
    target 1055
    weight 1
  ]
  edge [
    source 1053
    target 10
    weight 2.0
  ]
  edge [
    source 1054
    target 1053
    weight 1
  ]
  edge [
    source 1054
    target 1143
    weight 1
  ]
  edge [
    source 1054
    target 1179
    weight 1
  ]
  edge [
    source 1054
    target 2559
    weight 2.0
  ]
  edge [
    source 1054
    target 3404
    weight 1
  ]
  edge [
    source 1054
    target 3408
    weight 1
  ]
  edge [
    source 1054
    target 3417
    weight 1
  ]
  edge [
    source 1056
    target 687
    weight 2.0
  ]
  edge [
    source 1056
    target 1058
    weight 1
  ]
  edge [
    source 1056
    target 10
    weight 2.0
  ]
  edge [
    source 1057
    target 1056
    weight 1
  ]
  edge [
    source 1057
    target 1157
    weight 1
  ]
  edge [
    source 1057
    target 1189
    weight 1
  ]
  edge [
    source 1057
    target 2563
    weight 2.0
  ]
  edge [
    source 1057
    target 3421
    weight 1
  ]
  edge [
    source 1057
    target 3463
    weight 1
  ]
  edge [
    source 1057
    target 3464
    weight 1
  ]
  edge [
    source 1059
    target 95
    weight 1
  ]
  edge [
    source 1059
    target 10
    weight 1
  ]
  edge [
    source 1059
    target 1061
    weight 1
  ]
  edge [
    source 1060
    target 1059
    weight 1
  ]
  edge [
    source 1061
    target 1249
    weight 1
  ]
  edge [
    source 1061
    target 1282
    weight 1
  ]
  edge [
    source 1061
    target 3218
    weight 1
  ]
  edge [
    source 1061
    target 3219
    weight 1
  ]
  edge [
    source 1061
    target 3220
    weight 1
  ]
  edge [
    source 1061
    target 3365
    weight 1
  ]
  edge [
    source 1062
    target 95
    weight 1
  ]
  edge [
    source 1062
    target 10
    weight 1
  ]
  edge [
    source 1062
    target 1064
    weight 1
  ]
  edge [
    source 1063
    target 1062
    weight 1
  ]
  edge [
    source 1064
    target 1250
    weight 1
  ]
  edge [
    source 1064
    target 1283
    weight 1
  ]
  edge [
    source 1064
    target 3221
    weight 1
  ]
  edge [
    source 1064
    target 3222
    weight 1
  ]
  edge [
    source 1064
    target 3223
    weight 1
  ]
  edge [
    source 1064
    target 3367
    weight 1
  ]
  edge [
    source 1065
    target 95
    weight 1
  ]
  edge [
    source 1065
    target 10
    weight 1
  ]
  edge [
    source 1065
    target 1067
    weight 1
  ]
  edge [
    source 1066
    target 1065
    weight 1
  ]
  edge [
    source 1067
    target 1251
    weight 1
  ]
  edge [
    source 1067
    target 1284
    weight 1
  ]
  edge [
    source 1067
    target 3232
    weight 1
  ]
  edge [
    source 1067
    target 3250
    weight 1
  ]
  edge [
    source 1067
    target 3251
    weight 1
  ]
  edge [
    source 1067
    target 3369
    weight 1
  ]
  edge [
    source 1068
    target 95
    weight 1
  ]
  edge [
    source 1068
    target 10
    weight 1
  ]
  edge [
    source 1068
    target 1070
    weight 1
  ]
  edge [
    source 1069
    target 1068
    weight 1
  ]
  edge [
    source 1070
    target 1252
    weight 1
  ]
  edge [
    source 1070
    target 1285
    weight 1
  ]
  edge [
    source 1070
    target 3256
    weight 1
  ]
  edge [
    source 1070
    target 3261
    weight 1
  ]
  edge [
    source 1070
    target 3266
    weight 1
  ]
  edge [
    source 1070
    target 3371
    weight 1
  ]
  edge [
    source 1071
    target 95
    weight 1
  ]
  edge [
    source 1071
    target 10
    weight 1
  ]
  edge [
    source 1071
    target 1073
    weight 1
  ]
  edge [
    source 1072
    target 1071
    weight 1
  ]
  edge [
    source 1073
    target 1253
    weight 1
  ]
  edge [
    source 1073
    target 1286
    weight 1
  ]
  edge [
    source 1073
    target 3267
    weight 1
  ]
  edge [
    source 1073
    target 3276
    weight 1
  ]
  edge [
    source 1073
    target 3288
    weight 1
  ]
  edge [
    source 1073
    target 3373
    weight 1
  ]
  edge [
    source 1074
    target 95
    weight 1
  ]
  edge [
    source 1074
    target 10
    weight 1
  ]
  edge [
    source 1074
    target 1076
    weight 1
  ]
  edge [
    source 1075
    target 1074
    weight 1
  ]
  edge [
    source 1076
    target 1254
    weight 1
  ]
  edge [
    source 1076
    target 1287
    weight 1
  ]
  edge [
    source 1076
    target 3292
    weight 1
  ]
  edge [
    source 1076
    target 3300
    weight 1
  ]
  edge [
    source 1076
    target 3301
    weight 1
  ]
  edge [
    source 1076
    target 3375
    weight 1
  ]
  edge [
    source 1077
    target 95
    weight 1
  ]
  edge [
    source 1077
    target 10
    weight 1
  ]
  edge [
    source 1077
    target 1079
    weight 1
  ]
  edge [
    source 1078
    target 1077
    weight 1
  ]
  edge [
    source 1079
    target 1255
    weight 1
  ]
  edge [
    source 1079
    target 1288
    weight 1
  ]
  edge [
    source 1079
    target 3302
    weight 1
  ]
  edge [
    source 1079
    target 3303
    weight 1
  ]
  edge [
    source 1079
    target 3304
    weight 1
  ]
  edge [
    source 1079
    target 3377
    weight 1
  ]
  edge [
    source 1080
    target 490
    weight 1
  ]
  edge [
    source 1080
    target 1061
    weight 1
  ]
  edge [
    source 1081
    target 1080
    weight 1
  ]
  edge [
    source 1081
    target 2787
    weight 1
  ]
  edge [
    source 1082
    target 490
    weight 1
  ]
  edge [
    source 1082
    target 1073
    weight 1
  ]
  edge [
    source 1083
    target 1082
    weight 1
  ]
  edge [
    source 1083
    target 2788
    weight 1
  ]
  edge [
    source 1084
    target 490
    weight 1
  ]
  edge [
    source 1084
    target 1070
    weight 1
  ]
  edge [
    source 1085
    target 1084
    weight 1
  ]
  edge [
    source 1085
    target 2790
    weight 1
  ]
  edge [
    source 1086
    target 490
    weight 1
  ]
  edge [
    source 1086
    target 1079
    weight 1
  ]
  edge [
    source 1087
    target 1086
    weight 1
  ]
  edge [
    source 1087
    target 2816
    weight 1
  ]
  edge [
    source 1088
    target 490
    weight 1
  ]
  edge [
    source 1088
    target 1076
    weight 1
  ]
  edge [
    source 1089
    target 1088
    weight 1
  ]
  edge [
    source 1089
    target 2821
    weight 1
  ]
  edge [
    source 1090
    target 490
    weight 1
  ]
  edge [
    source 1090
    target 1067
    weight 1
  ]
  edge [
    source 1091
    target 1090
    weight 1
  ]
  edge [
    source 1091
    target 2829
    weight 1
  ]
  edge [
    source 1092
    target 490
    weight 1
  ]
  edge [
    source 1092
    target 1064
    weight 1
  ]
  edge [
    source 1093
    target 1092
    weight 1
  ]
  edge [
    source 1093
    target 2851
    weight 1
  ]
  edge [
    source 1094
    target 68
    weight 1
  ]
  edge [
    source 1094
    target 1097
    weight 1
  ]
  edge [
    source 1094
    target 69
    weight 1
  ]
  edge [
    source 1095
    target 1094
    weight 1
  ]
  edge [
    source 1095
    target 1111
    weight 1
  ]
  edge [
    source 1095
    target 1113
    weight 1
  ]
  edge [
    source 1096
    target 1094
    weight 1
  ]
  edge [
    source 1096
    target 1159
    weight 1
  ]
  edge [
    source 1096
    target 1677
    weight 1
  ]
  edge [
    source 1097
    target 3305
    weight 1
  ]
  edge [
    source 1097
    target 3306
    weight 1
  ]
  edge [
    source 1097
    target 3387
    weight 1
  ]
  edge [
    source 1098
    target 490
    weight 1
  ]
  edge [
    source 1098
    target 1099
    weight 1
  ]
  edge [
    source 1098
    target 10
    weight 1
  ]
  edge [
    source 1099
    target 1678
    weight 1
  ]
  edge [
    source 1100
    target 490
    weight 1
  ]
  edge [
    source 1100
    target 1096
    weight 1
  ]
  edge [
    source 1100
    target 10
    weight 1
  ]
  edge [
    source 1101
    target 490
    weight 1
  ]
  edge [
    source 1101
    target 10
    weight 1
  ]
  edge [
    source 1101
    target 1102
    weight 1
  ]
  edge [
    source 1102
    target 1116
    weight 1
  ]
  edge [
    source 1102
    target 1164
    weight 1
  ]
  edge [
    source 1102
    target 1671
    weight 1
  ]
  edge [
    source 1103
    target 490
    weight 1
  ]
  edge [
    source 1103
    target 10
    weight 1
  ]
  edge [
    source 1103
    target 1104
    weight 1
  ]
  edge [
    source 1104
    target 1123
    weight 1
  ]
  edge [
    source 1104
    target 1168
    weight 1
  ]
  edge [
    source 1104
    target 1672
    weight 1
  ]
  edge [
    source 1105
    target 490
    weight 1
  ]
  edge [
    source 1105
    target 10
    weight 1
  ]
  edge [
    source 1105
    target 1106
    weight 1
  ]
  edge [
    source 1106
    target 1130
    weight 1
  ]
  edge [
    source 1106
    target 1172
    weight 1
  ]
  edge [
    source 1106
    target 1673
    weight 1
  ]
  edge [
    source 1106
    target 3058
    weight 1
  ]
  edge [
    source 1106
    target 3060
    weight 1
  ]
  edge [
    source 1107
    target 490
    weight 1
  ]
  edge [
    source 1107
    target 10
    weight 1
  ]
  edge [
    source 1107
    target 1108
    weight 1
  ]
  edge [
    source 1108
    target 1140
    weight 1
  ]
  edge [
    source 1108
    target 1176
    weight 1
  ]
  edge [
    source 1108
    target 1674
    weight 1
  ]
  edge [
    source 1109
    target 490
    weight 1
  ]
  edge [
    source 1109
    target 10
    weight 1
  ]
  edge [
    source 1109
    target 1110
    weight 1
  ]
  edge [
    source 1110
    target 1679
    weight 1
  ]
  edge [
    source 1111
    target 1096
    weight 1
  ]
  edge [
    source 1111
    target 1112
    weight 1
  ]
  edge [
    source 1111
    target 10
    weight 1
  ]
  edge [
    source 1112
    target 1260
    weight 1
  ]
  edge [
    source 1112
    target 3081
    weight 1
  ]
  edge [
    source 1113
    target 1115
    weight 1
  ]
  edge [
    source 1113
    target 1112
    weight 1
  ]
  edge [
    source 1114
    target 1113
    weight 1
  ]
  edge [
    source 1114
    target 1163
    weight 1
  ]
  edge [
    source 1114
    target 2536
    weight 2.0
  ]
  edge [
    source 1114
    target 3354
    weight 1
  ]
  edge [
    source 1114
    target 3355
    weight 1
  ]
  edge [
    source 1114
    target 3409
    weight 1
  ]
  edge [
    source 1116
    target 68
    weight 1
  ]
  edge [
    source 1116
    target 1118
    weight 1
  ]
  edge [
    source 1116
    target 69
    weight 1
  ]
  edge [
    source 1117
    target 1116
    weight 1
  ]
  edge [
    source 1117
    target 1119
    weight 1
  ]
  edge [
    source 1117
    target 1120
    weight 1
  ]
  edge [
    source 1118
    target 3307
    weight 1
  ]
  edge [
    source 1118
    target 3308
    weight 1
  ]
  edge [
    source 1118
    target 3389
    weight 1
  ]
  edge [
    source 1119
    target 1112
    weight 1
  ]
  edge [
    source 1119
    target 10
    weight 1
  ]
  edge [
    source 1119
    target 1102
    weight 1
  ]
  edge [
    source 1120
    target 1122
    weight 1
  ]
  edge [
    source 1120
    target 1112
    weight 1
  ]
  edge [
    source 1121
    target 1120
    weight 1
  ]
  edge [
    source 1121
    target 1167
    weight 1
  ]
  edge [
    source 1121
    target 2538
    weight 2.0
  ]
  edge [
    source 1121
    target 3356
    weight 1
  ]
  edge [
    source 1121
    target 3357
    weight 1
  ]
  edge [
    source 1121
    target 3411
    weight 1
  ]
  edge [
    source 1123
    target 68
    weight 1
  ]
  edge [
    source 1123
    target 1125
    weight 1
  ]
  edge [
    source 1123
    target 69
    weight 1
  ]
  edge [
    source 1124
    target 1123
    weight 1
  ]
  edge [
    source 1124
    target 1126
    weight 1
  ]
  edge [
    source 1124
    target 1127
    weight 1
  ]
  edge [
    source 1125
    target 3309
    weight 1
  ]
  edge [
    source 1125
    target 3310
    weight 1
  ]
  edge [
    source 1125
    target 3391
    weight 1
  ]
  edge [
    source 1126
    target 1112
    weight 1
  ]
  edge [
    source 1126
    target 10
    weight 1
  ]
  edge [
    source 1126
    target 1104
    weight 1
  ]
  edge [
    source 1127
    target 1129
    weight 1
  ]
  edge [
    source 1127
    target 1112
    weight 1
  ]
  edge [
    source 1128
    target 1127
    weight 1
  ]
  edge [
    source 1128
    target 1171
    weight 1
  ]
  edge [
    source 1128
    target 2540
    weight 2.0
  ]
  edge [
    source 1128
    target 3383
    weight 1
  ]
  edge [
    source 1128
    target 3384
    weight 1
  ]
  edge [
    source 1128
    target 3413
    weight 1
  ]
  edge [
    source 1130
    target 68
    weight 1
  ]
  edge [
    source 1130
    target 1132
    weight 1
  ]
  edge [
    source 1130
    target 69
    weight 1
  ]
  edge [
    source 1131
    target 1130
    weight 1
  ]
  edge [
    source 1131
    target 1136
    weight 1
  ]
  edge [
    source 1131
    target 1137
    weight 1
  ]
  edge [
    source 1132
    target 2917
    weight 1
  ]
  edge [
    source 1132
    target 3340
    weight 1
  ]
  edge [
    source 1132
    target 3347
    weight 1
  ]
  edge [
    source 1132
    target 3393
    weight 1
  ]
  edge [
    source 1133
    target 1135
    weight 1
  ]
  edge [
    source 1133
    target 157
    weight 1
  ]
  edge [
    source 1134
    target 1133
    weight 1
  ]
  edge [
    source 1136
    target 1112
    weight 1
  ]
  edge [
    source 1136
    target 10
    weight 1
  ]
  edge [
    source 1136
    target 1106
    weight 1
  ]
  edge [
    source 1137
    target 1139
    weight 1
  ]
  edge [
    source 1137
    target 1112
    weight 1
  ]
  edge [
    source 1138
    target 1137
    weight 1
  ]
  edge [
    source 1138
    target 1175
    weight 1
  ]
  edge [
    source 1138
    target 2542
    weight 2.0
  ]
  edge [
    source 1138
    target 2935
    weight 1
  ]
  edge [
    source 1138
    target 3385
    weight 1
  ]
  edge [
    source 1138
    target 3386
    weight 1
  ]
  edge [
    source 1138
    target 3415
    weight 1
  ]
  edge [
    source 1140
    target 68
    weight 1
  ]
  edge [
    source 1140
    target 1048
    weight 1
  ]
  edge [
    source 1140
    target 69
    weight 1
  ]
  edge [
    source 1141
    target 1140
    weight 1
  ]
  edge [
    source 1141
    target 1142
    weight 1
  ]
  edge [
    source 1141
    target 1143
    weight 1
  ]
  edge [
    source 1142
    target 1112
    weight 1
  ]
  edge [
    source 1142
    target 10
    weight 1
  ]
  edge [
    source 1142
    target 1108
    weight 1
  ]
  edge [
    source 1143
    target 1144
    weight 1
  ]
  edge [
    source 1143
    target 1112
    weight 1
  ]
  edge [
    source 1145
    target 68
    weight 1
  ]
  edge [
    source 1145
    target 1148
    weight 1
  ]
  edge [
    source 1145
    target 69
    weight 1
  ]
  edge [
    source 1146
    target 1145
    weight 1
  ]
  edge [
    source 1146
    target 1149
    weight 1
  ]
  edge [
    source 1146
    target 1150
    weight 1
  ]
  edge [
    source 1147
    target 1145
    weight 1
  ]
  edge [
    source 1147
    target 1180
    weight 1
  ]
  edge [
    source 1147
    target 1676
    weight 1
  ]
  edge [
    source 1148
    target 3350
    weight 1
  ]
  edge [
    source 1148
    target 3351
    weight 1
  ]
  edge [
    source 1148
    target 3397
    weight 1
  ]
  edge [
    source 1149
    target 1112
    weight 1
  ]
  edge [
    source 1149
    target 10
    weight 1
  ]
  edge [
    source 1149
    target 1147
    weight 1
  ]
  edge [
    source 1150
    target 1152
    weight 1
  ]
  edge [
    source 1150
    target 1112
    weight 1
  ]
  edge [
    source 1151
    target 1150
    weight 1
  ]
  edge [
    source 1151
    target 1183
    weight 1
  ]
  edge [
    source 1151
    target 2561
    weight 2.0
  ]
  edge [
    source 1151
    target 3419
    weight 1
  ]
  edge [
    source 1151
    target 3445
    weight 1
  ]
  edge [
    source 1151
    target 3450
    weight 1
  ]
  edge [
    source 1153
    target 68
    weight 1
  ]
  edge [
    source 1153
    target 1051
    weight 1
  ]
  edge [
    source 1153
    target 69
    weight 1
  ]
  edge [
    source 1154
    target 1153
    weight 1
  ]
  edge [
    source 1154
    target 1156
    weight 1
  ]
  edge [
    source 1154
    target 1157
    weight 1
  ]
  edge [
    source 1155
    target 1153
    weight 1
  ]
  edge [
    source 1155
    target 1186
    weight 1
  ]
  edge [
    source 1155
    target 1675
    weight 1
  ]
  edge [
    source 1156
    target 1112
    weight 1
  ]
  edge [
    source 1156
    target 10
    weight 1
  ]
  edge [
    source 1156
    target 1155
    weight 1
  ]
  edge [
    source 1157
    target 1158
    weight 1
  ]
  edge [
    source 1157
    target 1112
    weight 1
  ]
  edge [
    source 1159
    target 68
    weight 1
  ]
  edge [
    source 1159
    target 1114
    weight 1
  ]
  edge [
    source 1159
    target 69
    weight 1
  ]
  edge [
    source 1160
    target 1159
    weight 1
  ]
  edge [
    source 1160
    target 1161
    weight 1
  ]
  edge [
    source 1160
    target 1163
    weight 1
  ]
  edge [
    source 1161
    target 1096
    weight 1
  ]
  edge [
    source 1161
    target 1162
    weight 1
  ]
  edge [
    source 1161
    target 10
    weight 1
  ]
  edge [
    source 1162
    target 1262
    weight 1
  ]
  edge [
    source 1162
    target 3082
    weight 1
  ]
  edge [
    source 1163
    target 1115
    weight 1
  ]
  edge [
    source 1163
    target 1162
    weight 1
  ]
  edge [
    source 1164
    target 68
    weight 1
  ]
  edge [
    source 1164
    target 1121
    weight 1
  ]
  edge [
    source 1164
    target 69
    weight 1
  ]
  edge [
    source 1165
    target 1164
    weight 1
  ]
  edge [
    source 1165
    target 1166
    weight 1
  ]
  edge [
    source 1165
    target 1167
    weight 1
  ]
  edge [
    source 1166
    target 1162
    weight 1
  ]
  edge [
    source 1166
    target 10
    weight 1
  ]
  edge [
    source 1166
    target 1102
    weight 1
  ]
  edge [
    source 1167
    target 1122
    weight 1
  ]
  edge [
    source 1167
    target 1162
    weight 1
  ]
  edge [
    source 1168
    target 68
    weight 1
  ]
  edge [
    source 1168
    target 1128
    weight 1
  ]
  edge [
    source 1168
    target 69
    weight 1
  ]
  edge [
    source 1169
    target 1168
    weight 1
  ]
  edge [
    source 1169
    target 1170
    weight 1
  ]
  edge [
    source 1169
    target 1171
    weight 1
  ]
  edge [
    source 1170
    target 1162
    weight 1
  ]
  edge [
    source 1170
    target 10
    weight 1
  ]
  edge [
    source 1170
    target 1104
    weight 1
  ]
  edge [
    source 1171
    target 1129
    weight 1
  ]
  edge [
    source 1171
    target 1162
    weight 1
  ]
  edge [
    source 1172
    target 68
    weight 1
  ]
  edge [
    source 1172
    target 1138
    weight 1
  ]
  edge [
    source 1172
    target 69
    weight 1
  ]
  edge [
    source 1173
    target 1172
    weight 1
  ]
  edge [
    source 1173
    target 1174
    weight 1
  ]
  edge [
    source 1173
    target 1175
    weight 1
  ]
  edge [
    source 1174
    target 1162
    weight 1
  ]
  edge [
    source 1174
    target 10
    weight 1
  ]
  edge [
    source 1174
    target 1106
    weight 1
  ]
  edge [
    source 1175
    target 1139
    weight 1
  ]
  edge [
    source 1175
    target 1162
    weight 1
  ]
  edge [
    source 1176
    target 68
    weight 1
  ]
  edge [
    source 1176
    target 1054
    weight 1
  ]
  edge [
    source 1176
    target 69
    weight 1
  ]
  edge [
    source 1177
    target 1176
    weight 1
  ]
  edge [
    source 1177
    target 1178
    weight 1
  ]
  edge [
    source 1177
    target 1179
    weight 1
  ]
  edge [
    source 1178
    target 1162
    weight 1
  ]
  edge [
    source 1178
    target 10
    weight 1
  ]
  edge [
    source 1178
    target 1108
    weight 1
  ]
  edge [
    source 1179
    target 1144
    weight 1
  ]
  edge [
    source 1179
    target 1162
    weight 1
  ]
  edge [
    source 1180
    target 68
    weight 1
  ]
  edge [
    source 1180
    target 1151
    weight 1
  ]
  edge [
    source 1180
    target 69
    weight 1
  ]
  edge [
    source 1181
    target 1180
    weight 1
  ]
  edge [
    source 1181
    target 1182
    weight 1
  ]
  edge [
    source 1181
    target 1183
    weight 1
  ]
  edge [
    source 1182
    target 1162
    weight 1
  ]
  edge [
    source 1182
    target 10
    weight 1
  ]
  edge [
    source 1182
    target 1147
    weight 1
  ]
  edge [
    source 1183
    target 1152
    weight 1
  ]
  edge [
    source 1183
    target 1162
    weight 1
  ]
  edge [
    source 1184
    target 885
    weight 1
  ]
  edge [
    source 1184
    target 157
    weight 1
  ]
  edge [
    source 1185
    target 1184
    weight 1
  ]
  edge [
    source 1186
    target 68
    weight 1
  ]
  edge [
    source 1186
    target 1057
    weight 1
  ]
  edge [
    source 1186
    target 69
    weight 1
  ]
  edge [
    source 1187
    target 1186
    weight 1
  ]
  edge [
    source 1187
    target 1188
    weight 1
  ]
  edge [
    source 1187
    target 1189
    weight 1
  ]
  edge [
    source 1188
    target 1162
    weight 1
  ]
  edge [
    source 1188
    target 10
    weight 1
  ]
  edge [
    source 1188
    target 1155
    weight 1
  ]
  edge [
    source 1189
    target 1158
    weight 1
  ]
  edge [
    source 1189
    target 1162
    weight 1
  ]
  edge [
    source 1190
    target 1096
    weight 1
  ]
  edge [
    source 1190
    target 270
    weight 1
  ]
  edge [
    source 1190
    target 10
    weight 2.0
  ]
  edge [
    source 1191
    target 1190
    weight 1
  ]
  edge [
    source 1192
    target 270
    weight 1
  ]
  edge [
    source 1192
    target 10
    weight 2.0
  ]
  edge [
    source 1192
    target 1108
    weight 1
  ]
  edge [
    source 1193
    target 1192
    weight 1
  ]
  edge [
    source 1194
    target 270
    weight 1
  ]
  edge [
    source 1194
    target 10
    weight 2.0
  ]
  edge [
    source 1194
    target 1106
    weight 1
  ]
  edge [
    source 1195
    target 1194
    weight 1
  ]
  edge [
    source 1196
    target 270
    weight 1
  ]
  edge [
    source 1196
    target 10
    weight 2.0
  ]
  edge [
    source 1196
    target 1155
    weight 1
  ]
  edge [
    source 1197
    target 1196
    weight 1
  ]
  edge [
    source 1198
    target 270
    weight 1
  ]
  edge [
    source 1198
    target 10
    weight 2.0
  ]
  edge [
    source 1198
    target 1147
    weight 1
  ]
  edge [
    source 1199
    target 1198
    weight 1
  ]
  edge [
    source 1200
    target 270
    weight 1
  ]
  edge [
    source 1200
    target 10
    weight 2.0
  ]
  edge [
    source 1200
    target 1104
    weight 1
  ]
  edge [
    source 1201
    target 1200
    weight 1
  ]
  edge [
    source 1202
    target 270
    weight 1
  ]
  edge [
    source 1202
    target 10
    weight 2.0
  ]
  edge [
    source 1202
    target 1102
    weight 1
  ]
  edge [
    source 1203
    target 1202
    weight 1
  ]
  edge [
    source 1204
    target 1206
    weight 1
  ]
  edge [
    source 1204
    target 82
    weight 1
  ]
  edge [
    source 1205
    target 1204
    weight 1
  ]
  edge [
    source 1206
    target 2490
    weight 1
  ]
  edge [
    source 1207
    target 748
    weight 1
  ]
  edge [
    source 1207
    target 10
    weight 1
  ]
  edge [
    source 1207
    target 1209
    weight 1
  ]
  edge [
    source 1208
    target 1207
    weight 1
  ]
  edge [
    source 1208
    target 1210
    weight 1
  ]
  edge [
    source 1208
    target 1211
    weight 1
  ]
  edge [
    source 1209
    target 1289
    weight 1
  ]
  edge [
    source 1209
    target 3423
    weight 1
  ]
  edge [
    source 1209
    target 3469
    weight 1
  ]
  edge [
    source 1210
    target 748
    weight 1
  ]
  edge [
    source 1210
    target 10
    weight 2.0
  ]
  edge [
    source 1210
    target 1061
    weight 1
  ]
  edge [
    source 1211
    target 748
    weight 1
  ]
  edge [
    source 1211
    target 10
    weight 1
  ]
  edge [
    source 1211
    target 1212
    weight 1
  ]
  edge [
    source 1212
    target 1273
    weight 1
  ]
  edge [
    source 1213
    target 748
    weight 1
  ]
  edge [
    source 1213
    target 10
    weight 1
  ]
  edge [
    source 1213
    target 1215
    weight 1
  ]
  edge [
    source 1214
    target 1213
    weight 1
  ]
  edge [
    source 1214
    target 1216
    weight 1
  ]
  edge [
    source 1214
    target 1217
    weight 1
  ]
  edge [
    source 1215
    target 1293
    weight 1
  ]
  edge [
    source 1215
    target 3431
    weight 1
  ]
  edge [
    source 1215
    target 3499
    weight 1
  ]
  edge [
    source 1216
    target 748
    weight 1
  ]
  edge [
    source 1216
    target 10
    weight 2.0
  ]
  edge [
    source 1216
    target 1073
    weight 1
  ]
  edge [
    source 1217
    target 748
    weight 1
  ]
  edge [
    source 1217
    target 10
    weight 1
  ]
  edge [
    source 1217
    target 1218
    weight 1
  ]
  edge [
    source 1218
    target 1279
    weight 1
  ]
  edge [
    source 1219
    target 748
    weight 1
  ]
  edge [
    source 1219
    target 10
    weight 1
  ]
  edge [
    source 1219
    target 1221
    weight 1
  ]
  edge [
    source 1220
    target 1219
    weight 1
  ]
  edge [
    source 1220
    target 1222
    weight 1
  ]
  edge [
    source 1220
    target 1223
    weight 1
  ]
  edge [
    source 1221
    target 1292
    weight 1
  ]
  edge [
    source 1221
    target 3429
    weight 1
  ]
  edge [
    source 1221
    target 3492
    weight 1
  ]
  edge [
    source 1222
    target 748
    weight 1
  ]
  edge [
    source 1222
    target 10
    weight 2.0
  ]
  edge [
    source 1222
    target 1070
    weight 1
  ]
  edge [
    source 1223
    target 748
    weight 1
  ]
  edge [
    source 1223
    target 10
    weight 1
  ]
  edge [
    source 1223
    target 1224
    weight 1
  ]
  edge [
    source 1224
    target 1278
    weight 1
  ]
  edge [
    source 1225
    target 748
    weight 1
  ]
  edge [
    source 1225
    target 10
    weight 1
  ]
  edge [
    source 1225
    target 1227
    weight 1
  ]
  edge [
    source 1226
    target 1225
    weight 1
  ]
  edge [
    source 1226
    target 1228
    weight 1
  ]
  edge [
    source 1226
    target 1229
    weight 1
  ]
  edge [
    source 1227
    target 1295
    weight 1
  ]
  edge [
    source 1227
    target 3435
    weight 1
  ]
  edge [
    source 1227
    target 3505
    weight 1
  ]
  edge [
    source 1228
    target 748
    weight 1
  ]
  edge [
    source 1228
    target 10
    weight 2.0
  ]
  edge [
    source 1228
    target 1079
    weight 1
  ]
  edge [
    source 1229
    target 748
    weight 1
  ]
  edge [
    source 1229
    target 10
    weight 1
  ]
  edge [
    source 1229
    target 1230
    weight 1
  ]
  edge [
    source 1230
    target 1281
    weight 1
  ]
  edge [
    source 1231
    target 748
    weight 1
  ]
  edge [
    source 1231
    target 10
    weight 1
  ]
  edge [
    source 1231
    target 1233
    weight 1
  ]
  edge [
    source 1232
    target 1231
    weight 1
  ]
  edge [
    source 1232
    target 1234
    weight 1
  ]
  edge [
    source 1232
    target 1235
    weight 1
  ]
  edge [
    source 1233
    target 1294
    weight 1
  ]
  edge [
    source 1233
    target 3433
    weight 1
  ]
  edge [
    source 1233
    target 3504
    weight 1
  ]
  edge [
    source 1234
    target 748
    weight 1
  ]
  edge [
    source 1234
    target 10
    weight 2.0
  ]
  edge [
    source 1234
    target 1076
    weight 1
  ]
  edge [
    source 1235
    target 748
    weight 1
  ]
  edge [
    source 1235
    target 10
    weight 1
  ]
  edge [
    source 1235
    target 1236
    weight 1
  ]
  edge [
    source 1236
    target 1280
    weight 1
  ]
  edge [
    source 1237
    target 748
    weight 1
  ]
  edge [
    source 1237
    target 10
    weight 1
  ]
  edge [
    source 1237
    target 1239
    weight 1
  ]
  edge [
    source 1238
    target 1237
    weight 1
  ]
  edge [
    source 1238
    target 1240
    weight 1
  ]
  edge [
    source 1238
    target 1241
    weight 1
  ]
  edge [
    source 1239
    target 1291
    weight 1
  ]
  edge [
    source 1239
    target 3427
    weight 1
  ]
  edge [
    source 1239
    target 3491
    weight 1
  ]
  edge [
    source 1240
    target 748
    weight 1
  ]
  edge [
    source 1240
    target 10
    weight 2.0
  ]
  edge [
    source 1240
    target 1067
    weight 1
  ]
  edge [
    source 1241
    target 748
    weight 1
  ]
  edge [
    source 1241
    target 10
    weight 1
  ]
  edge [
    source 1241
    target 1242
    weight 1
  ]
  edge [
    source 1242
    target 1275
    weight 1
  ]
  edge [
    source 1243
    target 748
    weight 1
  ]
  edge [
    source 1243
    target 10
    weight 1
  ]
  edge [
    source 1243
    target 1245
    weight 1
  ]
  edge [
    source 1244
    target 1243
    weight 1
  ]
  edge [
    source 1244
    target 1246
    weight 1
  ]
  edge [
    source 1244
    target 1247
    weight 1
  ]
  edge [
    source 1245
    target 1290
    weight 1
  ]
  edge [
    source 1245
    target 3425
    weight 1
  ]
  edge [
    source 1245
    target 3490
    weight 1
  ]
  edge [
    source 1246
    target 748
    weight 1
  ]
  edge [
    source 1246
    target 10
    weight 2.0
  ]
  edge [
    source 1246
    target 1064
    weight 1
  ]
  edge [
    source 1247
    target 748
    weight 1
  ]
  edge [
    source 1247
    target 10
    weight 1
  ]
  edge [
    source 1247
    target 1248
    weight 1
  ]
  edge [
    source 1248
    target 1274
    weight 1
  ]
  edge [
    source 1249
    target 1208
    weight 1
  ]
  edge [
    source 1249
    target 69
    weight 1
  ]
  edge [
    source 1250
    target 1244
    weight 1
  ]
  edge [
    source 1250
    target 69
    weight 1
  ]
  edge [
    source 1251
    target 1238
    weight 1
  ]
  edge [
    source 1251
    target 69
    weight 1
  ]
  edge [
    source 1252
    target 1220
    weight 1
  ]
  edge [
    source 1252
    target 69
    weight 1
  ]
  edge [
    source 1253
    target 1214
    weight 1
  ]
  edge [
    source 1253
    target 69
    weight 1
  ]
  edge [
    source 1254
    target 1232
    weight 1
  ]
  edge [
    source 1254
    target 69
    weight 1
  ]
  edge [
    source 1255
    target 1226
    weight 1
  ]
  edge [
    source 1255
    target 69
    weight 1
  ]
  edge [
    source 1256
    target 1081
    weight 1
  ]
  edge [
    source 1256
    target 490
    weight 1
  ]
  edge [
    source 1257
    target 1259
    weight 1
  ]
  edge [
    source 1257
    target 270
    weight 1
  ]
  edge [
    source 1257
    target 10
    weight 1
  ]
  edge [
    source 1258
    target 1257
    weight 1
  ]
  edge [
    source 1258
    target 3080
    weight 1
  ]
  edge [
    source 1260
    target 1261
    weight 1
  ]
  edge [
    source 1260
    target 270
    weight 1
  ]
  edge [
    source 1260
    target 10
    weight 1
  ]
  edge [
    source 1261
    target 1571
    weight 1
  ]
  edge [
    source 1262
    target 269
    weight 1
  ]
  edge [
    source 1262
    target 270
    weight 1
  ]
  edge [
    source 1262
    target 10
    weight 1
  ]
  edge [
    source 1263
    target 270
    weight 1
  ]
  edge [
    source 1263
    target 10
    weight 1
  ]
  edge [
    source 1263
    target 1135
    weight 1
  ]
  edge [
    source 1264
    target 1263
    weight 1
  ]
  edge [
    source 1264
    target 3083
    weight 1
  ]
  edge [
    source 1265
    target 270
    weight 1
  ]
  edge [
    source 1265
    target 10
    weight 1
  ]
  edge [
    source 1265
    target 708
    weight 1
  ]
  edge [
    source 1266
    target 1265
    weight 1
  ]
  edge [
    source 1266
    target 3084
    weight 1
  ]
  edge [
    source 1267
    target 1083
    weight 1
  ]
  edge [
    source 1267
    target 490
    weight 1
  ]
  edge [
    source 1268
    target 1093
    weight 1
  ]
  edge [
    source 1268
    target 490
    weight 1
  ]
  edge [
    source 1269
    target 1089
    weight 1
  ]
  edge [
    source 1269
    target 490
    weight 1
  ]
  edge [
    source 1270
    target 1087
    weight 1
  ]
  edge [
    source 1270
    target 490
    weight 1
  ]
  edge [
    source 1271
    target 1085
    weight 1
  ]
  edge [
    source 1271
    target 490
    weight 1
  ]
  edge [
    source 1272
    target 1091
    weight 1
  ]
  edge [
    source 1272
    target 490
    weight 1
  ]
  edge [
    source 1273
    target 161
    weight 1
  ]
  edge [
    source 1273
    target 1097
    weight 1
  ]
  edge [
    source 1274
    target 161
    weight 1
  ]
  edge [
    source 1274
    target 1118
    weight 1
  ]
  edge [
    source 1275
    target 161
    weight 1
  ]
  edge [
    source 1275
    target 1125
    weight 1
  ]
  edge [
    source 1276
    target 10
    weight 1
  ]
  edge [
    source 1276
    target 982
    weight 1
  ]
  edge [
    source 1276
    target 318
    weight 1
  ]
  edge [
    source 1277
    target 1276
    weight 1
  ]
  edge [
    source 1277
    target 3285
    weight 1
  ]
  edge [
    source 1278
    target 161
    weight 1
  ]
  edge [
    source 1278
    target 1132
    weight 1
  ]
  edge [
    source 1279
    target 161
    weight 1
  ]
  edge [
    source 1279
    target 1048
    weight 1
  ]
  edge [
    source 1280
    target 161
    weight 1
  ]
  edge [
    source 1280
    target 1148
    weight 1
  ]
  edge [
    source 1281
    target 161
    weight 1
  ]
  edge [
    source 1281
    target 1051
    weight 1
  ]
  edge [
    source 1282
    target 1060
    weight 1
  ]
  edge [
    source 1282
    target 157
    weight 1
  ]
  edge [
    source 1283
    target 1063
    weight 1
  ]
  edge [
    source 1283
    target 157
    weight 1
  ]
  edge [
    source 1284
    target 1066
    weight 1
  ]
  edge [
    source 1284
    target 157
    weight 1
  ]
  edge [
    source 1285
    target 1069
    weight 1
  ]
  edge [
    source 1285
    target 157
    weight 1
  ]
  edge [
    source 1286
    target 1072
    weight 1
  ]
  edge [
    source 1286
    target 157
    weight 1
  ]
  edge [
    source 1287
    target 1075
    weight 1
  ]
  edge [
    source 1287
    target 157
    weight 1
  ]
  edge [
    source 1288
    target 1078
    weight 1
  ]
  edge [
    source 1288
    target 157
    weight 1
  ]
  edge [
    source 1289
    target 1114
    weight 1
  ]
  edge [
    source 1289
    target 157
    weight 1
  ]
  edge [
    source 1290
    target 1121
    weight 1
  ]
  edge [
    source 1290
    target 157
    weight 1
  ]
  edge [
    source 1291
    target 1128
    weight 1
  ]
  edge [
    source 1291
    target 157
    weight 1
  ]
  edge [
    source 1292
    target 1138
    weight 1
  ]
  edge [
    source 1292
    target 157
    weight 1
  ]
  edge [
    source 1293
    target 1054
    weight 1
  ]
  edge [
    source 1293
    target 157
    weight 1
  ]
  edge [
    source 1294
    target 1151
    weight 1
  ]
  edge [
    source 1294
    target 157
    weight 1
  ]
  edge [
    source 1295
    target 1057
    weight 1
  ]
  edge [
    source 1295
    target 157
    weight 1
  ]
  edge [
    source 1296
    target 1298
    weight 1
  ]
  edge [
    source 1296
    target 10
    weight 1
  ]
  edge [
    source 1296
    target 80
    weight 1
  ]
  edge [
    source 1297
    target 1296
    weight 1
  ]
  edge [
    source 1297
    target 1322
    weight 1
  ]
  edge [
    source 1298
    target 1299
    weight 1
  ]
  edge [
    source 1299
    target 6
    weight 1
  ]
  edge [
    source 1299
    target 1300
    weight 1
  ]
  edge [
    source 1300
    target 1307
    weight 1
  ]
  edge [
    source 1300
    target 3508
    weight 1
  ]
  edge [
    source 1301
    target 1302
    weight 1
  ]
  edge [
    source 1301
    target 152
    weight 1
  ]
  edge [
    source 1302
    target 2123
    weight 1
  ]
  edge [
    source 1303
    target 1304
    weight 1
  ]
  edge [
    source 1303
    target 95
    weight 1
  ]
  edge [
    source 1303
    target 10
    weight 1
  ]
  edge [
    source 1304
    target 1320
    weight 1
  ]
  edge [
    source 1304
    target 1321
    weight 1
  ]
  edge [
    source 1305
    target 946
    weight 1
  ]
  edge [
    source 1305
    target 654
    weight 1
  ]
  edge [
    source 1305
    target 414
    weight 1
  ]
  edge [
    source 1306
    target 1305
    weight 1
  ]
  edge [
    source 1307
    target 157
    weight 1
  ]
  edge [
    source 1307
    target 708
    weight 1
  ]
  edge [
    source 1308
    target 1302
    weight 1
  ]
  edge [
    source 1308
    target 10
    weight 1
  ]
  edge [
    source 1308
    target 80
    weight 1
  ]
  edge [
    source 1309
    target 1308
    weight 1
  ]
  edge [
    source 1309
    target 2193
    weight 1
  ]
  edge [
    source 1309
    target 2333
    weight 1
  ]
  edge [
    source 1309
    target 3633
    weight 1
  ]
  edge [
    source 1309
    target 3718
    weight 1
  ]
  edge [
    source 1310
    target 1312
    weight 1
  ]
  edge [
    source 1310
    target 10
    weight 1
  ]
  edge [
    source 1310
    target 11
    weight 1
  ]
  edge [
    source 1311
    target 1310
    weight 1
  ]
  edge [
    source 1311
    target 1317
    weight 1
  ]
  edge [
    source 1313
    target 1312
    weight 1
  ]
  edge [
    source 1313
    target 10
    weight 1
  ]
  edge [
    source 1313
    target 11
    weight 1
  ]
  edge [
    source 1314
    target 946
    weight 1
  ]
  edge [
    source 1314
    target 414
    weight 1
  ]
  edge [
    source 1314
    target 1316
    weight 1
  ]
  edge [
    source 1315
    target 1314
    weight 1
  ]
  edge [
    source 1316
    target 2336
    weight 1
  ]
  edge [
    source 1316
    target 2435
    weight 1
  ]
  edge [
    source 1317
    target 58
    weight 1
  ]
  edge [
    source 1317
    target 3
    weight 1
  ]
  edge [
    source 1318
    target 654
    weight 1
  ]
  edge [
    source 1318
    target 56
    weight 1
  ]
  edge [
    source 1318
    target 753
    weight 1
  ]
  edge [
    source 1319
    target 58
    weight 1
  ]
  edge [
    source 1319
    target 3
    weight 1
  ]
  edge [
    source 1320
    target 1297
    weight 1
  ]
  edge [
    source 1321
    target 56
    weight 1
  ]
  edge [
    source 1321
    target 355
    weight 1
  ]
  edge [
    source 1322
    target 1323
    weight 1
  ]
  edge [
    source 1322
    target 95
    weight 1
  ]
  edge [
    source 1324
    target 66
    weight 1
  ]
  edge [
    source 1324
    target 3
    weight 1
  ]
  edge [
    source 1325
    target 95
    weight 1
  ]
  edge [
    source 1325
    target 1327
    weight 1
  ]
  edge [
    source 1325
    target 10
    weight 1
  ]
  edge [
    source 1326
    target 1325
    weight 1
  ]
  edge [
    source 1327
    target 1343
    weight 1
  ]
  edge [
    source 1327
    target 1344
    weight 1
  ]
  edge [
    source 1328
    target 95
    weight 1
  ]
  edge [
    source 1328
    target 251
    weight 1
  ]
  edge [
    source 1328
    target 10
    weight 1
  ]
  edge [
    source 1329
    target 1326
    weight 1
  ]
  edge [
    source 1329
    target 69
    weight 1
  ]
  edge [
    source 1330
    target 95
    weight 1
  ]
  edge [
    source 1330
    target 241
    weight 1
  ]
  edge [
    source 1330
    target 10
    weight 1
  ]
  edge [
    source 1331
    target 68
    weight 1
  ]
  edge [
    source 1331
    target 10
    weight 2.0
  ]
  edge [
    source 1331
    target 355
    weight 1
  ]
  edge [
    source 1331
    target 157
    weight 1
  ]
  edge [
    source 1332
    target 391
    weight 1
  ]
  edge [
    source 1333
    target 1332
    weight 1
  ]
  edge [
    source 1333
    target 1334
    weight 1
  ]
  edge [
    source 1334
    target 1327
    weight 1
  ]
  edge [
    source 1335
    target 179
    weight 1
  ]
  edge [
    source 1335
    target 161
    weight 1
  ]
  edge [
    source 1335
    target 80
    weight 1
  ]
  edge [
    source 1336
    target 124
    weight 1
  ]
  edge [
    source 1337
    target 354
    weight 1
  ]
  edge [
    source 1337
    target 124
    weight 1
  ]
  edge [
    source 1338
    target 231
    weight 1
  ]
  edge [
    source 1338
    target 157
    weight 1
  ]
  edge [
    source 1339
    target 356
    weight 1
  ]
  edge [
    source 1339
    target 124
    weight 1
  ]
  edge [
    source 1340
    target 1323
    weight 1
  ]
  edge [
    source 1340
    target 10
    weight 1
  ]
  edge [
    source 1340
    target 80
    weight 1
  ]
  edge [
    source 1341
    target 187
    weight 1
  ]
  edge [
    source 1341
    target 157
    weight 1
  ]
  edge [
    source 1342
    target 231
    weight 1
  ]
  edge [
    source 1343
    target 391
    weight 1
  ]
  edge [
    source 1344
    target 1333
    weight 1
  ]
  edge [
    source 1345
    target 143
    weight 1
  ]
  edge [
    source 1345
    target 161
    weight 1
  ]
  edge [
    source 1346
    target 1297
    weight 1
  ]
  edge [
    source 1346
    target 95
    weight 1
  ]
  edge [
    source 1346
    target 10
    weight 1
  ]
  edge [
    source 1347
    target 134
    weight 1
  ]
  edge [
    source 1347
    target 82
    weight 1
  ]
  edge [
    source 1348
    target 134
    weight 1
  ]
  edge [
    source 1348
    target 13
    weight 1
  ]
  edge [
    source 1349
    target 69
    weight 1
  ]
  edge [
    source 1349
    target 1350
    weight 1
  ]
  edge [
    source 1350
    target 1367
    weight 1
  ]
  edge [
    source 1351
    target 68
    weight 1
  ]
  edge [
    source 1351
    target 10
    weight 1
  ]
  edge [
    source 1351
    target 276
    weight 1
  ]
  edge [
    source 1352
    target 56
    weight 1
  ]
  edge [
    source 1352
    target 1354
    weight 1
  ]
  edge [
    source 1353
    target 1352
    weight 1
  ]
  edge [
    source 1354
    target 1358
    weight 1
  ]
  edge [
    source 1355
    target 1357
    weight 1
  ]
  edge [
    source 1355
    target 1353
    weight 1
  ]
  edge [
    source 1355
    target 7
    weight 1
  ]
  edge [
    source 1355
    target 10
    weight 1
  ]
  edge [
    source 1356
    target 1355
    weight 1
  ]
  edge [
    source 1357
    target 1980
    weight 1
  ]
  edge [
    source 1358
    target 6
    weight 1
  ]
  edge [
    source 1358
    target 1359
    weight 1
  ]
  edge [
    source 1359
    target 1360
    weight 1
  ]
  edge [
    source 1360
    target 1361
    weight 1
  ]
  edge [
    source 1360
    target 157
    weight 1
  ]
  edge [
    source 1361
    target 1362
    weight 1
  ]
  edge [
    source 1362
    target 10
    weight 3.0
  ]
  edge [
    source 1362
    target 1363
    weight 1
  ]
  edge [
    source 1362
    target 80
    weight 2.0
  ]
  edge [
    source 1363
    target 2258
    weight 1
  ]
  edge [
    source 1364
    target 1366
    weight 1
  ]
  edge [
    source 1365
    target 1364
    weight 1
  ]
  edge [
    source 1366
    target 1368
    weight 1
  ]
  edge [
    source 1367
    target 10
    weight 1
  ]
  edge [
    source 1367
    target 69
    weight 1
  ]
  edge [
    source 1367
    target 1365
    weight 1
  ]
  edge [
    source 1368
    target 1356
    weight 1
  ]
  edge [
    source 1369
    target 10
    weight 1
  ]
  edge [
    source 1369
    target 583
    weight 1
  ]
  edge [
    source 1369
    target 754
    weight 1
  ]
  edge [
    source 1370
    target 1369
    weight 1
  ]
  edge [
    source 1370
    target 1373
    weight 1
  ]
  edge [
    source 1370
    target 1388
    weight 1
  ]
  edge [
    source 1371
    target 212
    weight 1
  ]
  edge [
    source 1371
    target 1372
    weight 1
  ]
  edge [
    source 1372
    target 1394
    weight 1
  ]
  edge [
    source 1373
    target 687
    weight 1
  ]
  edge [
    source 1373
    target 10
    weight 1
  ]
  edge [
    source 1373
    target 583
    weight 1
  ]
  edge [
    source 1374
    target 625
    weight 1
  ]
  edge [
    source 1374
    target 157
    weight 1
  ]
  edge [
    source 1374
    target 69
    weight 1
  ]
  edge [
    source 1375
    target 1377
    weight 1
  ]
  edge [
    source 1375
    target 10
    weight 1
  ]
  edge [
    source 1375
    target 221
    weight 1
  ]
  edge [
    source 1376
    target 1375
    weight 1
  ]
  edge [
    source 1377
    target 1378
    weight 1
  ]
  edge [
    source 1378
    target 1370
    weight 1
  ]
  edge [
    source 1378
    target 58
    weight 1
  ]
  edge [
    source 1378
    target 3
    weight 1
  ]
  edge [
    source 1379
    target 56
    weight 1
  ]
  edge [
    source 1379
    target 1381
    weight 1
  ]
  edge [
    source 1380
    target 1379
    weight 1
  ]
  edge [
    source 1381
    target 3737
    weight 1
  ]
  edge [
    source 1382
    target 56
    weight 1
  ]
  edge [
    source 1382
    target 1383
    weight 1
  ]
  edge [
    source 1383
    target 1392
    weight 1
  ]
  edge [
    source 1384
    target 56
    weight 1
  ]
  edge [
    source 1384
    target 1385
    weight 1
  ]
  edge [
    source 1385
    target 1393
    weight 1
  ]
  edge [
    source 1386
    target 10
    weight 1
  ]
  edge [
    source 1386
    target 157
    weight 1
  ]
  edge [
    source 1386
    target 903
    weight 1
  ]
  edge [
    source 1387
    target 10
    weight 1
  ]
  edge [
    source 1387
    target 157
    weight 1
  ]
  edge [
    source 1387
    target 903
    weight 1
  ]
  edge [
    source 1388
    target 10
    weight 1
  ]
  edge [
    source 1388
    target 583
    weight 2.0
  ]
  edge [
    source 1389
    target 1388
    weight 1
  ]
  edge [
    source 1390
    target 152
    weight 1
  ]
  edge [
    source 1390
    target 1376
    weight 1
  ]
  edge [
    source 1391
    target 1390
    weight 1
  ]
  edge [
    source 1391
    target 2186
    weight 1
  ]
  edge [
    source 1391
    target 2192
    weight 1
  ]
  edge [
    source 1391
    target 2971
    weight 1
  ]
  edge [
    source 1392
    target 56
    weight 1
  ]
  edge [
    source 1392
    target 583
    weight 1
  ]
  edge [
    source 1392
    target 1032
    weight 1
  ]
  edge [
    source 1393
    target 56
    weight 1
  ]
  edge [
    source 1393
    target 583
    weight 1
  ]
  edge [
    source 1393
    target 1032
    weight 1
  ]
  edge [
    source 1394
    target 1380
    weight 1
  ]
  edge [
    source 1394
    target 1370
    weight 1
  ]
  edge [
    source 1395
    target 414
    weight 1
  ]
  edge [
    source 1395
    target 1397
    weight 1
  ]
  edge [
    source 1395
    target 58
    weight 1
  ]
  edge [
    source 1396
    target 1395
    weight 1
  ]
  edge [
    source 1397
    target 1399
    weight 1
  ]
  edge [
    source 1397
    target 1403
    weight 1
  ]
  edge [
    source 1397
    target 1404
    weight 1
  ]
  edge [
    source 1397
    target 1406
    weight 1
  ]
  edge [
    source 1398
    target 1397
    weight 1
  ]
  edge [
    source 1398
    target 157
    weight 1
  ]
  edge [
    source 1399
    target 1400
    weight 1
  ]
  edge [
    source 1400
    target 1405
    weight 1
  ]
  edge [
    source 1401
    target 1206
    weight 1
  ]
  edge [
    source 1401
    target 82
    weight 1
  ]
  edge [
    source 1402
    target 1401
    weight 1
  ]
  edge [
    source 1403
    target 1402
    weight 1
  ]
  edge [
    source 1403
    target 82
    weight 1
  ]
  edge [
    source 1404
    target 1205
    weight 1
  ]
  edge [
    source 1404
    target 13
    weight 1
  ]
  edge [
    source 1405
    target 638
    weight 1
  ]
  edge [
    source 1405
    target 10
    weight 1
  ]
  edge [
    source 1405
    target 204
    weight 1
  ]
  edge [
    source 1406
    target 10
    weight 1
  ]
  edge [
    source 1406
    target 204
    weight 1
  ]
  edge [
    source 1407
    target 10
    weight 2.0
  ]
  edge [
    source 1407
    target 1409
    weight 1
  ]
  edge [
    source 1407
    target 958
    weight 2.0
  ]
  edge [
    source 1408
    target 1407
    weight 2.0
  ]
  edge [
    source 1408
    target 1410
    weight 1
  ]
  edge [
    source 1409
    target 1410
    weight 1
  ]
  edge [
    source 1410
    target 10
    weight 1
  ]
  edge [
    source 1410
    target 1411
    weight 1
  ]
  edge [
    source 1410
    target 958
    weight 1
  ]
  edge [
    source 1412
    target 196
    weight 1
  ]
  edge [
    source 1412
    target 95
    weight 1
  ]
  edge [
    source 1412
    target 10
    weight 1
  ]
  edge [
    source 1413
    target 1412
    weight 1
  ]
  edge [
    source 1414
    target 54
    weight 2.0
  ]
  edge [
    source 1415
    target 1414
    weight 1
  ]
  edge [
    source 1415
    target 1713
    weight 1
  ]
  edge [
    source 1416
    target 1413
    weight 1
  ]
  edge [
    source 1416
    target 1418
    weight 1
  ]
  edge [
    source 1417
    target 1416
    weight 1
  ]
  edge [
    source 1418
    target 1430
    weight 1
  ]
  edge [
    source 1419
    target 1413
    weight 1
  ]
  edge [
    source 1419
    target 1421
    weight 1
  ]
  edge [
    source 1420
    target 1419
    weight 1
  ]
  edge [
    source 1420
    target 1422
    weight 1
  ]
  edge [
    source 1420
    target 2945
    weight 1
  ]
  edge [
    source 1421
    target 1431
    weight 1
  ]
  edge [
    source 1422
    target 1423
    weight 1
  ]
  edge [
    source 1422
    target 1417
    weight 1
  ]
  edge [
    source 1423
    target 1440
    weight 1
  ]
  edge [
    source 1423
    target 1441
    weight 1
  ]
  edge [
    source 1424
    target 1413
    weight 1
  ]
  edge [
    source 1424
    target 1426
    weight 1
  ]
  edge [
    source 1425
    target 1424
    weight 1
  ]
  edge [
    source 1425
    target 1427
    weight 1
  ]
  edge [
    source 1425
    target 1428
    weight 1
  ]
  edge [
    source 1425
    target 2969
    weight 1
  ]
  edge [
    source 1425
    target 2970
    weight 1
  ]
  edge [
    source 1426
    target 1432
    weight 1
  ]
  edge [
    source 1426
    target 1433
    weight 1
  ]
  edge [
    source 1427
    target 54
    weight 1
  ]
  edge [
    source 1427
    target 1420
    weight 1
  ]
  edge [
    source 1428
    target 1429
    weight 1
  ]
  edge [
    source 1428
    target 1417
    weight 1
  ]
  edge [
    source 1429
    target 1443
    weight 1
  ]
  edge [
    source 1429
    target 1444
    weight 1
  ]
  edge [
    source 1429
    target 3535
    weight 1
  ]
  edge [
    source 1430
    target 203
    weight 1
  ]
  edge [
    source 1430
    target 95
    weight 1
  ]
  edge [
    source 1430
    target 10
    weight 1
  ]
  edge [
    source 1431
    target 1423
    weight 1
  ]
  edge [
    source 1431
    target 1418
    weight 1
  ]
  edge [
    source 1432
    target 54
    weight 1
  ]
  edge [
    source 1432
    target 1421
    weight 1
  ]
  edge [
    source 1433
    target 1429
    weight 1
  ]
  edge [
    source 1433
    target 1418
    weight 1
  ]
  edge [
    source 1434
    target 54
    weight 1
  ]
  edge [
    source 1434
    target 1436
    weight 1
  ]
  edge [
    source 1435
    target 1434
    weight 1
  ]
  edge [
    source 1436
    target 1713
    weight 1
  ]
  edge [
    source 1437
    target 1439
    weight 1
  ]
  edge [
    source 1438
    target 1437
    weight 1
  ]
  edge [
    source 1439
    target 1445
    weight 1
  ]
  edge [
    source 1440
    target 95
    weight 1
  ]
  edge [
    source 1440
    target 10
    weight 1
  ]
  edge [
    source 1440
    target 157
    weight 1
  ]
  edge [
    source 1440
    target 1436
    weight 1
  ]
  edge [
    source 1441
    target 1442
    weight 1
  ]
  edge [
    source 1441
    target 1438
    weight 1
  ]
  edge [
    source 1442
    target 1711
    weight 1
  ]
  edge [
    source 1442
    target 2122
    weight 1
  ]
  edge [
    source 1443
    target 95
    weight 1
  ]
  edge [
    source 1443
    target 10
    weight 1
  ]
  edge [
    source 1443
    target 157
    weight 1
  ]
  edge [
    source 1443
    target 1435
    weight 1
  ]
  edge [
    source 1444
    target 1423
    weight 1
  ]
  edge [
    source 1444
    target 54
    weight 1
  ]
  edge [
    source 1445
    target 2
    weight 1
  ]
  edge [
    source 1445
    target 7
    weight 1
  ]
  edge [
    source 1446
    target 1417
    weight 1
  ]
  edge [
    source 1446
    target 10
    weight 1
  ]
  edge [
    source 1447
    target 1446
    weight 1
  ]
  edge [
    source 1448
    target 1446
    weight 1
  ]
  edge [
    source 1448
    target 1449
    weight 1
  ]
  edge [
    source 1448
    target 1451
    weight 1
  ]
  edge [
    source 1448
    target 1458
    weight 2.0
  ]
  edge [
    source 1448
    target 1462
    weight 2.0
  ]
  edge [
    source 1448
    target 1681
    weight 1
  ]
  edge [
    source 1448
    target 1683
    weight 1
  ]
  edge [
    source 1448
    target 1685
    weight 1
  ]
  edge [
    source 1448
    target 1687
    weight 1
  ]
  edge [
    source 1448
    target 1689
    weight 1
  ]
  edge [
    source 1448
    target 1691
    weight 1
  ]
  edge [
    source 1448
    target 1693
    weight 1
  ]
  edge [
    source 1448
    target 1695
    weight 1
  ]
  edge [
    source 1448
    target 1697
    weight 1
  ]
  edge [
    source 1448
    target 1699
    weight 1
  ]
  edge [
    source 1448
    target 1709
    weight 2.0
  ]
  edge [
    source 1448
    target 1782
    weight 1
  ]
  edge [
    source 1448
    target 1871
    weight 1
  ]
  edge [
    source 1448
    target 1883
    weight 1
  ]
  edge [
    source 1448
    target 1888
    weight 1
  ]
  edge [
    source 1448
    target 1915
    weight 1
  ]
  edge [
    source 1448
    target 1928
    weight 1
  ]
  edge [
    source 1448
    target 1935
    weight 4.0
  ]
  edge [
    source 1448
    target 1940
    weight 1
  ]
  edge [
    source 1448
    target 1950
    weight 1
  ]
  edge [
    source 1448
    target 1958
    weight 1
  ]
  edge [
    source 1448
    target 1960
    weight 1
  ]
  edge [
    source 1448
    target 1963
    weight 1
  ]
  edge [
    source 1448
    target 1967
    weight 1
  ]
  edge [
    source 1448
    target 1999
    weight 1
  ]
  edge [
    source 1448
    target 2011
    weight 1
  ]
  edge [
    source 1448
    target 2027
    weight 1
  ]
  edge [
    source 1448
    target 2057
    weight 1
  ]
  edge [
    source 1448
    target 2058
    weight 1
  ]
  edge [
    source 1448
    target 2069
    weight 1
  ]
  edge [
    source 1448
    target 2072
    weight 1
  ]
  edge [
    source 1448
    target 2074
    weight 1
  ]
  edge [
    source 1448
    target 2080
    weight 1
  ]
  edge [
    source 1448
    target 2090
    weight 1
  ]
  edge [
    source 1448
    target 2105
    weight 2.0
  ]
  edge [
    source 1448
    target 2106
    weight 3.0
  ]
  edge [
    source 1448
    target 2107
    weight 1
  ]
  edge [
    source 1448
    target 2118
    weight 1
  ]
  edge [
    source 1448
    target 2129
    weight 1
  ]
  edge [
    source 1448
    target 2133
    weight 1
  ]
  edge [
    source 1448
    target 2138
    weight 1
  ]
  edge [
    source 1448
    target 2143
    weight 1
  ]
  edge [
    source 1448
    target 2149
    weight 1
  ]
  edge [
    source 1448
    target 2154
    weight 1
  ]
  edge [
    source 1448
    target 2167
    weight 1
  ]
  edge [
    source 1448
    target 2221
    weight 1
  ]
  edge [
    source 1448
    target 2238
    weight 1
  ]
  edge [
    source 1448
    target 2240
    weight 1
  ]
  edge [
    source 1448
    target 2243
    weight 1
  ]
  edge [
    source 1448
    target 2271
    weight 1
  ]
  edge [
    source 1448
    target 2272
    weight 1
  ]
  edge [
    source 1448
    target 2281
    weight 1
  ]
  edge [
    source 1448
    target 2289
    weight 1
  ]
  edge [
    source 1448
    target 2310
    weight 1
  ]
  edge [
    source 1448
    target 2339
    weight 1
  ]
  edge [
    source 1448
    target 2341
    weight 1
  ]
  edge [
    source 1448
    target 2347
    weight 1
  ]
  edge [
    source 1448
    target 2351
    weight 1
  ]
  edge [
    source 1448
    target 2372
    weight 1
  ]
  edge [
    source 1448
    target 2378
    weight 1
  ]
  edge [
    source 1448
    target 2385
    weight 1
  ]
  edge [
    source 1448
    target 2420
    weight 1
  ]
  edge [
    source 1448
    target 2431
    weight 1
  ]
  edge [
    source 1448
    target 2469
    weight 1
  ]
  edge [
    source 1448
    target 2482
    weight 1
  ]
  edge [
    source 1448
    target 2522
    weight 1
  ]
  edge [
    source 1448
    target 2531
    weight 1
  ]
  edge [
    source 1448
    target 2581
    weight 1
  ]
  edge [
    source 1448
    target 2582
    weight 1
  ]
  edge [
    source 1448
    target 2590
    weight 1
  ]
  edge [
    source 1448
    target 2596
    weight 1
  ]
  edge [
    source 1448
    target 2606
    weight 1
  ]
  edge [
    source 1448
    target 2608
    weight 1
  ]
  edge [
    source 1448
    target 2610
    weight 1
  ]
  edge [
    source 1448
    target 2623
    weight 1
  ]
  edge [
    source 1448
    target 2625
    weight 1
  ]
  edge [
    source 1448
    target 2628
    weight 1
  ]
  edge [
    source 1448
    target 2635
    weight 1
  ]
  edge [
    source 1448
    target 2638
    weight 1
  ]
  edge [
    source 1448
    target 2640
    weight 1
  ]
  edge [
    source 1448
    target 2649
    weight 1
  ]
  edge [
    source 1448
    target 2651
    weight 1
  ]
  edge [
    source 1448
    target 2654
    weight 1
  ]
  edge [
    source 1448
    target 2661
    weight 1
  ]
  edge [
    source 1448
    target 2671
    weight 1
  ]
  edge [
    source 1448
    target 2680
    weight 1
  ]
  edge [
    source 1448
    target 2687
    weight 1
  ]
  edge [
    source 1448
    target 2688
    weight 2.0
  ]
  edge [
    source 1448
    target 2690
    weight 3.0
  ]
  edge [
    source 1448
    target 2736
    weight 1
  ]
  edge [
    source 1448
    target 2740
    weight 1
  ]
  edge [
    source 1448
    target 2744
    weight 1
  ]
  edge [
    source 1448
    target 2751
    weight 1
  ]
  edge [
    source 1448
    target 2758
    weight 1
  ]
  edge [
    source 1448
    target 2791
    weight 1
  ]
  edge [
    source 1448
    target 2795
    weight 1
  ]
  edge [
    source 1448
    target 2799
    weight 1
  ]
  edge [
    source 1448
    target 2812
    weight 1
  ]
  edge [
    source 1448
    target 2825
    weight 1
  ]
  edge [
    source 1448
    target 2836
    weight 1
  ]
  edge [
    source 1448
    target 2847
    weight 1
  ]
  edge [
    source 1448
    target 2855
    weight 1
  ]
  edge [
    source 1448
    target 2874
    weight 1
  ]
  edge [
    source 1448
    target 2892
    weight 1
  ]
  edge [
    source 1448
    target 2912
    weight 1
  ]
  edge [
    source 1448
    target 2936
    weight 1
  ]
  edge [
    source 1448
    target 2957
    weight 1
  ]
  edge [
    source 1448
    target 2961
    weight 1
  ]
  edge [
    source 1448
    target 2966
    weight 1
  ]
  edge [
    source 1448
    target 2971
    weight 1
  ]
  edge [
    source 1448
    target 2977
    weight 1
  ]
  edge [
    source 1448
    target 2995
    weight 1
  ]
  edge [
    source 1448
    target 3002
    weight 1
  ]
  edge [
    source 1448
    target 3010
    weight 1
  ]
  edge [
    source 1448
    target 3015
    weight 1
  ]
  edge [
    source 1448
    target 3017
    weight 1
  ]
  edge [
    source 1448
    target 3036
    weight 1
  ]
  edge [
    source 1448
    target 3037
    weight 1
  ]
  edge [
    source 1448
    target 3045
    weight 1
  ]
  edge [
    source 1448
    target 3049
    weight 1
  ]
  edge [
    source 1448
    target 3052
    weight 1
  ]
  edge [
    source 1448
    target 3064
    weight 1
  ]
  edge [
    source 1448
    target 3092
    weight 1
  ]
  edge [
    source 1448
    target 3093
    weight 1
  ]
  edge [
    source 1448
    target 3098
    weight 1
  ]
  edge [
    source 1448
    target 3103
    weight 2.0
  ]
  edge [
    source 1448
    target 3107
    weight 2.0
  ]
  edge [
    source 1448
    target 3109
    weight 3.0
  ]
  edge [
    source 1448
    target 3165
    weight 1
  ]
  edge [
    source 1448
    target 3167
    weight 1
  ]
  edge [
    source 1448
    target 3224
    weight 1
  ]
  edge [
    source 1448
    target 3228
    weight 1
  ]
  edge [
    source 1448
    target 3237
    weight 1
  ]
  edge [
    source 1448
    target 3268
    weight 3.0
  ]
  edge [
    source 1448
    target 3269
    weight 2.0
  ]
  edge [
    source 1448
    target 3270
    weight 1
  ]
  edge [
    source 1448
    target 3280
    weight 1
  ]
  edge [
    source 1448
    target 3289
    weight 1
  ]
  edge [
    source 1448
    target 3361
    weight 2.0
  ]
  edge [
    source 1448
    target 3379
    weight 1
  ]
  edge [
    source 1448
    target 3441
    weight 1
  ]
  edge [
    source 1448
    target 3446
    weight 1
  ]
  edge [
    source 1448
    target 3465
    weight 1
  ]
  edge [
    source 1448
    target 3479
    weight 1
  ]
  edge [
    source 1448
    target 3483
    weight 1
  ]
  edge [
    source 1448
    target 3496
    weight 1
  ]
  edge [
    source 1448
    target 3500
    weight 1
  ]
  edge [
    source 1448
    target 3526
    weight 1
  ]
  edge [
    source 1448
    target 3545
    weight 1
  ]
  edge [
    source 1448
    target 3558
    weight 1
  ]
  edge [
    source 1448
    target 3581
    weight 2.0
  ]
  edge [
    source 1448
    target 3582
    weight 3.0
  ]
  edge [
    source 1448
    target 3583
    weight 1
  ]
  edge [
    source 1448
    target 3620
    weight 1
  ]
  edge [
    source 1448
    target 3622
    weight 1
  ]
  edge [
    source 1448
    target 3633
    weight 1
  ]
  edge [
    source 1448
    target 3634
    weight 1
  ]
  edge [
    source 1448
    target 3638
    weight 1
  ]
  edge [
    source 1448
    target 3659
    weight 1
  ]
  edge [
    source 1448
    target 3683
    weight 1
  ]
  edge [
    source 1448
    target 3728
    weight 1
  ]
  edge [
    source 1448
    target 3730
    weight 1
  ]
  edge [
    source 1448
    target 3738
    weight 1
  ]
  edge [
    source 1448
    target 3740
    weight 1
  ]
  edge [
    source 1448
    target 3746
    weight 1
  ]
  edge [
    source 1448
    target 3750
    weight 1
  ]
  edge [
    source 1448
    target 3758
    weight 1
  ]
  edge [
    source 1448
    target 3764
    weight 1
  ]
  edge [
    source 1448
    target 3767
    weight 1
  ]
  edge [
    source 1448
    target 3774
    weight 1
  ]
  edge [
    source 1449
    target 1420
    weight 1
  ]
  edge [
    source 1449
    target 10
    weight 1
  ]
  edge [
    source 1450
    target 1449
    weight 1
  ]
  edge [
    source 1451
    target 1425
    weight 1
  ]
  edge [
    source 1451
    target 10
    weight 1
  ]
  edge [
    source 1452
    target 1451
    weight 1
  ]
  edge [
    source 1453
    target 1423
    weight 1
  ]
  edge [
    source 1453
    target 95
    weight 1
  ]
  edge [
    source 1453
    target 10
    weight 1
  ]
  edge [
    source 1453
    target 157
    weight 1
  ]
  edge [
    source 1454
    target 1453
    weight 1
  ]
  edge [
    source 1455
    target 1185
    weight 1
  ]
  edge [
    source 1455
    target 157
    weight 1
  ]
  edge [
    source 1456
    target 1429
    weight 1
  ]
  edge [
    source 1456
    target 95
    weight 1
  ]
  edge [
    source 1456
    target 10
    weight 1
  ]
  edge [
    source 1456
    target 157
    weight 1
  ]
  edge [
    source 1457
    target 1456
    weight 1
  ]
  edge [
    source 1458
    target 1460
    weight 2.0
  ]
  edge [
    source 1458
    target 427
    weight 3.0
  ]
  edge [
    source 1458
    target 1461
    weight 1
  ]
  edge [
    source 1459
    target 1458
    weight 1
  ]
  edge [
    source 1459
    target 1462
    weight 1
  ]
  edge [
    source 1459
    target 3289
    weight 1
  ]
  edge [
    source 1460
    target 1955
    weight 1
  ]
  edge [
    source 1460
    target 2925
    weight 1
  ]
  edge [
    source 1461
    target 3275
    weight 1
  ]
  edge [
    source 1462
    target 1460
    weight 2.0
  ]
  edge [
    source 1462
    target 1461
    weight 1
  ]
  edge [
    source 1462
    target 430
    weight 3.0
  ]
  edge [
    source 1463
    target 161
    weight 1
  ]
  edge [
    source 1463
    target 136
    weight 1
  ]
  edge [
    source 1463
    target 58
    weight 2.0
  ]
  edge [
    source 1464
    target 228
    weight 1
  ]
  edge [
    source 1464
    target 10
    weight 1
  ]
  edge [
    source 1465
    target 1464
    weight 1
  ]
  edge [
    source 1466
    target 161
    weight 2.0
  ]
  edge [
    source 1466
    target 58
    weight 1
  ]
  edge [
    source 1467
    target 1466
    weight 1
  ]
  edge [
    source 1468
    target 56
    weight 1
  ]
  edge [
    source 1468
    target 1470
    weight 1
  ]
  edge [
    source 1468
    target 82
    weight 1
  ]
  edge [
    source 1469
    target 1468
    weight 2.0
  ]
  edge [
    source 1469
    target 1471
    weight 2.0
  ]
  edge [
    source 1469
    target 1473
    weight 2.0
  ]
  edge [
    source 1471
    target 10
    weight 1
  ]
  edge [
    source 1471
    target 82
    weight 1
  ]
  edge [
    source 1471
    target 1472
    weight 2.0
  ]
  edge [
    source 1472
    target 1706
    weight 1
  ]
  edge [
    source 1472
    target 1708
    weight 1
  ]
  edge [
    source 1473
    target 10
    weight 1
  ]
  edge [
    source 1473
    target 13
    weight 1
  ]
  edge [
    source 1473
    target 1472
    weight 2.0
  ]
  edge [
    source 1474
    target 1460
    weight 1
  ]
  edge [
    source 1474
    target 427
    weight 1
  ]
  edge [
    source 1474
    target 1459
    weight 1
  ]
  edge [
    source 1475
    target 1474
    weight 1
  ]
  edge [
    source 1475
    target 1476
    weight 1
  ]
  edge [
    source 1475
    target 3293
    weight 1
  ]
  edge [
    source 1476
    target 1460
    weight 1
  ]
  edge [
    source 1476
    target 1459
    weight 1
  ]
  edge [
    source 1476
    target 430
    weight 1
  ]
  edge [
    source 1477
    target 1478
    weight 1
  ]
  edge [
    source 1477
    target 58
    weight 1
  ]
  edge [
    source 1478
    target 1647
    weight 1
  ]
  edge [
    source 1478
    target 1663
    weight 1
  ]
  edge [
    source 1479
    target 68
    weight 1
  ]
  edge [
    source 1479
    target 69
    weight 1
  ]
  edge [
    source 1480
    target 95
    weight 1
  ]
  edge [
    source 1480
    target 68
    weight 1
  ]
  edge [
    source 1480
    target 10
    weight 1
  ]
  edge [
    source 1481
    target 1482
    weight 1
  ]
  edge [
    source 1481
    target 58
    weight 1
  ]
  edge [
    source 1482
    target 1561
    weight 1
  ]
  edge [
    source 1482
    target 1649
    weight 1
  ]
  edge [
    source 1482
    target 1664
    weight 1
  ]
  edge [
    source 1483
    target 212
    weight 1
  ]
  edge [
    source 1483
    target 278
    weight 1
  ]
  edge [
    source 1484
    target 1485
    weight 1
  ]
  edge [
    source 1484
    target 1028
    weight 1
  ]
  edge [
    source 1484
    target 56
    weight 1
  ]
  edge [
    source 1485
    target 1510
    weight 1
  ]
  edge [
    source 1486
    target 1485
    weight 1
  ]
  edge [
    source 1486
    target 56
    weight 1
  ]
  edge [
    source 1486
    target 1032
    weight 1
  ]
  edge [
    source 1487
    target 68
    weight 1
  ]
  edge [
    source 1487
    target 10
    weight 2.0
  ]
  edge [
    source 1487
    target 318
    weight 1
  ]
  edge [
    source 1488
    target 95
    weight 2.0
  ]
  edge [
    source 1489
    target 95
    weight 1
  ]
  edge [
    source 1489
    target 862
    weight 1
  ]
  edge [
    source 1490
    target 212
    weight 1
  ]
  edge [
    source 1490
    target 318
    weight 1
  ]
  edge [
    source 1491
    target 211
    weight 1
  ]
  edge [
    source 1491
    target 157
    weight 1
  ]
  edge [
    source 1492
    target 95
    weight 1
  ]
  edge [
    source 1492
    target 1494
    weight 1
  ]
  edge [
    source 1493
    target 1492
    weight 1
  ]
  edge [
    source 1493
    target 1650
    weight 1
  ]
  edge [
    source 1493
    target 1651
    weight 1
  ]
  edge [
    source 1495
    target 358
    weight 1
  ]
  edge [
    source 1495
    target 56
    weight 1
  ]
  edge [
    source 1496
    target 56
    weight 1
  ]
  edge [
    source 1496
    target 360
    weight 1
  ]
  edge [
    source 1497
    target 56
    weight 1
  ]
  edge [
    source 1497
    target 363
    weight 1
  ]
  edge [
    source 1498
    target 366
    weight 1
  ]
  edge [
    source 1498
    target 56
    weight 1
  ]
  edge [
    source 1499
    target 369
    weight 1
  ]
  edge [
    source 1499
    target 56
    weight 1
  ]
  edge [
    source 1500
    target 56
    weight 1
  ]
  edge [
    source 1500
    target 372
    weight 1
  ]
  edge [
    source 1501
    target 56
    weight 1
  ]
  edge [
    source 1501
    target 375
    weight 1
  ]
  edge [
    source 1502
    target 56
    weight 1
  ]
  edge [
    source 1502
    target 378
    weight 1
  ]
  edge [
    source 1503
    target 95
    weight 2.0
  ]
  edge [
    source 1503
    target 10
    weight 2.0
  ]
  edge [
    source 1504
    target 1503
    weight 1
  ]
  edge [
    source 1505
    target 95
    weight 1
  ]
  edge [
    source 1505
    target 66
    weight 1
  ]
  edge [
    source 1505
    target 10
    weight 2.0
  ]
  edge [
    source 1506
    target 1505
    weight 1
  ]
  edge [
    source 1507
    target 95
    weight 1
  ]
  edge [
    source 1507
    target 724
    weight 1
  ]
  edge [
    source 1508
    target 1507
    weight 1
  ]
  edge [
    source 1508
    target 1570
    weight 1
  ]
  edge [
    source 1508
    target 1572
    weight 1
  ]
  edge [
    source 1509
    target 95
    weight 1
  ]
  edge [
    source 1509
    target 1508
    weight 1
  ]
  edge [
    source 1510
    target 95
    weight 1
  ]
  edge [
    source 1510
    target 1511
    weight 1
  ]
  edge [
    source 1511
    target 1591
    weight 1
  ]
  edge [
    source 1511
    target 1596
    weight 1
  ]
  edge [
    source 1512
    target 95
    weight 1
  ]
  edge [
    source 1512
    target 1485
    weight 1
  ]
  edge [
    source 1513
    target 1512
    weight 1
  ]
  edge [
    source 1513
    target 1587
    weight 1
  ]
  edge [
    source 1513
    target 3022
    weight 1
  ]
  edge [
    source 1514
    target 95
    weight 1
  ]
  edge [
    source 1514
    target 1516
    weight 1
  ]
  edge [
    source 1515
    target 1514
    weight 1
  ]
  edge [
    source 1516
    target 1599
    weight 1
  ]
  edge [
    source 1516
    target 1600
    weight 1
  ]
  edge [
    source 1517
    target 95
    weight 1
  ]
  edge [
    source 1517
    target 1515
    weight 1
  ]
  edge [
    source 1518
    target 1517
    weight 1
  ]
  edge [
    source 1518
    target 1597
    weight 1
  ]
  edge [
    source 1518
    target 3035
    weight 1
  ]
  edge [
    source 1519
    target 95
    weight 1
  ]
  edge [
    source 1519
    target 1521
    weight 1
  ]
  edge [
    source 1520
    target 1519
    weight 1
  ]
  edge [
    source 1521
    target 1606
    weight 1
  ]
  edge [
    source 1521
    target 1607
    weight 1
  ]
  edge [
    source 1522
    target 95
    weight 1
  ]
  edge [
    source 1522
    target 1520
    weight 1
  ]
  edge [
    source 1523
    target 1522
    weight 1
  ]
  edge [
    source 1523
    target 1602
    weight 1
  ]
  edge [
    source 1523
    target 3043
    weight 1
  ]
  edge [
    source 1524
    target 95
    weight 1
  ]
  edge [
    source 1524
    target 879
    weight 1
  ]
  edge [
    source 1525
    target 1524
    weight 1
  ]
  edge [
    source 1526
    target 95
    weight 1
  ]
  edge [
    source 1526
    target 1525
    weight 1
  ]
  edge [
    source 1527
    target 1526
    weight 1
  ]
  edge [
    source 1527
    target 1614
    weight 1
  ]
  edge [
    source 1527
    target 3077
    weight 1
  ]
  edge [
    source 1528
    target 95
    weight 1
  ]
  edge [
    source 1528
    target 1530
    weight 1
  ]
  edge [
    source 1529
    target 1528
    weight 1
  ]
  edge [
    source 1530
    target 1619
    weight 1
  ]
  edge [
    source 1531
    target 668
    weight 1
  ]
  edge [
    source 1531
    target 56
    weight 1
  ]
  edge [
    source 1532
    target 1533
    weight 1
  ]
  edge [
    source 1532
    target 56
    weight 1
  ]
  edge [
    source 1533
    target 2774
    weight 1
  ]
  edge [
    source 1534
    target 95
    weight 1
  ]
  edge [
    source 1534
    target 1529
    weight 1
  ]
  edge [
    source 1535
    target 1534
    weight 1
  ]
  edge [
    source 1535
    target 1616
    weight 1
  ]
  edge [
    source 1535
    target 1617
    weight 1
  ]
  edge [
    source 1535
    target 3078
    weight 1
  ]
  edge [
    source 1536
    target 95
    weight 1
  ]
  edge [
    source 1536
    target 1535
    weight 1
  ]
  edge [
    source 1536
    target 10
    weight 1
  ]
  edge [
    source 1537
    target 1536
    weight 1
  ]
  edge [
    source 1537
    target 1618
    weight 1
  ]
  edge [
    source 1538
    target 309
    weight 1
  ]
  edge [
    source 1538
    target 56
    weight 1
  ]
  edge [
    source 1539
    target 56
    weight 1
  ]
  edge [
    source 1539
    target 312
    weight 1
  ]
  edge [
    source 1540
    target 56
    weight 1
  ]
  edge [
    source 1540
    target 315
    weight 1
  ]
  edge [
    source 1541
    target 1511
    weight 1
  ]
  edge [
    source 1541
    target 1543
    weight 1
  ]
  edge [
    source 1541
    target 56
    weight 1
  ]
  edge [
    source 1542
    target 1541
    weight 1
  ]
  edge [
    source 1542
    target 1576
    weight 1
  ]
  edge [
    source 1542
    target 1620
    weight 1
  ]
  edge [
    source 1542
    target 1621
    weight 1
  ]
  edge [
    source 1543
    target 2467
    weight 1
  ]
  edge [
    source 1544
    target 56
    weight 1
  ]
  edge [
    source 1544
    target 282
    weight 1
  ]
  edge [
    source 1545
    target 56
    weight 1
  ]
  edge [
    source 1545
    target 285
    weight 1
  ]
  edge [
    source 1546
    target 56
    weight 1
  ]
  edge [
    source 1546
    target 288
    weight 1
  ]
  edge [
    source 1547
    target 56
    weight 1
  ]
  edge [
    source 1547
    target 291
    weight 1
  ]
  edge [
    source 1548
    target 56
    weight 1
  ]
  edge [
    source 1548
    target 294
    weight 1
  ]
  edge [
    source 1549
    target 56
    weight 1
  ]
  edge [
    source 1549
    target 297
    weight 1
  ]
  edge [
    source 1550
    target 56
    weight 1
  ]
  edge [
    source 1550
    target 300
    weight 1
  ]
  edge [
    source 1551
    target 56
    weight 1
  ]
  edge [
    source 1551
    target 303
    weight 1
  ]
  edge [
    source 1552
    target 56
    weight 1
  ]
  edge [
    source 1552
    target 306
    weight 1
  ]
  edge [
    source 1553
    target 95
    weight 1
  ]
  edge [
    source 1553
    target 799
    weight 1
  ]
  edge [
    source 1554
    target 95
    weight 1
  ]
  edge [
    source 1554
    target 862
    weight 1
  ]
  edge [
    source 1555
    target 95
    weight 1
  ]
  edge [
    source 1555
    target 803
    weight 1
  ]
  edge [
    source 1555
    target 10
    weight 1
  ]
  edge [
    source 1556
    target 1555
    weight 1
  ]
  edge [
    source 1556
    target 1635
    weight 1
  ]
  edge [
    source 1557
    target 1493
    weight 1
  ]
  edge [
    source 1557
    target 58
    weight 1
  ]
  edge [
    source 1558
    target 852
    weight 1
  ]
  edge [
    source 1558
    target 69
    weight 1
  ]
  edge [
    source 1559
    target 95
    weight 1
  ]
  edge [
    source 1559
    target 10
    weight 1
  ]
  edge [
    source 1559
    target 157
    weight 1
  ]
  edge [
    source 1560
    target 68
    weight 1
  ]
  edge [
    source 1560
    target 10
    weight 1
  ]
  edge [
    source 1560
    target 69
    weight 1
  ]
  edge [
    source 1561
    target 95
    weight 1
  ]
  edge [
    source 1561
    target 10
    weight 1
  ]
  edge [
    source 1561
    target 1562
    weight 1
  ]
  edge [
    source 1562
    target 1648
    weight 1
  ]
  edge [
    source 1562
    target 2013
    weight 1
  ]
  edge [
    source 1562
    target 2043
    weight 1
  ]
  edge [
    source 1562
    target 2044
    weight 1
  ]
  edge [
    source 1562
    target 3149
    weight 1
  ]
  edge [
    source 1563
    target 95
    weight 1
  ]
  edge [
    source 1563
    target 1527
    weight 1
  ]
  edge [
    source 1563
    target 10
    weight 1
  ]
  edge [
    source 1564
    target 1563
    weight 1
  ]
  edge [
    source 1564
    target 1665
    weight 1
  ]
  edge [
    source 1565
    target 95
    weight 1
  ]
  edge [
    source 1565
    target 877
    weight 1
  ]
  edge [
    source 1566
    target 95
    weight 1
  ]
  edge [
    source 1566
    target 394
    weight 1
  ]
  edge [
    source 1567
    target 1568
    weight 1
  ]
  edge [
    source 1567
    target 69
    weight 1
  ]
  edge [
    source 1568
    target 1569
    weight 1
  ]
  edge [
    source 1569
    target 68
    weight 1
  ]
  edge [
    source 1569
    target 10
    weight 1
  ]
  edge [
    source 1570
    target 1515
    weight 1
  ]
  edge [
    source 1570
    target 1028
    weight 1
  ]
  edge [
    source 1570
    target 56
    weight 1
  ]
  edge [
    source 1571
    target 141
    weight 1
  ]
  edge [
    source 1571
    target 58
    weight 1
  ]
  edge [
    source 1572
    target 1515
    weight 1
  ]
  edge [
    source 1572
    target 56
    weight 1
  ]
  edge [
    source 1572
    target 1032
    weight 1
  ]
  edge [
    source 1573
    target 352
    weight 1
  ]
  edge [
    source 1573
    target 318
    weight 1
  ]
  edge [
    source 1574
    target 351
    weight 1
  ]
  edge [
    source 1574
    target 157
    weight 1
  ]
  edge [
    source 1575
    target 58
    weight 1
  ]
  edge [
    source 1575
    target 477
    weight 1
  ]
  edge [
    source 1576
    target 1516
    weight 1
  ]
  edge [
    source 1576
    target 1543
    weight 1
  ]
  edge [
    source 1576
    target 56
    weight 1
  ]
  edge [
    source 1577
    target 1508
    weight 1
  ]
  edge [
    source 1577
    target 10
    weight 1
  ]
  edge [
    source 1577
    target 157
    weight 1
  ]
  edge [
    source 1578
    target 748
    weight 1
  ]
  edge [
    source 1578
    target 10
    weight 1
  ]
  edge [
    source 1578
    target 69
    weight 1
  ]
  edge [
    source 1579
    target 748
    weight 1
  ]
  edge [
    source 1579
    target 862
    weight 1
  ]
  edge [
    source 1579
    target 10
    weight 1
  ]
  edge [
    source 1580
    target 58
    weight 1
  ]
  edge [
    source 1580
    target 476
    weight 1
  ]
  edge [
    source 1581
    target 1583
    weight 1
  ]
  edge [
    source 1581
    target 58
    weight 1
  ]
  edge [
    source 1582
    target 1581
    weight 1
  ]
  edge [
    source 1582
    target 1586
    weight 1
  ]
  edge [
    source 1583
    target 1610
    weight 1
  ]
  edge [
    source 1584
    target 7
    weight 1
  ]
  edge [
    source 1585
    target 1584
    weight 1
  ]
  edge [
    source 1585
    target 1722
    weight 1
  ]
  edge [
    source 1586
    target 138
    weight 1
  ]
  edge [
    source 1586
    target 212
    weight 1
  ]
  edge [
    source 1587
    target 1582
    weight 1
  ]
  edge [
    source 1587
    target 157
    weight 1
  ]
  edge [
    source 1588
    target 51
    weight 1
  ]
  edge [
    source 1589
    target 1590
    weight 1
  ]
  edge [
    source 1590
    target 3692
    weight 1
  ]
  edge [
    source 1591
    target 1592
    weight 1
  ]
  edge [
    source 1591
    target 58
    weight 1
  ]
  edge [
    source 1592
    target 1611
    weight 1
  ]
  edge [
    source 1592
    target 1613
    weight 1
  ]
  edge [
    source 1593
    target 1595
    weight 1
  ]
  edge [
    source 1594
    target 1593
    weight 1
  ]
  edge [
    source 1595
    target 2952
    weight 1
  ]
  edge [
    source 1595
    target 2954
    weight 1
  ]
  edge [
    source 1595
    target 2955
    weight 1
  ]
  edge [
    source 1595
    target 2956
    weight 1
  ]
  edge [
    source 1596
    target 1513
    weight 1
  ]
  edge [
    source 1596
    target 10
    weight 1
  ]
  edge [
    source 1596
    target 69
    weight 1
  ]
  edge [
    source 1597
    target 1598
    weight 1
  ]
  edge [
    source 1597
    target 157
    weight 1
  ]
  edge [
    source 1598
    target 1601
    weight 1
  ]
  edge [
    source 1599
    target 1530
    weight 1
  ]
  edge [
    source 1599
    target 58
    weight 1
  ]
  edge [
    source 1600
    target 1518
    weight 1
  ]
  edge [
    source 1600
    target 10
    weight 1
  ]
  edge [
    source 1600
    target 69
    weight 1
  ]
  edge [
    source 1601
    target 1537
    weight 1
  ]
  edge [
    source 1601
    target 58
    weight 1
  ]
  edge [
    source 1602
    target 1603
    weight 1
  ]
  edge [
    source 1602
    target 157
    weight 1
  ]
  edge [
    source 1603
    target 1604
    weight 1
  ]
  edge [
    source 1604
    target 138
    weight 1
  ]
  edge [
    source 1604
    target 1605
    weight 1
  ]
  edge [
    source 1605
    target 1644
    weight 1
  ]
  edge [
    source 1605
    target 1646
    weight 1
  ]
  edge [
    source 1606
    target 1523
    weight 1
  ]
  edge [
    source 1606
    target 10
    weight 1
  ]
  edge [
    source 1606
    target 69
    weight 1
  ]
  edge [
    source 1607
    target 1603
    weight 1
  ]
  edge [
    source 1607
    target 565
    weight 1
  ]
  edge [
    source 1608
    target 1583
    weight 1
  ]
  edge [
    source 1608
    target 157
    weight 1
  ]
  edge [
    source 1609
    target 1608
    weight 1
  ]
  edge [
    source 1609
    target 3044
    weight 1
  ]
  edge [
    source 1610
    target 138
    weight 1
  ]
  edge [
    source 1610
    target 1478
    weight 1
  ]
  edge [
    source 1611
    target 1612
    weight 1
  ]
  edge [
    source 1611
    target 10
    weight 1
  ]
  edge [
    source 1611
    target 157
    weight 1
  ]
  edge [
    source 1613
    target 1609
    weight 1
  ]
  edge [
    source 1613
    target 10
    weight 1
  ]
  edge [
    source 1613
    target 69
    weight 1
  ]
  edge [
    source 1614
    target 157
    weight 1
  ]
  edge [
    source 1614
    target 1564
    weight 1
  ]
  edge [
    source 1615
    target 1527
    weight 1
  ]
  edge [
    source 1615
    target 10
    weight 1
  ]
  edge [
    source 1615
    target 69
    weight 1
  ]
  edge [
    source 1616
    target 1537
    weight 1
  ]
  edge [
    source 1616
    target 157
    weight 1
  ]
  edge [
    source 1617
    target 850
    weight 1
  ]
  edge [
    source 1617
    target 1527
    weight 1
  ]
  edge [
    source 1618
    target 138
    weight 1
  ]
  edge [
    source 1618
    target 477
    weight 1
  ]
  edge [
    source 1619
    target 1535
    weight 1
  ]
  edge [
    source 1619
    target 10
    weight 1
  ]
  edge [
    source 1619
    target 69
    weight 1
  ]
  edge [
    source 1620
    target 1521
    weight 1
  ]
  edge [
    source 1620
    target 1543
    weight 1
  ]
  edge [
    source 1620
    target 56
    weight 1
  ]
  edge [
    source 1621
    target 1530
    weight 1
  ]
  edge [
    source 1621
    target 1543
    weight 1
  ]
  edge [
    source 1621
    target 56
    weight 1
  ]
  edge [
    source 1622
    target 375
    weight 1
  ]
  edge [
    source 1623
    target 1622
    weight 1
  ]
  edge [
    source 1623
    target 2554
    weight 1
  ]
  edge [
    source 1624
    target 378
    weight 1
  ]
  edge [
    source 1625
    target 1624
    weight 1
  ]
  edge [
    source 1625
    target 2556
    weight 1
  ]
  edge [
    source 1626
    target 372
    weight 1
  ]
  edge [
    source 1627
    target 1626
    weight 1
  ]
  edge [
    source 1627
    target 2552
    weight 1
  ]
  edge [
    source 1628
    target 1520
    weight 1
  ]
  edge [
    source 1628
    target 1028
    weight 1
  ]
  edge [
    source 1628
    target 56
    weight 1
  ]
  edge [
    source 1629
    target 197
    weight 1
  ]
  edge [
    source 1630
    target 1520
    weight 1
  ]
  edge [
    source 1630
    target 56
    weight 1
  ]
  edge [
    source 1630
    target 1032
    weight 1
  ]
  edge [
    source 1631
    target 1556
    weight 1
  ]
  edge [
    source 1631
    target 157
    weight 1
  ]
  edge [
    source 1632
    target 862
    weight 2.0
  ]
  edge [
    source 1632
    target 10
    weight 2.0
  ]
  edge [
    source 1633
    target 1632
    weight 1
  ]
  edge [
    source 1634
    target 1529
    weight 1
  ]
  edge [
    source 1634
    target 1028
    weight 1
  ]
  edge [
    source 1634
    target 56
    weight 1
  ]
  edge [
    source 1635
    target 1605
    weight 1
  ]
  edge [
    source 1635
    target 278
    weight 1
  ]
  edge [
    source 1636
    target 58
    weight 1
  ]
  edge [
    source 1636
    target 1637
    weight 1
  ]
  edge [
    source 1637
    target 1659
    weight 1
  ]
  edge [
    source 1637
    target 1661
    weight 1
  ]
  edge [
    source 1638
    target 862
    weight 1
  ]
  edge [
    source 1638
    target 10
    weight 1
  ]
  edge [
    source 1638
    target 157
    weight 1
  ]
  edge [
    source 1639
    target 803
    weight 1
  ]
  edge [
    source 1639
    target 10
    weight 1
  ]
  edge [
    source 1639
    target 69
    weight 1
  ]
  edge [
    source 1640
    target 1641
    weight 1
  ]
  edge [
    source 1641
    target 3328
    weight 1
  ]
  edge [
    source 1642
    target 1556
    weight 1
  ]
  edge [
    source 1642
    target 565
    weight 1
  ]
  edge [
    source 1643
    target 862
    weight 1
  ]
  edge [
    source 1643
    target 10
    weight 1
  ]
  edge [
    source 1643
    target 906
    weight 1
  ]
  edge [
    source 1644
    target 58
    weight 1
  ]
  edge [
    source 1644
    target 1645
    weight 1
  ]
  edge [
    source 1645
    target 1652
    weight 1
  ]
  edge [
    source 1645
    target 1670
    weight 1
  ]
  edge [
    source 1646
    target 803
    weight 1
  ]
  edge [
    source 1646
    target 69
    weight 1
  ]
  edge [
    source 1647
    target 10
    weight 1
  ]
  edge [
    source 1647
    target 80
    weight 1
  ]
  edge [
    source 1647
    target 1645
    weight 1
  ]
  edge [
    source 1648
    target 1482
    weight 1
  ]
  edge [
    source 1648
    target 157
    weight 1
  ]
  edge [
    source 1649
    target 1478
    weight 1
  ]
  edge [
    source 1649
    target 213
    weight 1
  ]
  edge [
    source 1650
    target 10
    weight 1
  ]
  edge [
    source 1650
    target 1494
    weight 1
  ]
  edge [
    source 1650
    target 157
    weight 1
  ]
  edge [
    source 1651
    target 10
    weight 1
  ]
  edge [
    source 1651
    target 1562
    weight 1
  ]
  edge [
    source 1651
    target 69
    weight 1
  ]
  edge [
    source 1652
    target 10
    weight 1
  ]
  edge [
    source 1652
    target 80
    weight 1
  ]
  edge [
    source 1652
    target 1653
    weight 1
  ]
  edge [
    source 1653
    target 2441
    weight 1
  ]
  edge [
    source 1654
    target 157
    weight 1
  ]
  edge [
    source 1654
    target 476
    weight 1
  ]
  edge [
    source 1655
    target 10
    weight 1
  ]
  edge [
    source 1655
    target 69
    weight 1
  ]
  edge [
    source 1655
    target 906
    weight 1
  ]
  edge [
    source 1656
    target 157
    weight 1
  ]
  edge [
    source 1656
    target 1658
    weight 1
  ]
  edge [
    source 1657
    target 1656
    weight 1
  ]
  edge [
    source 1657
    target 2024
    weight 1
  ]
  edge [
    source 1657
    target 3534
    weight 1
  ]
  edge [
    source 1658
    target 1662
    weight 1
  ]
  edge [
    source 1658
    target 1668
    weight 1
  ]
  edge [
    source 1659
    target 10
    weight 1
  ]
  edge [
    source 1659
    target 157
    weight 1
  ]
  edge [
    source 1659
    target 1660
    weight 1
  ]
  edge [
    source 1661
    target 10
    weight 1
  ]
  edge [
    source 1661
    target 69
    weight 1
  ]
  edge [
    source 1661
    target 1657
    weight 1
  ]
  edge [
    source 1662
    target 213
    weight 1
  ]
  edge [
    source 1662
    target 1645
    weight 1
  ]
  edge [
    source 1663
    target 1562
    weight 1
  ]
  edge [
    source 1663
    target 69
    weight 1
  ]
  edge [
    source 1664
    target 1478
    weight 1
  ]
  edge [
    source 1664
    target 278
    weight 1
  ]
  edge [
    source 1665
    target 138
    weight 1
  ]
  edge [
    source 1665
    target 1666
    weight 1
  ]
  edge [
    source 1666
    target 3638
    weight 1
  ]
  edge [
    source 1667
    target 278
    weight 1
  ]
  edge [
    source 1667
    target 477
    weight 1
  ]
  edge [
    source 1668
    target 278
    weight 1
  ]
  edge [
    source 1668
    target 1645
    weight 1
  ]
  edge [
    source 1669
    target 69
    weight 1
  ]
  edge [
    source 1669
    target 906
    weight 1
  ]
  edge [
    source 1670
    target 69
    weight 1
  ]
  edge [
    source 1670
    target 1657
    weight 1
  ]
  edge [
    source 1671
    target 68
    weight 1
  ]
  edge [
    source 1671
    target 292
    weight 1
  ]
  edge [
    source 1671
    target 69
    weight 1
  ]
  edge [
    source 1672
    target 68
    weight 1
  ]
  edge [
    source 1672
    target 69
    weight 1
  ]
  edge [
    source 1672
    target 295
    weight 1
  ]
  edge [
    source 1673
    target 68
    weight 1
  ]
  edge [
    source 1673
    target 298
    weight 1
  ]
  edge [
    source 1673
    target 69
    weight 1
  ]
  edge [
    source 1674
    target 68
    weight 1
  ]
  edge [
    source 1674
    target 301
    weight 1
  ]
  edge [
    source 1674
    target 69
    weight 1
  ]
  edge [
    source 1675
    target 68
    weight 1
  ]
  edge [
    source 1675
    target 307
    weight 1
  ]
  edge [
    source 1675
    target 69
    weight 1
  ]
  edge [
    source 1676
    target 68
    weight 1
  ]
  edge [
    source 1676
    target 304
    weight 1
  ]
  edge [
    source 1676
    target 69
    weight 1
  ]
  edge [
    source 1677
    target 68
    weight 1
  ]
  edge [
    source 1677
    target 286
    weight 1
  ]
  edge [
    source 1677
    target 69
    weight 1
  ]
  edge [
    source 1678
    target 68
    weight 1
  ]
  edge [
    source 1678
    target 283
    weight 1
  ]
  edge [
    source 1678
    target 69
    weight 1
  ]
  edge [
    source 1679
    target 68
    weight 1
  ]
  edge [
    source 1679
    target 316
    weight 1
  ]
  edge [
    source 1679
    target 69
    weight 1
  ]
  edge [
    source 1680
    target 1529
    weight 1
  ]
  edge [
    source 1680
    target 56
    weight 1
  ]
  edge [
    source 1680
    target 1032
    weight 1
  ]
  edge [
    source 1681
    target 68
    weight 1
  ]
  edge [
    source 1681
    target 365
    weight 1
  ]
  edge [
    source 1681
    target 10
    weight 1
  ]
  edge [
    source 1681
    target 69
    weight 1
  ]
  edge [
    source 1682
    target 1681
    weight 1
  ]
  edge [
    source 1683
    target 68
    weight 1
  ]
  edge [
    source 1683
    target 368
    weight 1
  ]
  edge [
    source 1683
    target 10
    weight 1
  ]
  edge [
    source 1683
    target 69
    weight 1
  ]
  edge [
    source 1684
    target 1683
    weight 1
  ]
  edge [
    source 1685
    target 68
    weight 1
  ]
  edge [
    source 1685
    target 10
    weight 1
  ]
  edge [
    source 1685
    target 69
    weight 1
  ]
  edge [
    source 1685
    target 371
    weight 1
  ]
  edge [
    source 1686
    target 1685
    weight 1
  ]
  edge [
    source 1687
    target 68
    weight 1
  ]
  edge [
    source 1687
    target 10
    weight 1
  ]
  edge [
    source 1687
    target 69
    weight 1
  ]
  edge [
    source 1687
    target 1627
    weight 1
  ]
  edge [
    source 1688
    target 1687
    weight 1
  ]
  edge [
    source 1689
    target 68
    weight 1
  ]
  edge [
    source 1689
    target 10
    weight 1
  ]
  edge [
    source 1689
    target 374
    weight 1
  ]
  edge [
    source 1689
    target 69
    weight 1
  ]
  edge [
    source 1690
    target 1689
    weight 1
  ]
  edge [
    source 1691
    target 68
    weight 1
  ]
  edge [
    source 1691
    target 10
    weight 1
  ]
  edge [
    source 1691
    target 1623
    weight 1
  ]
  edge [
    source 1691
    target 69
    weight 1
  ]
  edge [
    source 1692
    target 1691
    weight 1
  ]
  edge [
    source 1693
    target 68
    weight 1
  ]
  edge [
    source 1693
    target 10
    weight 1
  ]
  edge [
    source 1693
    target 69
    weight 1
  ]
  edge [
    source 1693
    target 377
    weight 1
  ]
  edge [
    source 1694
    target 1693
    weight 1
  ]
  edge [
    source 1695
    target 68
    weight 1
  ]
  edge [
    source 1695
    target 10
    weight 1
  ]
  edge [
    source 1695
    target 1625
    weight 1
  ]
  edge [
    source 1695
    target 69
    weight 1
  ]
  edge [
    source 1696
    target 1695
    weight 1
  ]
  edge [
    source 1697
    target 68
    weight 1
  ]
  edge [
    source 1697
    target 10
    weight 1
  ]
  edge [
    source 1697
    target 191
    weight 1
  ]
  edge [
    source 1697
    target 69
    weight 1
  ]
  edge [
    source 1698
    target 1697
    weight 1
  ]
  edge [
    source 1698
    target 2957
    weight 1
  ]
  edge [
    source 1699
    target 68
    weight 1
  ]
  edge [
    source 1699
    target 10
    weight 1
  ]
  edge [
    source 1699
    target 362
    weight 1
  ]
  edge [
    source 1699
    target 69
    weight 1
  ]
  edge [
    source 1700
    target 1699
    weight 1
  ]
  edge [
    source 1701
    target 1448
    weight 2.0
  ]
  edge [
    source 1701
    target 56
    weight 1
  ]
  edge [
    source 1701
    target 430
    weight 1
  ]
  edge [
    source 1702
    target 1448
    weight 2.0
  ]
  edge [
    source 1702
    target 428
    weight 1
  ]
  edge [
    source 1703
    target 1702
    weight 1
  ]
  edge [
    source 1703
    target 1704
    weight 1
  ]
  edge [
    source 1703
    target 1887
    weight 1
  ]
  edge [
    source 1704
    target 1448
    weight 2.0
  ]
  edge [
    source 1704
    target 431
    weight 1
  ]
  edge [
    source 1705
    target 1448
    weight 2.0
  ]
  edge [
    source 1705
    target 56
    weight 1
  ]
  edge [
    source 1705
    target 427
    weight 1
  ]
  edge [
    source 1706
    target 1448
    weight 2.0
  ]
  edge [
    source 1706
    target 56
    weight 1
  ]
  edge [
    source 1706
    target 427
    weight 1
  ]
  edge [
    source 1706
    target 1707
    weight 1
  ]
  edge [
    source 1707
    target 1719
    weight 1
  ]
  edge [
    source 1707
    target 3293
    weight 1
  ]
  edge [
    source 1708
    target 1448
    weight 2.0
  ]
  edge [
    source 1708
    target 56
    weight 1
  ]
  edge [
    source 1708
    target 1707
    weight 1
  ]
  edge [
    source 1708
    target 430
    weight 1
  ]
  edge [
    source 1709
    target 10
    weight 2.0
  ]
  edge [
    source 1709
    target 82
    weight 1
  ]
  edge [
    source 1709
    target 11
    weight 1
  ]
  edge [
    source 1710
    target 1448
    weight 4.0
  ]
  edge [
    source 1710
    target 56
    weight 1
  ]
  edge [
    source 1710
    target 430
    weight 1
  ]
  edge [
    source 1711
    target 95
    weight 1
  ]
  edge [
    source 1711
    target 10
    weight 1
  ]
  edge [
    source 1711
    target 157
    weight 1
  ]
  edge [
    source 1711
    target 1436
    weight 1
  ]
  edge [
    source 1712
    target 1711
    weight 1
  ]
  edge [
    source 1713
    target 95
    weight 1
  ]
  edge [
    source 1713
    target 10
    weight 1
  ]
  edge [
    source 1713
    target 157
    weight 1
  ]
  edge [
    source 1713
    target 904
    weight 1
  ]
  edge [
    source 1714
    target 1448
    weight 3.0
  ]
  edge [
    source 1714
    target 428
    weight 1
  ]
  edge [
    source 1714
    target 82
    weight 1
  ]
  edge [
    source 1715
    target 1448
    weight 3.0
  ]
  edge [
    source 1715
    target 82
    weight 1
  ]
  edge [
    source 1715
    target 431
    weight 1
  ]
  edge [
    source 1716
    target 95
    weight 1
  ]
  edge [
    source 1716
    target 1415
    weight 1
  ]
  edge [
    source 1716
    target 10
    weight 1
  ]
  edge [
    source 1716
    target 157
    weight 1
  ]
  edge [
    source 1717
    target 10
    weight 2.0
  ]
  edge [
    source 1717
    target 1718
    weight 2.0
  ]
  edge [
    source 1717
    target 430
    weight 1
  ]
  edge [
    source 1718
    target 2440
    weight 2.0
  ]
  edge [
    source 1718
    target 2535
    weight 2.0
  ]
  edge [
    source 1719
    target 56
    weight 2.0
  ]
  edge [
    source 1719
    target 82
    weight 3.0
  ]
  edge [
    source 1719
    target 58
    weight 1
  ]
  edge [
    source 1720
    target 95
    weight 1
  ]
  edge [
    source 1720
    target 10
    weight 1
  ]
  edge [
    source 1720
    target 157
    weight 1
  ]
  edge [
    source 1720
    target 1721
    weight 1
  ]
  edge [
    source 1721
    target 1722
    weight 1
  ]
  edge [
    source 1722
    target 95
    weight 1
  ]
  edge [
    source 1722
    target 10
    weight 1
  ]
  edge [
    source 1722
    target 157
    weight 1
  ]
  edge [
    source 1722
    target 1712
    weight 1
  ]
  edge [
    source 1723
    target 135
    weight 1
  ]
  edge [
    source 1723
    target 356
    weight 1
  ]
  edge [
    source 1724
    target 135
    weight 1
  ]
  edge [
    source 1724
    target 82
    weight 1
  ]
  edge [
    source 1725
    target 135
    weight 1
  ]
  edge [
    source 1725
    target 13
    weight 1
  ]
  edge [
    source 1726
    target 133
    weight 1
  ]
  edge [
    source 1726
    target 1728
    weight 1
  ]
  edge [
    source 1726
    target 56
    weight 1
  ]
  edge [
    source 1727
    target 1726
    weight 1
  ]
  edge [
    source 1727
    target 1849
    weight 1
  ]
  edge [
    source 1729
    target 133
    weight 1
  ]
  edge [
    source 1729
    target 56
    weight 1
  ]
  edge [
    source 1729
    target 1731
    weight 1
  ]
  edge [
    source 1730
    target 1729
    weight 1
  ]
  edge [
    source 1730
    target 1852
    weight 1
  ]
  edge [
    source 1732
    target 95
    weight 1
  ]
  edge [
    source 1732
    target 1734
    weight 1
  ]
  edge [
    source 1732
    target 157
    weight 1
  ]
  edge [
    source 1733
    target 1732
    weight 1
  ]
  edge [
    source 1733
    target 1831
    weight 1
  ]
  edge [
    source 1733
    target 1834
    weight 1
  ]
  edge [
    source 1734
    target 1835
    weight 1
  ]
  edge [
    source 1734
    target 1836
    weight 1
  ]
  edge [
    source 1735
    target 95
    weight 1
  ]
  edge [
    source 1735
    target 1737
    weight 1
  ]
  edge [
    source 1735
    target 157
    weight 1
  ]
  edge [
    source 1736
    target 1735
    weight 1
  ]
  edge [
    source 1736
    target 2275
    weight 1
  ]
  edge [
    source 1738
    target 95
    weight 1
  ]
  edge [
    source 1738
    target 1740
    weight 1
  ]
  edge [
    source 1738
    target 157
    weight 1
  ]
  edge [
    source 1739
    target 1738
    weight 1
  ]
  edge [
    source 1740
    target 1834
    weight 1
  ]
  edge [
    source 1741
    target 95
    weight 1
  ]
  edge [
    source 1741
    target 69
    weight 1
  ]
  edge [
    source 1742
    target 95
    weight 1
  ]
  edge [
    source 1742
    target 565
    weight 1
  ]
  edge [
    source 1743
    target 95
    weight 1
  ]
  edge [
    source 1743
    target 10
    weight 1
  ]
  edge [
    source 1743
    target 519
    weight 1
  ]
  edge [
    source 1743
    target 157
    weight 1
  ]
  edge [
    source 1744
    target 1060
    weight 1
  ]
  edge [
    source 1745
    target 1744
    weight 1
  ]
  edge [
    source 1746
    target 1063
    weight 1
  ]
  edge [
    source 1747
    target 1746
    weight 1
  ]
  edge [
    source 1748
    target 1066
    weight 1
  ]
  edge [
    source 1749
    target 1748
    weight 1
  ]
  edge [
    source 1750
    target 1069
    weight 1
  ]
  edge [
    source 1751
    target 1750
    weight 1
  ]
  edge [
    source 1752
    target 1072
    weight 1
  ]
  edge [
    source 1753
    target 1752
    weight 1
  ]
  edge [
    source 1754
    target 1075
    weight 1
  ]
  edge [
    source 1755
    target 1754
    weight 1
  ]
  edge [
    source 1756
    target 1078
    weight 1
  ]
  edge [
    source 1757
    target 1756
    weight 1
  ]
  edge [
    source 1758
    target 1760
    weight 1
  ]
  edge [
    source 1759
    target 1758
    weight 1
  ]
  edge [
    source 1760
    target 1761
    weight 1
  ]
  edge [
    source 1761
    target 1206
    weight 1
  ]
  edge [
    source 1762
    target 1764
    weight 1
  ]
  edge [
    source 1763
    target 1762
    weight 1
  ]
  edge [
    source 1764
    target 1765
    weight 1
  ]
  edge [
    source 1765
    target 436
    weight 1
  ]
  edge [
    source 1766
    target 74
    weight 1
  ]
  edge [
    source 1766
    target 95
    weight 1
  ]
  edge [
    source 1766
    target 10
    weight 1
  ]
  edge [
    source 1766
    target 157
    weight 1
  ]
  edge [
    source 1767
    target 1766
    weight 1
  ]
  edge [
    source 1768
    target 1767
    weight 1
  ]
  edge [
    source 1769
    target 1768
    weight 1
  ]
  edge [
    source 1770
    target 1772
    weight 1
  ]
  edge [
    source 1771
    target 1770
    weight 1
  ]
  edge [
    source 1773
    target 1775
    weight 1
  ]
  edge [
    source 1774
    target 1773
    weight 1
  ]
  edge [
    source 1776
    target 1778
    weight 1
  ]
  edge [
    source 1777
    target 1776
    weight 1
  ]
  edge [
    source 1779
    target 1781
    weight 1
  ]
  edge [
    source 1780
    target 1779
    weight 1
  ]
  edge [
    source 1782
    target 77
    weight 1
  ]
  edge [
    source 1782
    target 10
    weight 1
  ]
  edge [
    source 1783
    target 1782
    weight 1
  ]
  edge [
    source 1784
    target 1783
    weight 1
  ]
  edge [
    source 1785
    target 1784
    weight 1
  ]
  edge [
    source 1786
    target 1788
    weight 1
  ]
  edge [
    source 1787
    target 1786
    weight 1
  ]
  edge [
    source 1788
    target 2358
    weight 1
  ]
  edge [
    source 1789
    target 1191
    weight 1
  ]
  edge [
    source 1790
    target 1789
    weight 1
  ]
  edge [
    source 1791
    target 1203
    weight 1
  ]
  edge [
    source 1792
    target 1791
    weight 1
  ]
  edge [
    source 1793
    target 1201
    weight 1
  ]
  edge [
    source 1794
    target 1793
    weight 1
  ]
  edge [
    source 1795
    target 1195
    weight 1
  ]
  edge [
    source 1796
    target 1795
    weight 1
  ]
  edge [
    source 1797
    target 1193
    weight 1
  ]
  edge [
    source 1798
    target 1797
    weight 1
  ]
  edge [
    source 1799
    target 1199
    weight 1
  ]
  edge [
    source 1800
    target 1799
    weight 1
  ]
  edge [
    source 1801
    target 1197
    weight 1
  ]
  edge [
    source 1802
    target 1801
    weight 1
  ]
  edge [
    source 1803
    target 1095
    weight 1
  ]
  edge [
    source 1804
    target 1803
    weight 1
  ]
  edge [
    source 1805
    target 1117
    weight 1
  ]
  edge [
    source 1806
    target 1805
    weight 1
  ]
  edge [
    source 1807
    target 1124
    weight 1
  ]
  edge [
    source 1808
    target 1807
    weight 1
  ]
  edge [
    source 1809
    target 1131
    weight 1
  ]
  edge [
    source 1810
    target 1809
    weight 1
  ]
  edge [
    source 1811
    target 1141
    weight 1
  ]
  edge [
    source 1812
    target 1811
    weight 1
  ]
  edge [
    source 1813
    target 1146
    weight 1
  ]
  edge [
    source 1814
    target 1813
    weight 1
  ]
  edge [
    source 1815
    target 1154
    weight 1
  ]
  edge [
    source 1816
    target 1815
    weight 1
  ]
  edge [
    source 1817
    target 1160
    weight 1
  ]
  edge [
    source 1818
    target 1817
    weight 1
  ]
  edge [
    source 1819
    target 1165
    weight 1
  ]
  edge [
    source 1820
    target 1819
    weight 1
  ]
  edge [
    source 1821
    target 1169
    weight 1
  ]
  edge [
    source 1822
    target 1821
    weight 1
  ]
  edge [
    source 1823
    target 1173
    weight 1
  ]
  edge [
    source 1824
    target 1823
    weight 1
  ]
  edge [
    source 1825
    target 1177
    weight 1
  ]
  edge [
    source 1826
    target 1825
    weight 1
  ]
  edge [
    source 1827
    target 1181
    weight 1
  ]
  edge [
    source 1828
    target 1827
    weight 1
  ]
  edge [
    source 1829
    target 1187
    weight 1
  ]
  edge [
    source 1830
    target 1829
    weight 1
  ]
  edge [
    source 1831
    target 1734
    weight 1
  ]
  edge [
    source 1831
    target 1833
    weight 1
  ]
  edge [
    source 1832
    target 1831
    weight 1
  ]
  edge [
    source 1833
    target 2273
    weight 1
  ]
  edge [
    source 1834
    target 1734
    weight 1
  ]
  edge [
    source 1834
    target 1739
    weight 1
  ]
  edge [
    source 1835
    target 1737
    weight 1
  ]
  edge [
    source 1836
    target 1740
    weight 1
  ]
  edge [
    source 1836
    target 56
    weight 1
  ]
  edge [
    source 1837
    target 1839
    weight 1
  ]
  edge [
    source 1838
    target 1837
    weight 1
  ]
  edge [
    source 1840
    target 1842
    weight 1
  ]
  edge [
    source 1841
    target 1840
    weight 1
  ]
  edge [
    source 1843
    target 1845
    weight 1
  ]
  edge [
    source 1844
    target 1843
    weight 1
  ]
  edge [
    source 1846
    target 1848
    weight 1
  ]
  edge [
    source 1847
    target 1846
    weight 1
  ]
  edge [
    source 1849
    target 1728
    weight 1
  ]
  edge [
    source 1849
    target 56
    weight 1
  ]
  edge [
    source 1849
    target 427
    weight 1
  ]
  edge [
    source 1850
    target 356
    weight 1
  ]
  edge [
    source 1850
    target 428
    weight 1
  ]
  edge [
    source 1851
    target 356
    weight 1
  ]
  edge [
    source 1851
    target 431
    weight 1
  ]
  edge [
    source 1852
    target 56
    weight 1
  ]
  edge [
    source 1852
    target 427
    weight 1
  ]
  edge [
    source 1852
    target 1731
    weight 1
  ]
  edge [
    source 1853
    target 428
    weight 1
  ]
  edge [
    source 1853
    target 82
    weight 1
  ]
  edge [
    source 1854
    target 428
    weight 1
  ]
  edge [
    source 1854
    target 13
    weight 1
  ]
  edge [
    source 1855
    target 82
    weight 1
  ]
  edge [
    source 1855
    target 431
    weight 1
  ]
  edge [
    source 1856
    target 13
    weight 1
  ]
  edge [
    source 1856
    target 431
    weight 1
  ]
  edge [
    source 1857
    target 1454
    weight 1
  ]
  edge [
    source 1858
    target 1857
    weight 1
  ]
  edge [
    source 1859
    target 1861
    weight 1
  ]
  edge [
    source 1860
    target 1859
    weight 1
  ]
  edge [
    source 1862
    target 1864
    weight 1
  ]
  edge [
    source 1863
    target 1862
    weight 1
  ]
  edge [
    source 1865
    target 13
    weight 1
  ]
  edge [
    source 1865
    target 1031
    weight 1
  ]
  edge [
    source 1866
    target 180
    weight 1
  ]
  edge [
    source 1866
    target 161
    weight 1
  ]
  edge [
    source 1866
    target 431
    weight 1
  ]
  edge [
    source 1867
    target 3
    weight 1
  ]
  edge [
    source 1867
    target 431
    weight 1
  ]
  edge [
    source 1868
    target 428
    weight 1
  ]
  edge [
    source 1868
    target 3
    weight 1
  ]
  edge [
    source 1869
    target 1457
    weight 1
  ]
  edge [
    source 1870
    target 1869
    weight 1
  ]
  edge [
    source 1871
    target 88
    weight 1
  ]
  edge [
    source 1871
    target 10
    weight 1
  ]
  edge [
    source 1872
    target 1871
    weight 1
  ]
  edge [
    source 1873
    target 1872
    weight 1
  ]
  edge [
    source 1874
    target 1873
    weight 1
  ]
  edge [
    source 1875
    target 3
    weight 1
  ]
  edge [
    source 1875
    target 431
    weight 1
  ]
  edge [
    source 1876
    target 10
    weight 2.0
  ]
  edge [
    source 1876
    target 427
    weight 1
  ]
  edge [
    source 1876
    target 1718
    weight 2.0
  ]
  edge [
    source 1877
    target 1525
    weight 1
  ]
  edge [
    source 1877
    target 10
    weight 1
  ]
  edge [
    source 1877
    target 1880
    weight 1
  ]
  edge [
    source 1878
    target 1877
    weight 1
  ]
  edge [
    source 1879
    target 1877
    weight 1
  ]
  edge [
    source 1880
    target 2499
    weight 2.0
  ]
  edge [
    source 1880
    target 2501
    weight 1
  ]
  edge [
    source 1880
    target 2503
    weight 1
  ]
  edge [
    source 1880
    target 2504
    weight 1
  ]
  edge [
    source 1881
    target 80
    weight 1
  ]
  edge [
    source 1881
    target 13
    weight 1
  ]
  edge [
    source 1882
    target 72
    weight 1
  ]
  edge [
    source 1882
    target 431
    weight 1
  ]
  edge [
    source 1883
    target 410
    weight 1
  ]
  edge [
    source 1883
    target 10
    weight 1
  ]
  edge [
    source 1884
    target 1883
    weight 1
  ]
  edge [
    source 1885
    target 1884
    weight 1
  ]
  edge [
    source 1886
    target 1885
    weight 1
  ]
  edge [
    source 1887
    target 135
    weight 1
  ]
  edge [
    source 1887
    target 1448
    weight 2.0
  ]
  edge [
    source 1888
    target 178
    weight 1
  ]
  edge [
    source 1888
    target 10
    weight 1
  ]
  edge [
    source 1889
    target 1888
    weight 1
  ]
  edge [
    source 1890
    target 1889
    weight 1
  ]
  edge [
    source 1891
    target 1890
    weight 1
  ]
  edge [
    source 1892
    target 1894
    weight 1
  ]
  edge [
    source 1893
    target 1892
    weight 1
  ]
  edge [
    source 1894
    target 1895
    weight 1
  ]
  edge [
    source 1895
    target 141
    weight 1
  ]
  edge [
    source 1896
    target 135
    weight 1
  ]
  edge [
    source 1896
    target 1448
    weight 3.0
  ]
  edge [
    source 1896
    target 82
    weight 1
  ]
  edge [
    source 1897
    target 1899
    weight 1
  ]
  edge [
    source 1898
    target 1897
    weight 1
  ]
  edge [
    source 1900
    target 1902
    weight 1
  ]
  edge [
    source 1901
    target 1900
    weight 1
  ]
  edge [
    source 1903
    target 1905
    weight 1
  ]
  edge [
    source 1904
    target 1903
    weight 1
  ]
  edge [
    source 1906
    target 906
    weight 1
  ]
  edge [
    source 1906
    target 1907
    weight 1
  ]
  edge [
    source 1907
    target 1918
    weight 1
  ]
  edge [
    source 1908
    target 196
    weight 1
  ]
  edge [
    source 1908
    target 3
    weight 1
  ]
  edge [
    source 1909
    target 1908
    weight 1
  ]
  edge [
    source 1910
    target 1909
    weight 1
  ]
  edge [
    source 1911
    target 1910
    weight 1
  ]
  edge [
    source 1912
    target 133
    weight 1
  ]
  edge [
    source 1912
    target 1914
    weight 1
  ]
  edge [
    source 1912
    target 1460
    weight 1
  ]
  edge [
    source 1913
    target 1912
    weight 1
  ]
  edge [
    source 1913
    target 1947
    weight 1
  ]
  edge [
    source 1915
    target 133
    weight 1
  ]
  edge [
    source 1915
    target 1460
    weight 1
  ]
  edge [
    source 1915
    target 1917
    weight 1
  ]
  edge [
    source 1916
    target 1915
    weight 1
  ]
  edge [
    source 1916
    target 1963
    weight 1
  ]
  edge [
    source 1918
    target 10
    weight 1
  ]
  edge [
    source 1918
    target 394
    weight 1
  ]
  edge [
    source 1918
    target 1879
    weight 1
  ]
  edge [
    source 1919
    target 1918
    weight 1
  ]
  edge [
    source 1920
    target 200
    weight 1
  ]
  edge [
    source 1920
    target 3
    weight 1
  ]
  edge [
    source 1921
    target 1920
    weight 1
  ]
  edge [
    source 1922
    target 1921
    weight 1
  ]
  edge [
    source 1923
    target 1922
    weight 1
  ]
  edge [
    source 1924
    target 203
    weight 1
  ]
  edge [
    source 1924
    target 3
    weight 1
  ]
  edge [
    source 1925
    target 1924
    weight 1
  ]
  edge [
    source 1926
    target 1925
    weight 1
  ]
  edge [
    source 1927
    target 1926
    weight 1
  ]
  edge [
    source 1928
    target 206
    weight 1
  ]
  edge [
    source 1928
    target 10
    weight 1
  ]
  edge [
    source 1929
    target 1928
    weight 1
  ]
  edge [
    source 1930
    target 1929
    weight 1
  ]
  edge [
    source 1931
    target 1930
    weight 1
  ]
  edge [
    source 1932
    target 1934
    weight 1
  ]
  edge [
    source 1933
    target 1932
    weight 1
  ]
  edge [
    source 1935
    target 66
    weight 1
  ]
  edge [
    source 1935
    target 10
    weight 3.0
  ]
  edge [
    source 1935
    target 56
    weight 1
  ]
  edge [
    source 1936
    target 1938
    weight 1
  ]
  edge [
    source 1937
    target 1936
    weight 1
  ]
  edge [
    source 1939
    target 1938
    weight 1
  ]
  edge [
    source 1940
    target 180
    weight 1
  ]
  edge [
    source 1940
    target 10
    weight 1
  ]
  edge [
    source 1941
    target 1940
    weight 1
  ]
  edge [
    source 1941
    target 1942
    weight 1
  ]
  edge [
    source 1942
    target 180
    weight 1
  ]
  edge [
    source 1942
    target 1944
    weight 1
  ]
  edge [
    source 1943
    target 1942
    weight 1
  ]
  edge [
    source 1943
    target 2012
    weight 1
  ]
  edge [
    source 1943
    target 2142
    weight 1
  ]
  edge [
    source 1943
    target 2826
    weight 1
  ]
  edge [
    source 1943
    target 2857
    weight 1
  ]
  edge [
    source 1943
    target 2876
    weight 1
  ]
  edge [
    source 1943
    target 3013
    weight 1
  ]
  edge [
    source 1943
    target 3451
    weight 1
  ]
  edge [
    source 1943
    target 3459
    weight 1
  ]
  edge [
    source 1943
    target 3480
    weight 1
  ]
  edge [
    source 1943
    target 3547
    weight 1
  ]
  edge [
    source 1943
    target 3635
    weight 1
  ]
  edge [
    source 1944
    target 3268
    weight 2.0
  ]
  edge [
    source 1944
    target 3269
    weight 1
  ]
  edge [
    source 1944
    target 3270
    weight 1
  ]
  edge [
    source 1945
    target 1941
    weight 1
  ]
  edge [
    source 1946
    target 1945
    weight 1
  ]
  edge [
    source 1947
    target 1914
    weight 1
  ]
  edge [
    source 1947
    target 1460
    weight 1
  ]
  edge [
    source 1947
    target 427
    weight 1
  ]
  edge [
    source 1948
    target 161
    weight 1
  ]
  edge [
    source 1948
    target 1448
    weight 1
  ]
  edge [
    source 1948
    target 428
    weight 1
  ]
  edge [
    source 1949
    target 1948
    weight 1
  ]
  edge [
    source 1949
    target 1954
    weight 1
  ]
  edge [
    source 1949
    target 2661
    weight 1
  ]
  edge [
    source 1950
    target 212
    weight 1
  ]
  edge [
    source 1950
    target 10
    weight 1
  ]
  edge [
    source 1951
    target 1950
    weight 1
  ]
  edge [
    source 1952
    target 1951
    weight 1
  ]
  edge [
    source 1953
    target 1952
    weight 1
  ]
  edge [
    source 1954
    target 161
    weight 1
  ]
  edge [
    source 1954
    target 1448
    weight 1
  ]
  edge [
    source 1954
    target 431
    weight 1
  ]
  edge [
    source 1955
    target 1957
    weight 1
  ]
  edge [
    source 1955
    target 1448
    weight 1
  ]
  edge [
    source 1955
    target 431
    weight 1
  ]
  edge [
    source 1956
    target 1955
    weight 1
  ]
  edge [
    source 1956
    target 2789
    weight 1
  ]
  edge [
    source 1956
    target 2794
    weight 1
  ]
  edge [
    source 1956
    target 2799
    weight 1
  ]
  edge [
    source 1957
    target 2791
    weight 1
  ]
  edge [
    source 1958
    target 211
    weight 1
  ]
  edge [
    source 1958
    target 10
    weight 1
  ]
  edge [
    source 1959
    target 1958
    weight 1
  ]
  edge [
    source 1959
    target 1960
    weight 1
  ]
  edge [
    source 1960
    target 211
    weight 1
  ]
  edge [
    source 1960
    target 10
    weight 1
  ]
  edge [
    source 1961
    target 1959
    weight 1
  ]
  edge [
    source 1962
    target 1961
    weight 1
  ]
  edge [
    source 1963
    target 1460
    weight 1
  ]
  edge [
    source 1963
    target 427
    weight 1
  ]
  edge [
    source 1963
    target 1917
    weight 1
  ]
  edge [
    source 1964
    target 802
    weight 1
  ]
  edge [
    source 1964
    target 95
    weight 1
  ]
  edge [
    source 1964
    target 10
    weight 1
  ]
  edge [
    source 1964
    target 157
    weight 1
  ]
  edge [
    source 1965
    target 1964
    weight 1
  ]
  edge [
    source 1966
    target 124
    weight 1
  ]
  edge [
    source 1966
    target 3
    weight 1
  ]
  edge [
    source 1967
    target 1965
    weight 1
  ]
  edge [
    source 1967
    target 10
    weight 1
  ]
  edge [
    source 1968
    target 1967
    weight 1
  ]
  edge [
    source 1969
    target 161
    weight 1
  ]
  edge [
    source 1969
    target 11
    weight 1
  ]
  edge [
    source 1969
    target 535
    weight 1
  ]
  edge [
    source 1970
    target 94
    weight 1
  ]
  edge [
    source 1970
    target 56
    weight 1
  ]
  edge [
    source 1971
    target 264
    weight 1
  ]
  edge [
    source 1971
    target 10
    weight 1
  ]
  edge [
    source 1972
    target 1971
    weight 1
  ]
  edge [
    source 1973
    target 231
    weight 1
  ]
  edge [
    source 1973
    target 124
    weight 1
  ]
  edge [
    source 1974
    target 937
    weight 1
  ]
  edge [
    source 1974
    target 231
    weight 1
  ]
  edge [
    source 1975
    target 1974
    weight 1
  ]
  edge [
    source 1975
    target 3537
    weight 1
  ]
  edge [
    source 1976
    target 1972
    weight 1
  ]
  edge [
    source 1976
    target 10
    weight 1
  ]
  edge [
    source 1976
    target 11
    weight 1
  ]
  edge [
    source 1977
    target 124
    weight 1
  ]
  edge [
    source 1977
    target 1975
    weight 1
  ]
  edge [
    source 1978
    target 535
    weight 1
  ]
  edge [
    source 1979
    target 339
    weight 1
  ]
  edge [
    source 1980
    target 1981
    weight 1
  ]
  edge [
    source 1980
    target 754
    weight 1
  ]
  edge [
    source 1982
    target 1984
    weight 1
  ]
  edge [
    source 1982
    target 10
    weight 1
  ]
  edge [
    source 1982
    target 754
    weight 1
  ]
  edge [
    source 1983
    target 1982
    weight 1
  ]
  edge [
    source 1983
    target 2019
    weight 1
  ]
  edge [
    source 1984
    target 2015
    weight 1
  ]
  edge [
    source 1985
    target 1357
    weight 1
  ]
  edge [
    source 1985
    target 72
    weight 1
  ]
  edge [
    source 1986
    target 1985
    weight 1
  ]
  edge [
    source 1987
    target 1989
    weight 1
  ]
  edge [
    source 1988
    target 1987
    weight 1
  ]
  edge [
    source 1990
    target 1993
    weight 1
  ]
  edge [
    source 1990
    target 10
    weight 1
  ]
  edge [
    source 1991
    target 1990
    weight 1
  ]
  edge [
    source 1992
    target 1990
    weight 1
  ]
  edge [
    source 1992
    target 2300
    weight 1
  ]
  edge [
    source 1992
    target 2983
    weight 1
  ]
  edge [
    source 1994
    target 1986
    weight 1
  ]
  edge [
    source 1994
    target 95
    weight 1
  ]
  edge [
    source 1994
    target 10
    weight 1
  ]
  edge [
    source 1994
    target 157
    weight 1
  ]
  edge [
    source 1995
    target 1994
    weight 1
  ]
  edge [
    source 1995
    target 1996
    weight 1
  ]
  edge [
    source 1996
    target 1997
    weight 1
  ]
  edge [
    source 1998
    target 1997
    weight 1
  ]
  edge [
    source 1998
    target 95
    weight 1
  ]
  edge [
    source 1998
    target 10
    weight 1
  ]
  edge [
    source 1998
    target 157
    weight 1
  ]
  edge [
    source 1999
    target 6
    weight 1
  ]
  edge [
    source 1999
    target 10
    weight 1
  ]
  edge [
    source 2000
    target 1999
    weight 1
  ]
  edge [
    source 2001
    target 2000
    weight 1
  ]
  edge [
    source 2002
    target 2001
    weight 1
  ]
  edge [
    source 2003
    target 95
    weight 1
  ]
  edge [
    source 2003
    target 2
    weight 1
  ]
  edge [
    source 2003
    target 10
    weight 1
  ]
  edge [
    source 2003
    target 157
    weight 1
  ]
  edge [
    source 2004
    target 2003
    weight 1
  ]
  edge [
    source 2004
    target 2011
    weight 1
  ]
  edge [
    source 2004
    target 2012
    weight 1
  ]
  edge [
    source 2005
    target 95
    weight 1
  ]
  edge [
    source 2005
    target 1415
    weight 1
  ]
  edge [
    source 2005
    target 10
    weight 1
  ]
  edge [
    source 2005
    target 157
    weight 1
  ]
  edge [
    source 2006
    target 2005
    weight 1
  ]
  edge [
    source 2007
    target 2006
    weight 1
  ]
  edge [
    source 2008
    target 2007
    weight 1
  ]
  edge [
    source 2009
    target 2010
    weight 1
  ]
  edge [
    source 2009
    target 10
    weight 1
  ]
  edge [
    source 2009
    target 157
    weight 1
  ]
  edge [
    source 2011
    target 2
    weight 1
  ]
  edge [
    source 2011
    target 10
    weight 1
  ]
  edge [
    source 2012
    target 2
    weight 1
  ]
  edge [
    source 2012
    target 1944
    weight 1
  ]
  edge [
    source 2013
    target 2014
    weight 1
  ]
  edge [
    source 2013
    target 862
    weight 1
  ]
  edge [
    source 2013
    target 10
    weight 2.0
  ]
  edge [
    source 2013
    target 157
    weight 1
  ]
  edge [
    source 2014
    target 2033
    weight 1
  ]
  edge [
    source 2015
    target 95
    weight 1
  ]
  edge [
    source 2015
    target 2016
    weight 1
  ]
  edge [
    source 2015
    target 7
    weight 1
  ]
  edge [
    source 2015
    target 10
    weight 1
  ]
  edge [
    source 2015
    target 157
    weight 1
  ]
  edge [
    source 2016
    target 2020
    weight 1
  ]
  edge [
    source 2017
    target 2004
    weight 1
  ]
  edge [
    source 2018
    target 2017
    weight 1
  ]
  edge [
    source 2019
    target 95
    weight 1
  ]
  edge [
    source 2019
    target 1984
    weight 1
  ]
  edge [
    source 2019
    target 10
    weight 1
  ]
  edge [
    source 2019
    target 157
    weight 1
  ]
  edge [
    source 2020
    target 95
    weight 1
  ]
  edge [
    source 2020
    target 810
    weight 1
  ]
  edge [
    source 2020
    target 10
    weight 2.0
  ]
  edge [
    source 2020
    target 157
    weight 1
  ]
  edge [
    source 2021
    target 95
    weight 1
  ]
  edge [
    source 2021
    target 226
    weight 1
  ]
  edge [
    source 2021
    target 10
    weight 1
  ]
  edge [
    source 2021
    target 157
    weight 1
  ]
  edge [
    source 2022
    target 2021
    weight 1
  ]
  edge [
    source 2023
    target 95
    weight 1
  ]
  edge [
    source 2023
    target 724
    weight 1
  ]
  edge [
    source 2023
    target 7
    weight 1
  ]
  edge [
    source 2023
    target 10
    weight 2.0
  ]
  edge [
    source 2023
    target 157
    weight 1
  ]
  edge [
    source 2024
    target 68
    weight 1
  ]
  edge [
    source 2024
    target 7
    weight 1
  ]
  edge [
    source 2024
    target 803
    weight 1
  ]
  edge [
    source 2024
    target 10
    weight 2.0
  ]
  edge [
    source 2024
    target 69
    weight 1
  ]
  edge [
    source 2025
    target 2022
    weight 1
  ]
  edge [
    source 2026
    target 2025
    weight 1
  ]
  edge [
    source 2027
    target 1465
    weight 1
  ]
  edge [
    source 2027
    target 10
    weight 1
  ]
  edge [
    source 2028
    target 2027
    weight 1
  ]
  edge [
    source 2029
    target 2028
    weight 1
  ]
  edge [
    source 2030
    target 2029
    weight 1
  ]
  edge [
    source 2031
    target 95
    weight 1
  ]
  edge [
    source 2031
    target 1983
    weight 1
  ]
  edge [
    source 2031
    target 10
    weight 1
  ]
  edge [
    source 2031
    target 157
    weight 1
  ]
  edge [
    source 2032
    target 2031
    weight 1
  ]
  edge [
    source 2033
    target 68
    weight 1
  ]
  edge [
    source 2033
    target 72
    weight 1
  ]
  edge [
    source 2034
    target 2010
    weight 1
  ]
  edge [
    source 2034
    target 10
    weight 1
  ]
  edge [
    source 2035
    target 2034
    weight 1
  ]
  edge [
    source 2035
    target 2036
    weight 1
  ]
  edge [
    source 2035
    target 2038
    weight 1
  ]
  edge [
    source 2036
    target 428
    weight 1
  ]
  edge [
    source 2036
    target 2037
    weight 1
  ]
  edge [
    source 2038
    target 2037
    weight 1
  ]
  edge [
    source 2038
    target 431
    weight 1
  ]
  edge [
    source 2039
    target 7
    weight 1
  ]
  edge [
    source 2039
    target 69
    weight 1
  ]
  edge [
    source 2039
    target 2032
    weight 1
  ]
  edge [
    source 2040
    target 1562
    weight 1
  ]
  edge [
    source 2040
    target 13
    weight 1
  ]
  edge [
    source 2040
    target 58
    weight 1
  ]
  edge [
    source 2041
    target 161
    weight 1
  ]
  edge [
    source 2041
    target 906
    weight 1
  ]
  edge [
    source 2042
    target 2041
    weight 1
  ]
  edge [
    source 2042
    target 2045
    weight 1
  ]
  edge [
    source 2043
    target 10
    weight 1
  ]
  edge [
    source 2043
    target 80
    weight 1
  ]
  edge [
    source 2043
    target 1657
    weight 1
  ]
  edge [
    source 2044
    target 1981
    weight 1
  ]
  edge [
    source 2045
    target 2037
    weight 1
  ]
  edge [
    source 2045
    target 276
    weight 1
  ]
  edge [
    source 2046
    target 2048
    weight 1
  ]
  edge [
    source 2047
    target 2046
    weight 1
  ]
  edge [
    source 2049
    target 1447
    weight 1
  ]
  edge [
    source 2050
    target 2049
    weight 1
  ]
  edge [
    source 2051
    target 179
    weight 1
  ]
  edge [
    source 2051
    target 68
    weight 1
  ]
  edge [
    source 2051
    target 69
    weight 1
  ]
  edge [
    source 2052
    target 2053
    weight 1
  ]
  edge [
    source 2052
    target 95
    weight 1
  ]
  edge [
    source 2054
    target 179
    weight 1
  ]
  edge [
    source 2054
    target 10
    weight 1
  ]
  edge [
    source 2054
    target 80
    weight 1
  ]
  edge [
    source 2055
    target 95
    weight 1
  ]
  edge [
    source 2055
    target 237
    weight 1
  ]
  edge [
    source 2055
    target 10
    weight 1
  ]
  edge [
    source 2055
    target 157
    weight 1
  ]
  edge [
    source 2056
    target 2055
    weight 1
  ]
  edge [
    source 2056
    target 2057
    weight 1
  ]
  edge [
    source 2057
    target 237
    weight 1
  ]
  edge [
    source 2057
    target 10
    weight 1
  ]
  edge [
    source 2058
    target 2056
    weight 1
  ]
  edge [
    source 2058
    target 10
    weight 1
  ]
  edge [
    source 2059
    target 2056
    weight 1
  ]
  edge [
    source 2060
    target 2059
    weight 1
  ]
  edge [
    source 2061
    target 95
    weight 1
  ]
  edge [
    source 2061
    target 2063
    weight 1
  ]
  edge [
    source 2061
    target 10
    weight 1
  ]
  edge [
    source 2061
    target 157
    weight 1
  ]
  edge [
    source 2062
    target 2061
    weight 1
  ]
  edge [
    source 2063
    target 2066
    weight 2.0
  ]
  edge [
    source 2063
    target 2067
    weight 2.0
  ]
  edge [
    source 2063
    target 2068
    weight 2.0
  ]
  edge [
    source 2064
    target 2063
    weight 1
  ]
  edge [
    source 2065
    target 2064
    weight 1
  ]
  edge [
    source 2065
    target 2074
    weight 1
  ]
  edge [
    source 2066
    target 2065
    weight 2.0
  ]
  edge [
    source 2066
    target 55
    weight 1
  ]
  edge [
    source 2066
    target 208
    weight 2.0
  ]
  edge [
    source 2066
    target 10
    weight 2.0
  ]
  edge [
    source 2067
    target 2065
    weight 2.0
  ]
  edge [
    source 2067
    target 208
    weight 2.0
  ]
  edge [
    source 2067
    target 860
    weight 1
  ]
  edge [
    source 2067
    target 10
    weight 2.0
  ]
  edge [
    source 2068
    target 2065
    weight 2.0
  ]
  edge [
    source 2068
    target 208
    weight 2.0
  ]
  edge [
    source 2068
    target 10
    weight 2.0
  ]
  edge [
    source 2068
    target 692
    weight 1
  ]
  edge [
    source 2069
    target 2071
    weight 1
  ]
  edge [
    source 2069
    target 10
    weight 1
  ]
  edge [
    source 2070
    target 2069
    weight 1
  ]
  edge [
    source 2072
    target 2062
    weight 1
  ]
  edge [
    source 2072
    target 10
    weight 1
  ]
  edge [
    source 2073
    target 2072
    weight 1
  ]
  edge [
    source 2074
    target 2070
    weight 1
  ]
  edge [
    source 2074
    target 10
    weight 1
  ]
  edge [
    source 2075
    target 95
    weight 1
  ]
  edge [
    source 2075
    target 629
    weight 1
  ]
  edge [
    source 2075
    target 10
    weight 1
  ]
  edge [
    source 2075
    target 157
    weight 1
  ]
  edge [
    source 2076
    target 2075
    weight 1
  ]
  edge [
    source 2076
    target 2077
    weight 1
  ]
  edge [
    source 2076
    target 2078
    weight 1
  ]
  edge [
    source 2077
    target 1989
    weight 1
  ]
  edge [
    source 2077
    target 629
    weight 1
  ]
  edge [
    source 2078
    target 629
    weight 1
  ]
  edge [
    source 2078
    target 2079
    weight 1
  ]
  edge [
    source 2079
    target 3358
    weight 1
  ]
  edge [
    source 2080
    target 2076
    weight 1
  ]
  edge [
    source 2080
    target 10
    weight 1
  ]
  edge [
    source 2081
    target 2076
    weight 1
  ]
  edge [
    source 2082
    target 2081
    weight 1
  ]
  edge [
    source 2083
    target 2053
    weight 1
  ]
  edge [
    source 2083
    target 152
    weight 1
  ]
  edge [
    source 2084
    target 244
    weight 1
  ]
  edge [
    source 2084
    target 3
    weight 1
  ]
  edge [
    source 2085
    target 2084
    weight 1
  ]
  edge [
    source 2086
    target 2085
    weight 1
  ]
  edge [
    source 2087
    target 2086
    weight 1
  ]
  edge [
    source 2088
    target 95
    weight 1
  ]
  edge [
    source 2088
    target 64
    weight 1
  ]
  edge [
    source 2088
    target 10
    weight 1
  ]
  edge [
    source 2088
    target 157
    weight 1
  ]
  edge [
    source 2089
    target 2088
    weight 1
  ]
  edge [
    source 2089
    target 2090
    weight 1
  ]
  edge [
    source 2090
    target 64
    weight 1
  ]
  edge [
    source 2090
    target 10
    weight 1
  ]
  edge [
    source 2091
    target 2089
    weight 1
  ]
  edge [
    source 2092
    target 2091
    weight 1
  ]
  edge [
    source 2093
    target 95
    weight 1
  ]
  edge [
    source 2093
    target 2095
    weight 1
  ]
  edge [
    source 2093
    target 10
    weight 1
  ]
  edge [
    source 2093
    target 157
    weight 1
  ]
  edge [
    source 2094
    target 2093
    weight 1
  ]
  edge [
    source 2096
    target 2095
    weight 1
  ]
  edge [
    source 2097
    target 2096
    weight 1
  ]
  edge [
    source 2098
    target 95
    weight 1
  ]
  edge [
    source 2098
    target 48
    weight 1
  ]
  edge [
    source 2098
    target 10
    weight 1
  ]
  edge [
    source 2098
    target 157
    weight 1
  ]
  edge [
    source 2099
    target 2098
    weight 1
  ]
  edge [
    source 2099
    target 2105
    weight 1
  ]
  edge [
    source 2099
    target 2106
    weight 1
  ]
  edge [
    source 2099
    target 2107
    weight 1
  ]
  edge [
    source 2100
    target 179
    weight 1
  ]
  edge [
    source 2100
    target 153
    weight 1
  ]
  edge [
    source 2101
    target 141
    weight 1
  ]
  edge [
    source 2101
    target 10
    weight 1
  ]
  edge [
    source 2101
    target 80
    weight 1
  ]
  edge [
    source 2102
    target 2101
    weight 1
  ]
  edge [
    source 2103
    target 161
    weight 1
  ]
  edge [
    source 2103
    target 1703
    weight 1
  ]
  edge [
    source 2104
    target 161
    weight 1
  ]
  edge [
    source 2104
    target 3
    weight 1
  ]
  edge [
    source 2105
    target 48
    weight 1
  ]
  edge [
    source 2105
    target 10
    weight 2.0
  ]
  edge [
    source 2106
    target 48
    weight 1
  ]
  edge [
    source 2106
    target 10
    weight 3.0
  ]
  edge [
    source 2107
    target 48
    weight 1
  ]
  edge [
    source 2107
    target 10
    weight 1
  ]
  edge [
    source 2108
    target 2099
    weight 1
  ]
  edge [
    source 2109
    target 2108
    weight 1
  ]
  edge [
    source 2110
    target 2094
    weight 1
  ]
  edge [
    source 2110
    target 969
    weight 1
  ]
  edge [
    source 2110
    target 56
    weight 1
  ]
  edge [
    source 2111
    target 2110
    weight 1
  ]
  edge [
    source 2112
    target 10
    weight 1
  ]
  edge [
    source 2112
    target 80
    weight 1
  ]
  edge [
    source 2112
    target 3
    weight 1
  ]
  edge [
    source 2113
    target 13
    weight 1
  ]
  edge [
    source 2113
    target 2115
    weight 1
  ]
  edge [
    source 2114
    target 2113
    weight 1
  ]
  edge [
    source 2115
    target 2191
    weight 1
  ]
  edge [
    source 2116
    target 1442
    weight 1
  ]
  edge [
    source 2117
    target 2116
    weight 1
  ]
  edge [
    source 2118
    target 815
    weight 1
  ]
  edge [
    source 2118
    target 10
    weight 1
  ]
  edge [
    source 2119
    target 2118
    weight 1
  ]
  edge [
    source 2120
    target 2119
    weight 1
  ]
  edge [
    source 2121
    target 2120
    weight 1
  ]
  edge [
    source 2122
    target 161
    weight 1
  ]
  edge [
    source 2122
    target 387
    weight 1
  ]
  edge [
    source 2123
    target 1396
    weight 1
  ]
  edge [
    source 2123
    target 161
    weight 1
  ]
  edge [
    source 2124
    target 95
    weight 1
  ]
  edge [
    source 2124
    target 2126
    weight 1
  ]
  edge [
    source 2124
    target 10
    weight 1
  ]
  edge [
    source 2124
    target 157
    weight 1
  ]
  edge [
    source 2125
    target 2124
    weight 1
  ]
  edge [
    source 2126
    target 2576
    weight 1
  ]
  edge [
    source 2127
    target 2125
    weight 1
  ]
  edge [
    source 2128
    target 2127
    weight 1
  ]
  edge [
    source 2129
    target 184
    weight 1
  ]
  edge [
    source 2129
    target 10
    weight 1
  ]
  edge [
    source 2130
    target 2129
    weight 1
  ]
  edge [
    source 2131
    target 2130
    weight 1
  ]
  edge [
    source 2132
    target 2131
    weight 1
  ]
  edge [
    source 2133
    target 2135
    weight 1
  ]
  edge [
    source 2133
    target 10
    weight 1
  ]
  edge [
    source 2134
    target 2133
    weight 1
  ]
  edge [
    source 2134
    target 2142
    weight 1
  ]
  edge [
    source 2136
    target 2135
    weight 1
  ]
  edge [
    source 2137
    target 2136
    weight 1
  ]
  edge [
    source 2138
    target 2141
    weight 1
  ]
  edge [
    source 2138
    target 10
    weight 1
  ]
  edge [
    source 2138
    target 387
    weight 1
  ]
  edge [
    source 2139
    target 2138
    weight 1
  ]
  edge [
    source 2140
    target 2138
    weight 1
  ]
  edge [
    source 2140
    target 3091
    weight 1
  ]
  edge [
    source 2140
    target 3092
    weight 1
  ]
  edge [
    source 2142
    target 2135
    weight 1
  ]
  edge [
    source 2142
    target 1944
    weight 1
  ]
  edge [
    source 2143
    target 2145
    weight 1
  ]
  edge [
    source 2143
    target 10
    weight 1
  ]
  edge [
    source 2144
    target 2143
    weight 1
  ]
  edge [
    source 2145
    target 2146
    weight 1
  ]
  edge [
    source 2146
    target 95
    weight 1
  ]
  edge [
    source 2146
    target 837
    weight 1
  ]
  edge [
    source 2146
    target 10
    weight 1
  ]
  edge [
    source 2146
    target 157
    weight 1
  ]
  edge [
    source 2147
    target 95
    weight 1
  ]
  edge [
    source 2147
    target 839
    weight 1
  ]
  edge [
    source 2147
    target 10
    weight 1
  ]
  edge [
    source 2147
    target 157
    weight 1
  ]
  edge [
    source 2148
    target 2147
    weight 1
  ]
  edge [
    source 2149
    target 2148
    weight 1
  ]
  edge [
    source 2149
    target 10
    weight 1
  ]
  edge [
    source 2150
    target 2149
    weight 1
  ]
  edge [
    source 2151
    target 95
    weight 1
  ]
  edge [
    source 2151
    target 2153
    weight 1
  ]
  edge [
    source 2151
    target 10
    weight 1
  ]
  edge [
    source 2151
    target 157
    weight 1
  ]
  edge [
    source 2152
    target 2151
    weight 1
  ]
  edge [
    source 2152
    target 2154
    weight 1
  ]
  edge [
    source 2153
    target 2157
    weight 1
  ]
  edge [
    source 2154
    target 2153
    weight 1
  ]
  edge [
    source 2154
    target 10
    weight 1
  ]
  edge [
    source 2155
    target 2153
    weight 1
  ]
  edge [
    source 2156
    target 2155
    weight 1
  ]
  edge [
    source 2157
    target 2152
    weight 1
  ]
  edge [
    source 2158
    target 7
    weight 1
  ]
  edge [
    source 2158
    target 2160
    weight 1
  ]
  edge [
    source 2159
    target 2158
    weight 1
  ]
  edge [
    source 2159
    target 2190
    weight 1
  ]
  edge [
    source 2161
    target 95
    weight 1
  ]
  edge [
    source 2161
    target 1020
    weight 1
  ]
  edge [
    source 2161
    target 10
    weight 1
  ]
  edge [
    source 2161
    target 157
    weight 1
  ]
  edge [
    source 2162
    target 2161
    weight 1
  ]
  edge [
    source 2163
    target 2162
    weight 1
  ]
  edge [
    source 2164
    target 2163
    weight 1
  ]
  edge [
    source 2165
    target 95
    weight 1
  ]
  edge [
    source 2165
    target 1259
    weight 1
  ]
  edge [
    source 2165
    target 10
    weight 1
  ]
  edge [
    source 2165
    target 157
    weight 1
  ]
  edge [
    source 2166
    target 2165
    weight 1
  ]
  edge [
    source 2166
    target 2167
    weight 1
  ]
  edge [
    source 2167
    target 1259
    weight 1
  ]
  edge [
    source 2167
    target 10
    weight 1
  ]
  edge [
    source 2168
    target 2166
    weight 1
  ]
  edge [
    source 2169
    target 2168
    weight 1
  ]
  edge [
    source 2170
    target 2171
    weight 1
  ]
  edge [
    source 2170
    target 95
    weight 1
  ]
  edge [
    source 2172
    target 2171
    weight 1
  ]
  edge [
    source 2172
    target 10
    weight 1
  ]
  edge [
    source 2172
    target 11
    weight 1
  ]
  edge [
    source 2173
    target 2172
    weight 1
  ]
  edge [
    source 2173
    target 2182
    weight 1
  ]
  edge [
    source 2174
    target 659
    weight 1
  ]
  edge [
    source 2174
    target 2176
    weight 1
  ]
  edge [
    source 2175
    target 2174
    weight 1
  ]
  edge [
    source 2176
    target 3581
    weight 1
  ]
  edge [
    source 2176
    target 3582
    weight 1
  ]
  edge [
    source 2177
    target 2175
    weight 1
  ]
  edge [
    source 2178
    target 2177
    weight 1
  ]
  edge [
    source 2179
    target 2181
    weight 1
  ]
  edge [
    source 2180
    target 2179
    weight 1
  ]
  edge [
    source 2182
    target 2114
    weight 1
  ]
  edge [
    source 2182
    target 10
    weight 1
  ]
  edge [
    source 2182
    target 56
    weight 2.0
  ]
  edge [
    source 2183
    target 1302
    weight 1
  ]
  edge [
    source 2183
    target 10
    weight 1
  ]
  edge [
    source 2183
    target 11
    weight 1
  ]
  edge [
    source 2184
    target 2183
    weight 1
  ]
  edge [
    source 2184
    target 2185
    weight 1
  ]
  edge [
    source 2185
    target 141
    weight 1
  ]
  edge [
    source 2185
    target 654
    weight 1
  ]
  edge [
    source 2186
    target 95
    weight 1
  ]
  edge [
    source 2186
    target 10
    weight 1
  ]
  edge [
    source 2186
    target 2187
    weight 1
  ]
  edge [
    source 2187
    target 2189
    weight 1
  ]
  edge [
    source 2188
    target 2139
    weight 1
  ]
  edge [
    source 2188
    target 161
    weight 1
  ]
  edge [
    source 2189
    target 157
    weight 1
  ]
  edge [
    source 2189
    target 1309
    weight 1
  ]
  edge [
    source 2190
    target 2117
    weight 1
  ]
  edge [
    source 2190
    target 221
    weight 1
  ]
  edge [
    source 2191
    target 152
    weight 1
  ]
  edge [
    source 2191
    target 2160
    weight 1
  ]
  edge [
    source 2192
    target 2173
    weight 1
  ]
  edge [
    source 2192
    target 10
    weight 1
  ]
  edge [
    source 2192
    target 11
    weight 1
  ]
  edge [
    source 2193
    target 141
    weight 1
  ]
  edge [
    source 2193
    target 654
    weight 1
  ]
  edge [
    source 2194
    target 2196
    weight 1
  ]
  edge [
    source 2194
    target 10
    weight 1
  ]
  edge [
    source 2194
    target 754
    weight 1
  ]
  edge [
    source 2195
    target 2194
    weight 1
  ]
  edge [
    source 2197
    target 2199
    weight 1
  ]
  edge [
    source 2197
    target 68
    weight 1
  ]
  edge [
    source 2197
    target 69
    weight 1
  ]
  edge [
    source 2198
    target 2197
    weight 1
  ]
  edge [
    source 2200
    target 68
    weight 1
  ]
  edge [
    source 2200
    target 2202
    weight 1
  ]
  edge [
    source 2200
    target 69
    weight 1
  ]
  edge [
    source 2201
    target 2200
    weight 1
  ]
  edge [
    source 2203
    target 68
    weight 1
  ]
  edge [
    source 2203
    target 2205
    weight 1
  ]
  edge [
    source 2203
    target 69
    weight 1
  ]
  edge [
    source 2204
    target 2203
    weight 1
  ]
  edge [
    source 2206
    target 2208
    weight 2.0
  ]
  edge [
    source 2206
    target 1448
    weight 1
  ]
  edge [
    source 2207
    target 2206
    weight 2.0
  ]
  edge [
    source 2209
    target 2207
    weight 1
  ]
  edge [
    source 2210
    target 2209
    weight 1
  ]
  edge [
    source 2211
    target 2213
    weight 1
  ]
  edge [
    source 2212
    target 2211
    weight 1
  ]
  edge [
    source 2214
    target 2216
    weight 1
  ]
  edge [
    source 2215
    target 2214
    weight 1
  ]
  edge [
    source 2216
    target 2217
    weight 1
  ]
  edge [
    source 2217
    target 161
    weight 1
  ]
  edge [
    source 2218
    target 95
    weight 1
  ]
  edge [
    source 2218
    target 2220
    weight 1
  ]
  edge [
    source 2218
    target 10
    weight 1
  ]
  edge [
    source 2218
    target 157
    weight 1
  ]
  edge [
    source 2219
    target 2218
    weight 1
  ]
  edge [
    source 2219
    target 2221
    weight 1
  ]
  edge [
    source 2220
    target 2224
    weight 1
  ]
  edge [
    source 2221
    target 2220
    weight 1
  ]
  edge [
    source 2221
    target 10
    weight 1
  ]
  edge [
    source 2222
    target 2220
    weight 1
  ]
  edge [
    source 2223
    target 2222
    weight 1
  ]
  edge [
    source 2224
    target 2219
    weight 1
  ]
  edge [
    source 2225
    target 95
    weight 1
  ]
  edge [
    source 2225
    target 2227
    weight 1
  ]
  edge [
    source 2225
    target 10
    weight 1
  ]
  edge [
    source 2225
    target 157
    weight 1
  ]
  edge [
    source 2226
    target 2225
    weight 1
  ]
  edge [
    source 2226
    target 2496
    weight 1
  ]
  edge [
    source 2226
    target 3040
    weight 1
  ]
  edge [
    source 2226
    target 3058
    weight 1
  ]
  edge [
    source 2226
    target 3314
    weight 1
  ]
  edge [
    source 2227
    target 2228
    weight 1
  ]
  edge [
    source 2228
    target 2229
    weight 1
  ]
  edge [
    source 2230
    target 95
    weight 1
  ]
  edge [
    source 2230
    target 2232
    weight 1
  ]
  edge [
    source 2230
    target 10
    weight 1
  ]
  edge [
    source 2230
    target 157
    weight 1
  ]
  edge [
    source 2231
    target 2230
    weight 1
  ]
  edge [
    source 2232
    target 2235
    weight 2.0
  ]
  edge [
    source 2232
    target 2236
    weight 2.0
  ]
  edge [
    source 2232
    target 2237
    weight 2.0
  ]
  edge [
    source 2233
    target 2232
    weight 1
  ]
  edge [
    source 2234
    target 2233
    weight 1
  ]
  edge [
    source 2234
    target 2243
    weight 1
  ]
  edge [
    source 2235
    target 2234
    weight 2.0
  ]
  edge [
    source 2235
    target 55
    weight 1
  ]
  edge [
    source 2235
    target 208
    weight 2.0
  ]
  edge [
    source 2235
    target 10
    weight 2.0
  ]
  edge [
    source 2236
    target 2234
    weight 2.0
  ]
  edge [
    source 2236
    target 208
    weight 2.0
  ]
  edge [
    source 2236
    target 860
    weight 1
  ]
  edge [
    source 2236
    target 10
    weight 2.0
  ]
  edge [
    source 2237
    target 2234
    weight 2.0
  ]
  edge [
    source 2237
    target 208
    weight 2.0
  ]
  edge [
    source 2237
    target 10
    weight 2.0
  ]
  edge [
    source 2237
    target 692
    weight 1
  ]
  edge [
    source 2238
    target 2231
    weight 1
  ]
  edge [
    source 2238
    target 10
    weight 1
  ]
  edge [
    source 2239
    target 2238
    weight 1
  ]
  edge [
    source 2240
    target 2242
    weight 1
  ]
  edge [
    source 2240
    target 10
    weight 1
  ]
  edge [
    source 2241
    target 2240
    weight 1
  ]
  edge [
    source 2243
    target 2241
    weight 1
  ]
  edge [
    source 2243
    target 10
    weight 1
  ]
  edge [
    source 2244
    target 68
    weight 1
  ]
  edge [
    source 2244
    target 2246
    weight 1
  ]
  edge [
    source 2244
    target 69
    weight 1
  ]
  edge [
    source 2245
    target 2244
    weight 1
  ]
  edge [
    source 2247
    target 95
    weight 1
  ]
  edge [
    source 2247
    target 1733
    weight 1
  ]
  edge [
    source 2247
    target 10
    weight 1
  ]
  edge [
    source 2247
    target 157
    weight 1
  ]
  edge [
    source 2248
    target 2247
    weight 1
  ]
  edge [
    source 2248
    target 2272
    weight 1
  ]
  edge [
    source 2248
    target 2273
    weight 1
  ]
  edge [
    source 2248
    target 2275
    weight 1
  ]
  edge [
    source 2249
    target 68
    weight 1
  ]
  edge [
    source 2249
    target 2251
    weight 1
  ]
  edge [
    source 2249
```
