## Supplementary material for "The modular biochemical reaction network structure of cellular translation": SI File 5: SupplementaryFile5_Metabolism.gml (part 2 of 2)

```
    target 69
    weight 1
  ]
  edge [
    source 2250
    target 2249
    weight 1
  ]
  edge [
    source 2252
    target 68
    weight 1
  ]
  edge [
    source 2252
    target 2254
    weight 1
  ]
  edge [
    source 2252
    target 69
    weight 1
  ]
  edge [
    source 2253
    target 2252
    weight 1
  ]
  edge [
    source 2255
    target 68
    weight 1
  ]
  edge [
    source 2255
    target 2257
    weight 1
  ]
  edge [
    source 2255
    target 69
    weight 1
  ]
  edge [
    source 2256
    target 2255
    weight 1
  ]
  edge [
    source 2258
    target 68
    weight 1
  ]
  edge [
    source 2258
    target 2260
    weight 1
  ]
  edge [
    source 2258
    target 69
    weight 1
  ]
  edge [
    source 2259
    target 2258
    weight 1
  ]
  edge [
    source 2261
    target 68
    weight 1
  ]
  edge [
    source 2261
    target 2264
    weight 1
  ]
  edge [
    source 2261
    target 69
    weight 1
  ]
  edge [
    source 2262
    target 2261
    weight 1
  ]
  edge [
    source 2262
    target 3654
    weight 1
  ]
  edge [
    source 2263
    target 2261
    weight 1
  ]
  edge [
    source 2265
    target 95
    weight 1
  ]
  edge [
    source 2265
    target 1736
    weight 1
  ]
  edge [
    source 2265
    target 10
    weight 1
  ]
  edge [
    source 2265
    target 157
    weight 1
  ]
  edge [
    source 2266
    target 2265
    weight 1
  ]
  edge [
    source 2266
    target 2271
    weight 1
  ]
  edge [
    source 2267
    target 68
    weight 1
  ]
  edge [
    source 2267
    target 2270
    weight 1
  ]
  edge [
    source 2267
    target 69
    weight 1
  ]
  edge [
    source 2268
    target 2267
    weight 1
  ]
  edge [
    source 2269
    target 2267
    weight 1
  ]
  edge [
    source 2271
    target 1736
    weight 1
  ]
  edge [
    source 2271
    target 10
    weight 1
  ]
  edge [
    source 2272
    target 1733
    weight 1
  ]
  edge [
    source 2272
    target 10
    weight 1
  ]
  edge [
    source 2273
    target 1733
    weight 1
  ]
  edge [
    source 2273
    target 2274
    weight 1
  ]
  edge [
    source 2275
    target 1733
    weight 1
  ]
  edge [
    source 2275
    target 2266
    weight 1
  ]
  edge [
    source 2276
    target 2248
    weight 1
  ]
  edge [
    source 2277
    target 2276
    weight 1
  ]
  edge [
    source 2278
    target 68
    weight 1
  ]
  edge [
    source 2278
    target 2280
    weight 1
  ]
  edge [
    source 2278
    target 69
    weight 1
  ]
  edge [
    source 2279
    target 2278
    weight 1
  ]
  edge [
    source 2281
    target 352
    weight 1
  ]
  edge [
    source 2281
    target 10
    weight 1
  ]
  edge [
    source 2282
    target 2281
    weight 1
  ]
  edge [
    source 2283
    target 2282
    weight 1
  ]
  edge [
    source 2284
    target 2283
    weight 1
  ]
  edge [
    source 2285
    target 95
    weight 1
  ]
  edge [
    source 2285
    target 1739
    weight 1
  ]
  edge [
    source 2285
    target 10
    weight 1
  ]
  edge [
    source 2285
    target 157
    weight 1
  ]
  edge [
    source 2286
    target 2285
    weight 1
  ]
  edge [
    source 2286
    target 2289
    weight 1
  ]
  edge [
    source 2287
    target 68
    weight 1
  ]
  edge [
    source 2287
    target 2195
    weight 1
  ]
  edge [
    source 2287
    target 69
    weight 1
  ]
  edge [
    source 2288
    target 2287
    weight 1
  ]
  edge [
    source 2289
    target 1739
    weight 1
  ]
  edge [
    source 2289
    target 10
    weight 1
  ]
  edge [
    source 2290
    target 95
    weight 1
  ]
  edge [
    source 2290
    target 2292
    weight 1
  ]
  edge [
    source 2290
    target 10
    weight 1
  ]
  edge [
    source 2290
    target 157
    weight 1
  ]
  edge [
    source 2291
    target 2290
    weight 1
  ]
  edge [
    source 2291
    target 2293
    weight 4.0
  ]
  edge [
    source 2291
    target 2300
    weight 1
  ]
  edge [
    source 2293
    target 2294
    weight 4.0
  ]
  edge [
    source 2293
    target 56
    weight 2.0
  ]
  edge [
    source 2294
    target 2295
    weight 1
  ]
  edge [
    source 2295
    target 95
    weight 1
  ]
  edge [
    source 2295
    target 2296
    weight 1
  ]
  edge [
    source 2295
    target 10
    weight 1
  ]
  edge [
    source 2295
    target 157
    weight 1
  ]
  edge [
    source 2296
    target 2299
    weight 1
  ]
  edge [
    source 2297
    target 2296
    weight 1
  ]
  edge [
    source 2298
    target 2297
    weight 1
  ]
  edge [
    source 2299
    target 2294
    weight 1
  ]
  edge [
    source 2300
    target 2301
    weight 1
  ]
  edge [
    source 2300
    target 10
    weight 1
  ]
  edge [
    source 2301
    target 2302
    weight 1
  ]
  edge [
    source 2302
    target 2292
    weight 1
  ]
  edge [
    source 2303
    target 2305
    weight 1
  ]
  edge [
    source 2304
    target 2303
    weight 1
  ]
  edge [
    source 2306
    target 68
    weight 1
  ]
  edge [
    source 2306
    target 2309
    weight 1
  ]
  edge [
    source 2306
    target 69
    weight 1
  ]
  edge [
    source 2307
    target 2306
    weight 1
  ]
  edge [
    source 2307
    target 2411
    weight 1
  ]
  edge [
    source 2308
    target 2306
    weight 1
  ]
  edge [
    source 2310
    target 1467
    weight 1
  ]
  edge [
    source 2310
    target 10
    weight 1
  ]
  edge [
    source 2311
    target 2310
    weight 1
  ]
  edge [
    source 2312
    target 2311
    weight 1
  ]
  edge [
    source 2313
    target 2312
    weight 1
  ]
  edge [
    source 2314
    target 95
    weight 1
  ]
  edge [
    source 2314
    target 2315
    weight 1
  ]
  edge [
    source 2314
    target 10
    weight 1
  ]
  edge [
    source 2314
    target 157
    weight 1
  ]
  edge [
    source 2315
    target 2316
    weight 1
  ]
  edge [
    source 2316
    target 95
    weight 1
  ]
  edge [
    source 2316
    target 777
    weight 1
  ]
  edge [
    source 2316
    target 10
    weight 1
  ]
  edge [
    source 2316
    target 157
    weight 1
  ]
  edge [
    source 2317
    target 95
    weight 1
  ]
  edge [
    source 2317
    target 1024
    weight 1
  ]
  edge [
    source 2317
    target 10
    weight 1
  ]
  edge [
    source 2317
    target 157
    weight 1
  ]
  edge [
    source 2318
    target 2317
    weight 1
  ]
  edge [
    source 2319
    target 2318
    weight 1
  ]
  edge [
    source 2320
    target 2319
    weight 1
  ]
  edge [
    source 2321
    target 68
    weight 1
  ]
  edge [
    source 2321
    target 69
    weight 1
  ]
  edge [
    source 2321
    target 2323
    weight 1
  ]
  edge [
    source 2322
    target 2321
    weight 1
  ]
  edge [
    source 2324
    target 2315
    weight 1
  ]
  edge [
    source 2325
    target 2324
    weight 1
  ]
  edge [
    source 2326
    target 2315
    weight 1
  ]
  edge [
    source 2327
    target 68
    weight 1
  ]
  edge [
    source 2327
    target 69
    weight 1
  ]
  edge [
    source 2327
    target 2329
    weight 1
  ]
  edge [
    source 2328
    target 2327
    weight 1
  ]
  edge [
    source 2329
    target 2364
    weight 1
  ]
  edge [
    source 2330
    target 68
    weight 1
  ]
  edge [
    source 2330
    target 69
    weight 1
  ]
  edge [
    source 2330
    target 2332
    weight 1
  ]
  edge [
    source 2331
    target 2330
    weight 1
  ]
  edge [
    source 2333
    target 68
    weight 1
  ]
  edge [
    source 2333
    target 69
    weight 1
  ]
  edge [
    source 2333
    target 2335
    weight 1
  ]
  edge [
    source 2334
    target 2333
    weight 1
  ]
  edge [
    source 2336
    target 68
    weight 1
  ]
  edge [
    source 2336
    target 69
    weight 1
  ]
  edge [
    source 2336
    target 2338
    weight 1
  ]
  edge [
    source 2337
    target 2336
    weight 1
  ]
  edge [
    source 2339
    target 351
    weight 1
  ]
  edge [
    source 2339
    target 10
    weight 1
  ]
  edge [
    source 2340
    target 2339
    weight 1
  ]
  edge [
    source 2340
    target 2341
    weight 1
  ]
  edge [
    source 2341
    target 351
    weight 1
  ]
  edge [
    source 2341
    target 10
    weight 1
  ]
  edge [
    source 2342
    target 2340
    weight 1
  ]
  edge [
    source 2343
    target 2342
    weight 1
  ]
  edge [
    source 2344
    target 68
    weight 1
  ]
  edge [
    source 2344
    target 69
    weight 1
  ]
  edge [
    source 2344
    target 2346
    weight 1
  ]
  edge [
    source 2345
    target 2344
    weight 1
  ]
  edge [
    source 2347
    target 1582
    weight 1
  ]
  edge [
    source 2347
    target 10
    weight 1
  ]
  edge [
    source 2348
    target 2347
    weight 1
  ]
  edge [
    source 2349
    target 2348
    weight 1
  ]
  edge [
    source 2350
    target 2349
    weight 1
  ]
  edge [
    source 2351
    target 54
    weight 1
  ]
  edge [
    source 2351
    target 10
    weight 1
  ]
  edge [
    source 2352
    target 2351
    weight 1
  ]
  edge [
    source 2353
    target 2352
    weight 1
  ]
  edge [
    source 2354
    target 2353
    weight 1
  ]
  edge [
    source 2355
    target 2357
    weight 1
  ]
  edge [
    source 2356
    target 2355
    weight 1
  ]
  edge [
    source 2358
    target 1442
    weight 1
  ]
  edge [
    source 2358
    target 95
    weight 1
  ]
  edge [
    source 2358
    target 10
    weight 1
  ]
  edge [
    source 2358
    target 157
    weight 1
  ]
  edge [
    source 2359
    target 2141
    weight 1
  ]
  edge [
    source 2360
    target 2359
    weight 1
  ]
  edge [
    source 2361
    target 68
    weight 1
  ]
  edge [
    source 2361
    target 69
    weight 1
  ]
  edge [
    source 2361
    target 2363
    weight 1
  ]
  edge [
    source 2362
    target 2361
    weight 1
  ]
  edge [
    source 2364
    target 10
    weight 1
  ]
  edge [
    source 2364
    target 157
    weight 1
  ]
  edge [
    source 2364
    target 2366
    weight 1
  ]
  edge [
    source 2365
    target 2364
    weight 1
  ]
  edge [
    source 2367
    target 1682
    weight 1
  ]
  edge [
    source 2368
    target 2367
    weight 1
  ]
  edge [
    source 2369
    target 2371
    weight 1
  ]
  edge [
    source 2370
    target 2369
    weight 1
  ]
  edge [
    source 2372
    target 1598
    weight 1
  ]
  edge [
    source 2372
    target 10
    weight 1
  ]
  edge [
    source 2373
    target 2372
    weight 1
  ]
  edge [
    source 2374
    target 2373
    weight 1
  ]
  edge [
    source 2375
    target 2374
    weight 1
  ]
  edge [
    source 2376
    target 1684
    weight 1
  ]
  edge [
    source 2377
    target 2376
    weight 1
  ]
  edge [
    source 2378
    target 93
    weight 1
  ]
  edge [
    source 2378
    target 10
    weight 1
  ]
  edge [
    source 2379
    target 2378
    weight 1
  ]
  edge [
    source 2380
    target 2379
    weight 1
  ]
  edge [
    source 2381
    target 2380
    weight 1
  ]
  edge [
    source 2382
    target 2384
    weight 1
  ]
  edge [
    source 2383
    target 2382
    weight 1
  ]
  edge [
    source 2385
    target 1603
    weight 1
  ]
  edge [
    source 2385
    target 10
    weight 1
  ]
  edge [
    source 2386
    target 2385
    weight 1
  ]
  edge [
    source 2387
    target 2386
    weight 1
  ]
  edge [
    source 2388
    target 2387
    weight 1
  ]
  edge [
    source 2389
    target 2391
    weight 1
  ]
  edge [
    source 2389
    target 161
    weight 1
  ]
  edge [
    source 2389
    target 56
    weight 1
  ]
  edge [
    source 2390
    target 2389
    weight 1
  ]
  edge [
    source 2391
    target 2403
    weight 1
  ]
  edge [
    source 2391
    target 2404
    weight 1
  ]
  edge [
    source 2392
    target 2394
    weight 1
  ]
  edge [
    source 2392
    target 157
    weight 1
  ]
  edge [
    source 2393
    target 2392
    weight 1
  ]
  edge [
    source 2394
    target 2399
    weight 1
  ]
  edge [
    source 2395
    target 2397
    weight 1
  ]
  edge [
    source 2396
    target 2395
    weight 1
  ]
  edge [
    source 2397
    target 2398
    weight 1
  ]
  edge [
    source 2398
    target 354
    weight 1
  ]
  edge [
    source 2399
    target 2400
    weight 1
  ]
  edge [
    source 2399
    target 56
    weight 1
  ]
  edge [
    source 2400
    target 2401
    weight 1
  ]
  edge [
    source 2401
    target 13
    weight 1
  ]
  edge [
    source 2401
    target 2402
    weight 1
  ]
  edge [
    source 2402
    target 2424
    weight 1
  ]
  edge [
    source 2403
    target 124
    weight 1
  ]
  edge [
    source 2403
    target 56
    weight 1
  ]
  edge [
    source 2403
    target 1316
    weight 1
  ]
  edge [
    source 2404
    target 124
    weight 1
  ]
  edge [
    source 2404
    target 2405
    weight 1
  ]
  edge [
    source 2405
    target 2436
    weight 1
  ]
  edge [
    source 2405
    target 3008
    weight 1
  ]
  edge [
    source 2406
    target 909
    weight 1
  ]
  edge [
    source 2406
    target 157
    weight 1
  ]
  edge [
    source 2407
    target 2406
    weight 1
  ]
  edge [
    source 2408
    target 2410
    weight 1
  ]
  edge [
    source 2408
    target 152
    weight 1
  ]
  edge [
    source 2409
    target 2408
    weight 1
  ]
  edge [
    source 2409
    target 2415
    weight 1
  ]
  edge [
    source 2411
    target 7
    weight 1
  ]
  edge [
    source 2411
    target 2412
    weight 1
  ]
  edge [
    source 2413
    target 2414
    weight 1
  ]
  edge [
    source 2413
    target 7
    weight 1
  ]
  edge [
    source 2415
    target 69
    weight 1
  ]
  edge [
    source 2415
    target 2416
    weight 1
  ]
  edge [
    source 2416
    target 2439
    weight 1
  ]
  edge [
    source 2417
    target 2419
    weight 1
  ]
  edge [
    source 2418
    target 2417
    weight 1
  ]
  edge [
    source 2420
    target 1583
    weight 1
  ]
  edge [
    source 2420
    target 10
    weight 1
  ]
  edge [
    source 2421
    target 2420
    weight 1
  ]
  edge [
    source 2422
    target 2421
    weight 1
  ]
  edge [
    source 2423
    target 2422
    weight 1
  ]
  edge [
    source 2424
    target 95
    weight 1
  ]
  edge [
    source 2424
    target 10
    weight 1
  ]
  edge [
    source 2424
    target 2425
    weight 1
  ]
  edge [
    source 2425
    target 2438
    weight 1
  ]
  edge [
    source 2426
    target 2409
    weight 1
  ]
  edge [
    source 2426
    target 7
    weight 1
  ]
  edge [
    source 2426
    target 10
    weight 1
  ]
  edge [
    source 2426
    target 3
    weight 1
  ]
  edge [
    source 2427
    target 2428
    weight 1
  ]
  edge [
    source 2428
    target 2430
    weight 1
  ]
  edge [
    source 2428
    target 2437
    weight 1
  ]
  edge [
    source 2429
    target 2393
    weight 1
  ]
  edge [
    source 2429
    target 157
    weight 1
  ]
  edge [
    source 2430
    target 161
    weight 1
  ]
  edge [
    source 2430
    target 56
    weight 1
  ]
  edge [
    source 2430
    target 2412
    weight 1
  ]
  edge [
    source 2431
    target 10
    weight 1
  ]
  edge [
    source 2431
    target 204
    weight 1
  ]
  edge [
    source 2432
    target 2431
    weight 1
  ]
  edge [
    source 2433
    target 2432
    weight 1
  ]
  edge [
    source 2434
    target 2433
    weight 1
  ]
  edge [
    source 2435
    target 2405
    weight 1
  ]
  edge [
    source 2435
    target 58
    weight 1
  ]
  edge [
    source 2435
    target 3
    weight 1
  ]
  edge [
    source 2436
    target 56
    weight 1
  ]
  edge [
    source 2436
    target 1316
    weight 1
  ]
  edge [
    source 2437
    target 2414
    weight 1
  ]
  edge [
    source 2437
    target 161
    weight 1
  ]
  edge [
    source 2437
    target 80
    weight 1
  ]
  edge [
    source 2438
    target 2407
    weight 1
  ]
  edge [
    source 2438
    target 157
    weight 1
  ]
  edge [
    source 2439
    target 2390
    weight 1
  ]
  edge [
    source 2440
    target 414
    weight 1
  ]
  edge [
    source 2440
    target 165
    weight 1
  ]
  edge [
    source 2441
    target 1465
    weight 1
  ]
  edge [
    source 2441
    target 161
    weight 1
  ]
  edge [
    source 2441
    target 414
    weight 1
  ]
  edge [
    source 2442
    target 56
    weight 2.0
  ]
  edge [
    source 2442
    target 165
    weight 1
  ]
  edge [
    source 2443
    target 2445
    weight 1
  ]
  edge [
    source 2443
    target 687
    weight 1
  ]
  edge [
    source 2444
    target 2443
    weight 1
  ]
  edge [
    source 2444
    target 2446
    weight 1
  ]
  edge [
    source 2446
    target 661
    weight 1
  ]
  edge [
    source 2447
    target 95
    weight 1
  ]
  edge [
    source 2447
    target 572
    weight 1
  ]
  edge [
    source 2447
    target 10
    weight 2.0
  ]
  edge [
    source 2448
    target 1913
    weight 1
  ]
  edge [
    source 2449
    target 2448
    weight 1
  ]
  edge [
    source 2450
    target 1914
    weight 1
  ]
  edge [
    source 2451
    target 2450
    weight 1
  ]
  edge [
    source 2452
    target 68
    weight 1
  ]
  edge [
    source 2452
    target 157
    weight 1
  ]
  edge [
    source 2452
    target 2365
    weight 1
  ]
  edge [
    source 2453
    target 2452
    weight 1
  ]
  edge [
    source 2454
    target 95
    weight 1
  ]
  edge [
    source 2454
    target 10
    weight 1
  ]
  edge [
    source 2454
    target 157
    weight 1
  ]
  edge [
    source 2455
    target 2457
    weight 1
  ]
  edge [
    source 2455
    target 10
    weight 2.0
  ]
  edge [
    source 2455
    target 80
    weight 1
  ]
  edge [
    source 2456
    target 2455
    weight 1
  ]
  edge [
    source 2456
    target 2461
    weight 1
  ]
  edge [
    source 2458
    target 2460
    weight 1
  ]
  edge [
    source 2459
    target 2458
    weight 1
  ]
  edge [
    source 2461
    target 2457
    weight 1
  ]
  edge [
    source 2461
    target 10
    weight 2.0
  ]
  edge [
    source 2461
    target 11
    weight 1
  ]
  edge [
    source 2462
    target 10
    weight 1
  ]
  edge [
    source 2462
    target 571
    weight 1
  ]
  edge [
    source 2463
    target 10
    weight 1
  ]
  edge [
    source 2463
    target 220
    weight 1
  ]
  edge [
    source 2463
    target 941
    weight 1
  ]
  edge [
    source 2464
    target 2466
    weight 1
  ]
  edge [
    source 2464
    target 1032
    weight 1
  ]
  edge [
    source 2465
    target 2464
    weight 1
  ]
  edge [
    source 2466
    target 3609
    weight 1
  ]
  edge [
    source 2466
    target 3612
    weight 1
  ]
  edge [
    source 2467
    target 1542
    weight 1
  ]
  edge [
    source 2467
    target 13
    weight 1
  ]
  edge [
    source 2468
    target 1027
    weight 1
  ]
  edge [
    source 2468
    target 969
    weight 1
  ]
  edge [
    source 2469
    target 10
    weight 1
  ]
  edge [
    source 2469
    target 1311
    weight 1
  ]
  edge [
    source 2470
    target 2469
    weight 1
  ]
  edge [
    source 2471
    target 2470
    weight 1
  ]
  edge [
    source 2472
    target 2471
    weight 1
  ]
  edge [
    source 2473
    target 2475
    weight 1
  ]
  edge [
    source 2474
    target 2473
    weight 1
  ]
  edge [
    source 2476
    target 2478
    weight 1
  ]
  edge [
    source 2477
    target 2476
    weight 1
  ]
  edge [
    source 2479
    target 56
    weight 2.0
  ]
  edge [
    source 2479
    target 1032
    weight 1
  ]
  edge [
    source 2480
    target 572
    weight 1
  ]
  edge [
    source 2480
    target 2481
    weight 1
  ]
  edge [
    source 2481
    target 3749
    weight 1
  ]
  edge [
    source 2482
    target 1537
    weight 1
  ]
  edge [
    source 2482
    target 10
    weight 1
  ]
  edge [
    source 2483
    target 2482
    weight 1
  ]
  edge [
    source 2484
    target 2483
    weight 1
  ]
  edge [
    source 2485
    target 2484
    weight 1
  ]
  edge [
    source 2486
    target 2488
    weight 1
  ]
  edge [
    source 2486
    target 428
    weight 1
  ]
  edge [
    source 2487
    target 2486
    weight 1
  ]
  edge [
    source 2487
    target 2489
    weight 1
  ]
  edge [
    source 2489
    target 2488
    weight 1
  ]
  edge [
    source 2489
    target 431
    weight 1
  ]
  edge [
    source 2490
    target 2491
    weight 1
  ]
  edge [
    source 2492
    target 2491
    weight 1
  ]
  edge [
    source 2493
    target 2495
    weight 1
  ]
  edge [
    source 2494
    target 2493
    weight 1
  ]
  edge [
    source 2496
    target 2498
    weight 1
  ]
  edge [
    source 2496
    target 10
    weight 1
  ]
  edge [
    source 2496
    target 958
    weight 1
  ]
  edge [
    source 2497
    target 2496
    weight 1
  ]
  edge [
    source 2499
    target 2500
    weight 1
  ]
  edge [
    source 2499
    target 10
    weight 1
  ]
  edge [
    source 2499
    target 958
    weight 1
  ]
  edge [
    source 2500
    target 2501
    weight 1
  ]
  edge [
    source 2501
    target 2502
    weight 1
  ]
  edge [
    source 2501
    target 10
    weight 1
  ]
  edge [
    source 2501
    target 958
    weight 1
  ]
  edge [
    source 2502
    target 2503
    weight 1
  ]
  edge [
    source 2503
    target 2497
    weight 1
  ]
  edge [
    source 2503
    target 10
    weight 1
  ]
  edge [
    source 2503
    target 958
    weight 1
  ]
  edge [
    source 2504
    target 2505
    weight 1
  ]
  edge [
    source 2506
    target 490
    weight 1
  ]
  edge [
    source 2506
    target 2508
    weight 1
  ]
  edge [
    source 2507
    target 2506
    weight 1
  ]
  edge [
    source 2507
    target 2511
    weight 1
  ]
  edge [
    source 2507
    target 3027
    weight 1
  ]
  edge [
    source 2508
    target 2509
    weight 1
  ]
  edge [
    source 2509
    target 490
    weight 1
  ]
  edge [
    source 2509
    target 2510
    weight 1
  ]
  edge [
    source 2510
    target 2952
    weight 1
  ]
  edge [
    source 2510
    target 3055
    weight 1
  ]
  edge [
    source 2510
    target 3060
    weight 1
  ]
  edge [
    source 2510
    target 3405
    weight 1
  ]
  edge [
    source 2510
    target 3407
    weight 1
  ]
  edge [
    source 2511
    target 490
    weight 1
  ]
  edge [
    source 2511
    target 2512
    weight 1
  ]
  edge [
    source 2512
    target 2513
    weight 1
  ]
  edge [
    source 2513
    target 490
    weight 1
  ]
  edge [
    source 2513
    target 2514
    weight 1
  ]
  edge [
    source 2514
    target 3057
    weight 1
  ]
  edge [
    source 2515
    target 2517
    weight 1
  ]
  edge [
    source 2516
    target 2515
    weight 1
  ]
  edge [
    source 2518
    target 2491
    weight 1
  ]
  edge [
    source 2519
    target 707
    weight 3.0
  ]
  edge [
    source 2519
    target 10
    weight 3.0
  ]
  edge [
    source 2520
    target 707
    weight 3.0
  ]
  edge [
    source 2520
    target 209
    weight 1
  ]
  edge [
    source 2520
    target 10
    weight 3.0
  ]
  edge [
    source 2521
    target 2520
    weight 1
  ]
  edge [
    source 2521
    target 2632
    weight 2.0
  ]
  edge [
    source 2521
    target 2633
    weight 2.0
  ]
  edge [
    source 2521
    target 2634
    weight 2.0
  ]
  edge [
    source 2522
    target 1261
    weight 1
  ]
  edge [
    source 2522
    target 10
    weight 1
  ]
  edge [
    source 2523
    target 2522
    weight 1
  ]
  edge [
    source 2524
    target 2523
    weight 1
  ]
  edge [
    source 2525
    target 2524
    weight 1
  ]
  edge [
    source 2526
    target 95
    weight 1
  ]
  edge [
    source 2526
    target 2528
    weight 1
  ]
  edge [
    source 2526
    target 10
    weight 1
  ]
  edge [
    source 2526
    target 157
    weight 1
  ]
  edge [
    source 2527
    target 2526
    weight 1
  ]
  edge [
    source 2528
    target 2575
    weight 1
  ]
  edge [
    source 2529
    target 2527
    weight 1
  ]
  edge [
    source 2530
    target 2529
    weight 1
  ]
  edge [
    source 2531
    target 2102
    weight 1
  ]
  edge [
    source 2531
    target 10
    weight 1
  ]
  edge [
    source 2532
    target 2531
    weight 1
  ]
  edge [
    source 2533
    target 2532
    weight 1
  ]
  edge [
    source 2534
    target 2533
    weight 1
  ]
  edge [
    source 2535
    target 414
    weight 1
  ]
  edge [
    source 2535
    target 165
    weight 1
  ]
  edge [
    source 2536
    target 2537
    weight 1
  ]
  edge [
    source 2536
    target 269
    weight 1
  ]
  edge [
    source 2537
    target 2981
    weight 1
  ]
  edge [
    source 2538
    target 2539
    weight 1
  ]
  edge [
    source 2538
    target 269
    weight 1
  ]
  edge [
    source 2539
    target 2982
    weight 1
  ]
  edge [
    source 2540
    target 2541
    weight 1
  ]
  edge [
    source 2540
    target 269
    weight 1
  ]
  edge [
    source 2541
    target 2984
    weight 1
  ]
  edge [
    source 2542
    target 2543
    weight 1
  ]
  edge [
    source 2542
    target 269
    weight 1
  ]
  edge [
    source 2543
    target 2987
    weight 1
  ]
  edge [
    source 2544
    target 231
    weight 1
  ]
  edge [
    source 2544
    target 2546
    weight 2.0
  ]
  edge [
    source 2545
    target 2544
    weight 1
  ]
  edge [
    source 2546
    target 3446
    weight 1
  ]
  edge [
    source 2546
    target 3449
    weight 1
  ]
  edge [
    source 2547
    target 2545
    weight 1
  ]
  edge [
    source 2548
    target 2547
    weight 1
  ]
  edge [
    source 2549
    target 152
    weight 1
  ]
  edge [
    source 2549
    target 1099
    weight 1
  ]
  edge [
    source 2549
    target 10
    weight 1
  ]
  edge [
    source 2550
    target 152
    weight 1
  ]
  edge [
    source 2550
    target 1096
    weight 1
  ]
  edge [
    source 2550
    target 10
    weight 1
  ]
  edge [
    source 2551
    target 152
    weight 1
  ]
  edge [
    source 2551
    target 10
    weight 1
  ]
  edge [
    source 2551
    target 1102
    weight 1
  ]
  edge [
    source 2552
    target 152
    weight 1
  ]
  edge [
    source 2552
    target 10
    weight 1
  ]
  edge [
    source 2552
    target 1104
    weight 1
  ]
  edge [
    source 2553
    target 152
    weight 1
  ]
  edge [
    source 2553
    target 10
    weight 1
  ]
  edge [
    source 2553
    target 1106
    weight 1
  ]
  edge [
    source 2554
    target 152
    weight 1
  ]
  edge [
    source 2554
    target 10
    weight 1
  ]
  edge [
    source 2554
    target 1108
    weight 1
  ]
  edge [
    source 2555
    target 152
    weight 1
  ]
  edge [
    source 2555
    target 10
    weight 1
  ]
  edge [
    source 2555
    target 1147
    weight 1
  ]
  edge [
    source 2556
    target 152
    weight 1
  ]
  edge [
    source 2556
    target 10
    weight 1
  ]
  edge [
    source 2556
    target 1155
    weight 1
  ]
  edge [
    source 2557
    target 152
    weight 1
  ]
  edge [
    source 2557
    target 10
    weight 1
  ]
  edge [
    source 2557
    target 190
    weight 1
  ]
  edge [
    source 2558
    target 152
    weight 1
  ]
  edge [
    source 2558
    target 10
    weight 1
  ]
  edge [
    source 2558
    target 1110
    weight 1
  ]
  edge [
    source 2559
    target 2560
    weight 1
  ]
  edge [
    source 2559
    target 269
    weight 1
  ]
  edge [
    source 2560
    target 2992
    weight 1
  ]
  edge [
    source 2561
    target 2562
    weight 1
  ]
  edge [
    source 2561
    target 269
    weight 1
  ]
  edge [
    source 2562
    target 2993
    weight 1
  ]
  edge [
    source 2563
    target 2564
    weight 1
  ]
  edge [
    source 2563
    target 269
    weight 1
  ]
  edge [
    source 2564
    target 2994
    weight 1
  ]
  edge [
    source 2565
    target 2567
    weight 1
  ]
  edge [
    source 2566
    target 2565
    weight 1
  ]
  edge [
    source 2567
    target 2568
    weight 1
  ]
  edge [
    source 2568
    target 946
    weight 1
  ]
  edge [
    source 2569
    target 1135
    weight 1
  ]
  edge [
    source 2569
    target 157
    weight 6.0
  ]
  edge [
    source 2570
    target 2569
    weight 1
  ]
  edge [
    source 2571
    target 860
    weight 1
  ]
  edge [
    source 2571
    target 923
    weight 1
  ]
  edge [
    source 2571
    target 10
    weight 1
  ]
  edge [
    source 2571
    target 56
    weight 1
  ]
  edge [
    source 2571
    target 220
    weight 1
  ]
  edge [
    source 2572
    target 2571
    weight 1
  ]
  edge [
    source 2573
    target 946
    weight 1
  ]
  edge [
    source 2573
    target 860
    weight 1
  ]
  edge [
    source 2573
    target 10
    weight 1
  ]
  edge [
    source 2573
    target 56
    weight 1
  ]
  edge [
    source 2573
    target 220
    weight 1
  ]
  edge [
    source 2574
    target 2573
    weight 1
  ]
  edge [
    source 2575
    target 141
    weight 1
  ]
  edge [
    source 2575
    target 860
    weight 1
  ]
  edge [
    source 2575
    target 10
    weight 1
  ]
  edge [
    source 2575
    target 56
    weight 1
  ]
  edge [
    source 2575
    target 220
    weight 1
  ]
  edge [
    source 2576
    target 343
    weight 1
  ]
  edge [
    source 2576
    target 860
    weight 1
  ]
  edge [
    source 2576
    target 10
    weight 1
  ]
  edge [
    source 2576
    target 56
    weight 1
  ]
  edge [
    source 2576
    target 220
    weight 1
  ]
  edge [
    source 2577
    target 860
    weight 1
  ]
  edge [
    source 2577
    target 136
    weight 1
  ]
  edge [
    source 2577
    target 10
    weight 1
  ]
  edge [
    source 2577
    target 56
    weight 1
  ]
  edge [
    source 2577
    target 220
    weight 1
  ]
  edge [
    source 2578
    target 2577
    weight 1
  ]
  edge [
    source 2579
    target 95
    weight 1
  ]
  edge [
    source 2579
    target 208
    weight 1
  ]
  edge [
    source 2579
    target 10
    weight 1
  ]
  edge [
    source 2579
    target 157
    weight 1
  ]
  edge [
    source 2580
    target 2579
    weight 1
  ]
  edge [
    source 2580
    target 2581
    weight 1
  ]
  edge [
    source 2580
    target 2585
    weight 1
  ]
  edge [
    source 2581
    target 208
    weight 1
  ]
  edge [
    source 2581
    target 10
    weight 1
  ]
  edge [
    source 2582
    target 2580
    weight 1
  ]
  edge [
    source 2582
    target 10
    weight 1
  ]
  edge [
    source 2583
    target 2580
    weight 1
  ]
  edge [
    source 2584
    target 2583
    weight 1
  ]
  edge [
    source 2585
    target 208
    weight 1
  ]
  edge [
    source 2586
    target 95
    weight 1
  ]
  edge [
    source 2586
    target 209
    weight 1
  ]
  edge [
    source 2586
    target 10
    weight 1
  ]
  edge [
    source 2586
    target 157
    weight 1
  ]
  edge [
    source 2587
    target 2586
    weight 1
  ]
  edge [
    source 2588
    target 95
    weight 1
  ]
  edge [
    source 2588
    target 659
    weight 2.0
  ]
  edge [
    source 2588
    target 209
    weight 1
  ]
  edge [
    source 2588
    target 10
    weight 1
  ]
  edge [
    source 2588
    target 157
    weight 1
  ]
  edge [
    source 2589
    target 2588
    weight 1
  ]
  edge [
    source 2590
    target 2589
    weight 1
  ]
  edge [
    source 2590
    target 10
    weight 1
  ]
  edge [
    source 2591
    target 2590
    weight 1
  ]
  edge [
    source 2592
    target 707
    weight 1
  ]
  edge [
    source 2592
    target 209
    weight 1
  ]
  edge [
    source 2593
    target 2592
    weight 1
  ]
  edge [
    source 2594
    target 95
    weight 1
  ]
  edge [
    source 2594
    target 2593
    weight 1
  ]
  edge [
    source 2594
    target 10
    weight 1
  ]
  edge [
    source 2594
    target 157
    weight 1
  ]
  edge [
    source 2595
    target 2594
    weight 1
  ]
  edge [
    source 2596
    target 2595
    weight 1
  ]
  edge [
    source 2596
    target 10
    weight 1
  ]
  edge [
    source 2597
    target 2596
    weight 1
  ]
  edge [
    source 2598
    target 95
    weight 1
  ]
  edge [
    source 2598
    target 2600
    weight 1
  ]
  edge [
    source 2598
    target 10
    weight 1
  ]
  edge [
    source 2598
    target 157
    weight 1
  ]
  edge [
    source 2599
    target 2598
    weight 1
  ]
  edge [
    source 2600
    target 2603
    weight 2.0
  ]
  edge [
    source 2600
    target 2604
    weight 2.0
  ]
  edge [
    source 2600
    target 2605
    weight 2.0
  ]
  edge [
    source 2601
    target 2600
    weight 1
  ]
  edge [
    source 2602
    target 2601
    weight 1
  ]
  edge [
    source 2602
    target 2608
    weight 1
  ]
  edge [
    source 2603
    target 55
    weight 1
  ]
  edge [
    source 2603
    target 208
    weight 2.0
  ]
  edge [
    source 2603
    target 2602
    weight 2.0
  ]
  edge [
    source 2603
    target 10
    weight 2.0
  ]
  edge [
    source 2604
    target 208
    weight 2.0
  ]
  edge [
    source 2604
    target 2602
    weight 2.0
  ]
  edge [
    source 2604
    target 860
    weight 1
  ]
  edge [
    source 2604
    target 10
    weight 2.0
  ]
  edge [
    source 2605
    target 208
    weight 2.0
  ]
  edge [
    source 2605
    target 2602
    weight 2.0
  ]
  edge [
    source 2605
    target 10
    weight 2.0
  ]
  edge [
    source 2605
    target 692
    weight 1
  ]
  edge [
    source 2606
    target 2599
    weight 1
  ]
  edge [
    source 2606
    target 10
    weight 1
  ]
  edge [
    source 2607
    target 2606
    weight 1
  ]
  edge [
    source 2608
    target 2609
    weight 1
  ]
  edge [
    source 2608
    target 10
    weight 1
  ]
  edge [
    source 2609
    target 2610
    weight 1
  ]
  edge [
    source 2610
    target 2611
    weight 1
  ]
  edge [
    source 2610
    target 10
    weight 1
  ]
  edge [
    source 2612
    target 75
    weight 1
  ]
  edge [
    source 2613
    target 2587
    weight 1
  ]
  edge [
    source 2614
    target 2613
    weight 1
  ]
  edge [
    source 2615
    target 95
    weight 1
  ]
  edge [
    source 2615
    target 2617
    weight 1
  ]
  edge [
    source 2615
    target 10
    weight 1
  ]
  edge [
    source 2615
    target 157
    weight 1
  ]
  edge [
    source 2616
    target 2615
    weight 1
  ]
  edge [
    source 2617
    target 2620
    weight 2.0
  ]
  edge [
    source 2617
    target 2621
    weight 2.0
  ]
  edge [
    source 2617
    target 2622
    weight 2.0
  ]
  edge [
    source 2618
    target 2617
    weight 1
  ]
  edge [
    source 2619
    target 2618
    weight 1
  ]
  edge [
    source 2619
    target 2628
    weight 1
  ]
  edge [
    source 2620
    target 55
    weight 1
  ]
  edge [
    source 2620
    target 208
    weight 2.0
  ]
  edge [
    source 2620
    target 2619
    weight 2.0
  ]
  edge [
    source 2620
    target 10
    weight 2.0
  ]
  edge [
    source 2621
    target 208
    weight 2.0
  ]
  edge [
    source 2621
    target 2619
    weight 2.0
  ]
  edge [
    source 2621
    target 860
    weight 1
  ]
  edge [
    source 2621
    target 10
    weight 2.0
  ]
  edge [
    source 2622
    target 208
    weight 2.0
  ]
  edge [
    source 2622
    target 2619
    weight 2.0
  ]
  edge [
    source 2622
    target 10
    weight 2.0
  ]
  edge [
    source 2622
    target 692
    weight 1
  ]
  edge [
    source 2623
    target 2616
    weight 1
  ]
  edge [
    source 2623
    target 10
    weight 1
  ]
  edge [
    source 2624
    target 2623
    weight 1
  ]
  edge [
    source 2625
    target 2627
    weight 1
  ]
  edge [
    source 2625
    target 10
    weight 1
  ]
  edge [
    source 2626
    target 2625
    weight 1
  ]
  edge [
    source 2628
    target 2626
    weight 1
  ]
  edge [
    source 2628
    target 10
    weight 1
  ]
  edge [
    source 2629
    target 95
    weight 1
  ]
  edge [
    source 2629
    target 2521
    weight 1
  ]
  edge [
    source 2629
    target 10
    weight 1
  ]
  edge [
    source 2629
    target 157
    weight 1
  ]
  edge [
    source 2630
    target 2629
    weight 1
  ]
  edge [
    source 2631
    target 2521
    weight 1
  ]
  edge [
    source 2632
    target 699
    weight 2.0
  ]
  edge [
    source 2632
    target 55
    weight 1
  ]
  edge [
    source 2632
    target 208
    weight 2.0
  ]
  edge [
    source 2632
    target 10
    weight 2.0
  ]
  edge [
    source 2633
    target 699
    weight 2.0
  ]
  edge [
    source 2633
    target 208
    weight 2.0
  ]
  edge [
    source 2633
    target 860
    weight 1
  ]
  edge [
    source 2633
    target 10
    weight 2.0
  ]
  edge [
    source 2634
    target 699
    weight 2.0
  ]
  edge [
    source 2634
    target 208
    weight 2.0
  ]
  edge [
    source 2634
    target 10
    weight 2.0
  ]
  edge [
    source 2634
    target 692
    weight 1
  ]
  edge [
    source 2635
    target 2637
    weight 1
  ]
  edge [
    source 2635
    target 10
    weight 1
  ]
  edge [
    source 2636
    target 2635
    weight 1
  ]
  edge [
    source 2638
    target 2630
    weight 1
  ]
  edge [
    source 2638
    target 10
    weight 1
  ]
  edge [
    source 2639
    target 2638
    weight 1
  ]
  edge [
    source 2640
    target 2636
    weight 1
  ]
  edge [
    source 2640
    target 10
    weight 1
  ]
  edge [
    source 2641
    target 95
    weight 1
  ]
  edge [
    source 2641
    target 2643
    weight 1
  ]
  edge [
    source 2641
    target 10
    weight 1
  ]
  edge [
    source 2641
    target 157
    weight 1
  ]
  edge [
    source 2642
    target 2641
    weight 1
  ]
  edge [
    source 2643
    target 2646
    weight 2.0
  ]
  edge [
    source 2643
    target 2647
    weight 2.0
  ]
  edge [
    source 2643
    target 2648
    weight 2.0
  ]
  edge [
    source 2644
    target 2643
    weight 1
  ]
  edge [
    source 2645
    target 2644
    weight 1
  ]
  edge [
    source 2645
    target 2654
    weight 1
  ]
  edge [
    source 2646
    target 55
    weight 1
  ]
  edge [
    source 2646
    target 208
    weight 2.0
  ]
  edge [
    source 2646
    target 2645
    weight 2.0
  ]
  edge [
    source 2646
    target 10
    weight 2.0
  ]
  edge [
    source 2647
    target 208
    weight 2.0
  ]
  edge [
    source 2647
    target 2645
    weight 2.0
  ]
  edge [
    source 2647
    target 860
    weight 1
  ]
  edge [
    source 2647
    target 10
    weight 2.0
  ]
  edge [
    source 2648
    target 208
    weight 2.0
  ]
  edge [
    source 2648
    target 2645
    weight 2.0
  ]
  edge [
    source 2648
    target 10
    weight 2.0
  ]
  edge [
    source 2648
    target 692
    weight 1
  ]
  edge [
    source 2649
    target 2642
    weight 1
  ]
  edge [
    source 2649
    target 10
    weight 1
  ]
  edge [
    source 2650
    target 2649
    weight 1
  ]
  edge [
    source 2651
    target 2653
    weight 1
  ]
  edge [
    source 2651
    target 10
    weight 1
  ]
  edge [
    source 2652
    target 2651
    weight 1
  ]
  edge [
    source 2654
    target 2652
    weight 1
  ]
  edge [
    source 2654
    target 10
    weight 1
  ]
  edge [
    source 2655
    target 1096
    weight 1
  ]
  edge [
    source 2655
    target 1112
    weight 1
  ]
  edge [
    source 2655
    target 10
    weight 1
  ]
  edge [
    source 2656
    target 2655
    weight 1
  ]
  edge [
    source 2657
    target 1112
    weight 1
  ]
  edge [
    source 2657
    target 10
    weight 1
  ]
  edge [
    source 2657
    target 1102
    weight 1
  ]
  edge [
    source 2658
    target 2657
    weight 1
  ]
  edge [
    source 2659
    target 1112
    weight 1
  ]
  edge [
    source 2659
    target 10
    weight 1
  ]
  edge [
    source 2659
    target 1104
    weight 1
  ]
  edge [
    source 2660
    target 2659
    weight 1
  ]
  edge [
    source 2661
    target 153
    weight 1
  ]
  edge [
    source 2661
    target 10
    weight 1
  ]
  edge [
    source 2662
    target 1949
    weight 1
  ]
  edge [
    source 2663
    target 2662
    weight 1
  ]
  edge [
    source 2664
    target 1949
    weight 1
  ]
  edge [
    source 2665
    target 1112
    weight 1
  ]
  edge [
    source 2665
    target 10
    weight 1
  ]
  edge [
    source 2665
    target 1106
    weight 1
  ]
  edge [
    source 2666
    target 2665
    weight 1
  ]
  edge [
    source 2667
    target 1112
    weight 1
  ]
  edge [
    source 2667
    target 10
    weight 1
  ]
  edge [
    source 2667
    target 1108
    weight 1
  ]
  edge [
    source 2668
    target 2667
    weight 1
  ]
  edge [
    source 2669
    target 1112
    weight 1
  ]
  edge [
    source 2669
    target 10
    weight 1
  ]
  edge [
    source 2669
    target 1147
    weight 1
  ]
  edge [
    source 2670
    target 2669
    weight 1
  ]
  edge [
    source 2671
    target 258
    weight 1
  ]
  edge [
    source 2671
    target 10
    weight 1
  ]
  edge [
    source 2672
    target 2671
    weight 1
  ]
  edge [
    source 2673
    target 2672
    weight 1
  ]
  edge [
    source 2674
    target 2673
    weight 1
  ]
  edge [
    source 2675
    target 231
    weight 1
  ]
  edge [
    source 2675
    target 3
    weight 1
  ]
  edge [
    source 2676
    target 2675
    weight 1
  ]
  edge [
    source 2676
    target 2677
    weight 1
  ]
  edge [
    source 2677
    target 250
    weight 1
  ]
  edge [
    source 2677
    target 3
    weight 1
  ]
  edge [
    source 2678
    target 2676
    weight 1
  ]
  edge [
    source 2679
    target 2678
    weight 1
  ]
  edge [
    source 2680
    target 420
    weight 1
  ]
  edge [
    source 2680
    target 10
    weight 1
  ]
  edge [
    source 2681
    target 2680
    weight 1
  ]
  edge [
    source 2682
    target 2681
    weight 1
  ]
  edge [
    source 2683
    target 2682
    weight 1
  ]
  edge [
    source 2684
    target 2686
    weight 1
  ]
  edge [
    source 2685
    target 2684
    weight 1
  ]
  edge [
    source 2686
    target 2687
    weight 1
  ]
  edge [
    source 2687
    target 389
    weight 1
  ]
  edge [
    source 2687
    target 10
    weight 1
  ]
  edge [
    source 2688
    target 72
    weight 1
  ]
  edge [
    source 2688
    target 10
    weight 2.0
  ]
  edge [
    source 2689
    target 2688
    weight 1
  ]
  edge [
    source 2689
    target 2690
    weight 1
  ]
  edge [
    source 2689
    target 3586
    weight 1
  ]
  edge [
    source 2690
    target 72
    weight 1
  ]
  edge [
    source 2690
    target 10
    weight 3.0
  ]
  edge [
    source 2691
    target 2689
    weight 1
  ]
  edge [
    source 2692
    target 2691
    weight 1
  ]
  edge [
    source 2693
    target 2695
    weight 1
  ]
  edge [
    source 2694
    target 2693
    weight 1
  ]
  edge [
    source 2696
    target 1112
    weight 1
  ]
  edge [
    source 2696
    target 10
    weight 1
  ]
  edge [
    source 2696
    target 1155
    weight 1
  ]
  edge [
    source 2697
    target 2696
    weight 1
  ]
  edge [
    source 2698
    target 95
    weight 1
  ]
  edge [
    source 2698
    target 1258
    weight 1
  ]
  edge [
    source 2698
    target 10
    weight 1
  ]
  edge [
    source 2698
    target 157
    weight 1
  ]
  edge [
    source 2699
    target 2698
    weight 1
  ]
  edge [
    source 2700
    target 2699
    weight 1
  ]
  edge [
    source 2701
    target 2700
    weight 1
  ]
  edge [
    source 2702
    target 95
    weight 1
  ]
  edge [
    source 2702
    target 1112
    weight 1
  ]
  edge [
    source 2702
    target 10
    weight 1
  ]
  edge [
    source 2702
    target 157
    weight 1
  ]
  edge [
    source 2703
    target 2702
    weight 1
  ]
  edge [
    source 2704
    target 2703
    weight 1
  ]
  edge [
    source 2705
    target 2704
    weight 1
  ]
  edge [
    source 2706
    target 95
    weight 1
  ]
  edge [
    source 2706
    target 1162
    weight 1
  ]
  edge [
    source 2706
    target 10
    weight 1
  ]
  edge [
    source 2706
    target 157
    weight 1
  ]
  edge [
    source 2707
    target 2706
    weight 1
  ]
  edge [
    source 2708
    target 2707
    weight 1
  ]
  edge [
    source 2709
    target 2708
    weight 1
  ]
  edge [
    source 2710
    target 95
    weight 1
  ]
  edge [
    source 2710
    target 1264
    weight 1
  ]
  edge [
    source 2710
    target 10
    weight 1
  ]
  edge [
    source 2710
    target 157
    weight 1
  ]
  edge [
    source 2711
    target 2710
    weight 1
  ]
  edge [
    source 2712
    target 2711
    weight 1
  ]
  edge [
    source 2713
    target 2712
    weight 1
  ]
  edge [
    source 2714
    target 95
    weight 1
  ]
  edge [
    source 2714
    target 1266
    weight 1
  ]
  edge [
    source 2714
    target 10
    weight 1
  ]
  edge [
    source 2714
    target 157
    weight 1
  ]
  edge [
    source 2715
    target 2714
    weight 1
  ]
  edge [
    source 2716
    target 2715
    weight 1
  ]
  edge [
    source 2717
    target 2716
    weight 1
  ]
  edge [
    source 2718
    target 1096
    weight 1
  ]
  edge [
    source 2718
    target 1162
    weight 1
  ]
  edge [
    source 2718
    target 10
    weight 1
  ]
  edge [
    source 2719
    target 2718
    weight 1
  ]
  edge [
    source 2720
    target 1162
    weight 1
  ]
  edge [
    source 2720
    target 10
    weight 1
  ]
  edge [
    source 2720
    target 1102
    weight 1
  ]
  edge [
    source 2721
    target 2720
    weight 1
  ]
  edge [
    source 2722
    target 241
    weight 1
  ]
  edge [
    source 2722
    target 2546
    weight 2.0
  ]
  edge [
    source 2723
    target 2722
    weight 1
  ]
  edge [
    source 2724
    target 2723
    weight 1
  ]
  edge [
    source 2725
    target 2724
    weight 1
  ]
  edge [
    source 2726
    target 2728
    weight 1
  ]
  edge [
    source 2727
    target 2726
    weight 1
  ]
  edge [
    source 2729
    target 95
    weight 1
  ]
  edge [
    source 2729
    target 261
    weight 1
  ]
  edge [
    source 2729
    target 10
    weight 1
  ]
  edge [
    source 2729
    target 157
    weight 1
  ]
  edge [
    source 2730
    target 2729
    weight 1
  ]
  edge [
    source 2730
    target 2751
    weight 1
  ]
  edge [
    source 2731
    target 2733
    weight 1
  ]
  edge [
    source 2732
    target 2731
    weight 1
  ]
  edge [
    source 2734
    target 1162
    weight 1
  ]
  edge [
    source 2734
    target 10
    weight 1
  ]
  edge [
    source 2734
    target 1104
    weight 1
  ]
  edge [
    source 2735
    target 2734
    weight 1
  ]
  edge [
    source 2736
    target 402
    weight 1
  ]
  edge [
    source 2736
    target 10
    weight 1
  ]
  edge [
    source 2737
    target 2736
    weight 1
  ]
  edge [
    source 2738
    target 2737
    weight 1
  ]
  edge [
    source 2739
    target 2738
    weight 1
  ]
  edge [
    source 2740
    target 400
    weight 1
  ]
  edge [
    source 2740
    target 10
    weight 1
  ]
  edge [
    source 2741
    target 2740
    weight 1
  ]
  edge [
    source 2742
    target 2741
    weight 1
  ]
  edge [
    source 2743
    target 2742
    weight 1
  ]
  edge [
    source 2744
    target 398
    weight 1
  ]
  edge [
    source 2744
    target 10
    weight 1
  ]
  edge [
    source 2745
    target 2744
    weight 1
  ]
  edge [
    source 2746
    target 2745
    weight 1
  ]
  edge [
    source 2747
    target 2746
    weight 1
  ]
  edge [
    source 2748
    target 2750
    weight 1
  ]
  edge [
    source 2748
    target 10
    weight 1
  ]
  edge [
    source 2748
    target 394
    weight 1
  ]
  edge [
    source 2749
    target 2748
    weight 1
  ]
  edge [
    source 2750
    target 2805
    weight 1
  ]
  edge [
    source 2751
    target 261
    weight 1
  ]
  edge [
    source 2751
    target 10
    weight 1
  ]
  edge [
    source 2752
    target 2730
    weight 1
  ]
  edge [
    source 2753
    target 2752
    weight 1
  ]
  edge [
    source 2754
    target 404
    weight 1
  ]
  edge [
    source 2754
    target 3
    weight 1
  ]
  edge [
    source 2755
    target 2754
    weight 1
  ]
  edge [
    source 2756
    target 2755
    weight 1
  ]
  edge [
    source 2757
    target 2756
    weight 1
  ]
  edge [
    source 2758
    target 406
    weight 1
  ]
  edge [
    source 2758
    target 10
    weight 1
  ]
  edge [
    source 2759
    target 2758
    weight 1
  ]
  edge [
    source 2760
    target 2759
    weight 1
  ]
  edge [
    source 2761
    target 2760
    weight 1
  ]
  edge [
    source 2762
    target 197
    weight 1
  ]
  edge [
    source 2762
    target 2546
    weight 2.0
  ]
  edge [
    source 2763
    target 2762
    weight 1
  ]
  edge [
    source 2764
    target 2763
    weight 1
  ]
  edge [
    source 2765
    target 2764
    weight 1
  ]
  edge [
    source 2766
    target 197
    weight 1
  ]
  edge [
    source 2766
    target 3
    weight 1
  ]
  edge [
    source 2767
    target 2766
    weight 1
  ]
  edge [
    source 2768
    target 2767
    weight 1
  ]
  edge [
    source 2769
    target 2768
    weight 1
  ]
  edge [
    source 2770
    target 1162
    weight 1
  ]
  edge [
    source 2770
    target 10
    weight 1
  ]
  edge [
    source 2770
    target 1106
    weight 1
  ]
  edge [
    source 2771
    target 2770
    weight 1
  ]
  edge [
    source 2772
    target 2274
    weight 1
  ]
  edge [
    source 2773
    target 2772
    weight 1
  ]
  edge [
    source 2774
    target 2775
    weight 1
  ]
  edge [
    source 2775
    target 2888
    weight 1
  ]
  edge [
    source 2776
    target 1162
    weight 1
  ]
  edge [
    source 2776
    target 10
    weight 1
  ]
  edge [
    source 2776
    target 1108
    weight 1
  ]
  edge [
    source 2777
    target 2776
    weight 1
  ]
  edge [
    source 2778
    target 862
    weight 1
  ]
  edge [
    source 2778
    target 10
    weight 1
  ]
  edge [
    source 2778
    target 272
    weight 1
  ]
  edge [
    source 2779
    target 803
    weight 1
  ]
  edge [
    source 2779
    target 10
    weight 2.0
  ]
  edge [
    source 2779
    target 495
    weight 1
  ]
  edge [
    source 2780
    target 2782
    weight 1
  ]
  edge [
    source 2781
    target 2780
    weight 1
  ]
  edge [
    source 2783
    target 1162
    weight 1
  ]
  edge [
    source 2783
    target 10
    weight 1
  ]
  edge [
    source 2783
    target 1147
    weight 1
  ]
  edge [
    source 2784
    target 2783
    weight 1
  ]
  edge [
    source 2785
    target 1162
    weight 1
  ]
  edge [
    source 2785
    target 10
    weight 1
  ]
  edge [
    source 2785
    target 1155
    weight 1
  ]
  edge [
    source 2786
    target 2785
    weight 1
  ]
  edge [
    source 2787
    target 1096
    weight 1
  ]
  edge [
    source 2787
    target 270
    weight 1
  ]
  edge [
    source 2787
    target 10
    weight 1
  ]
  edge [
    source 2788
    target 270
    weight 1
  ]
  edge [
    source 2788
    target 10
    weight 1
  ]
  edge [
    source 2788
    target 1108
    weight 1
  ]
  edge [
    source 2789
    target 95
    weight 1
  ]
  edge [
    source 2789
    target 187
    weight 1
  ]
  edge [
    source 2789
    target 10
    weight 1
  ]
  edge [
    source 2789
    target 157
    weight 1
  ]
  edge [
    source 2790
    target 270
    weight 1
  ]
  edge [
    source 2790
    target 10
    weight 1
  ]
  edge [
    source 2790
    target 1106
    weight 1
  ]
  edge [
    source 2791
    target 127
    weight 1
  ]
  edge [
    source 2791
    target 10
    weight 1
  ]
  edge [
    source 2792
    target 1957
    weight 1
  ]
  edge [
    source 2793
    target 2792
    weight 1
  ]
  edge [
    source 2794
    target 241
    weight 1
  ]
  edge [
    source 2794
    target 3
    weight 1
  ]
  edge [
    source 2795
    target 417
    weight 1
  ]
  edge [
    source 2795
    target 10
    weight 1
  ]
  edge [
    source 2796
    target 2795
    weight 1
  ]
  edge [
    source 2797
    target 2796
    weight 1
  ]
  edge [
    source 2798
    target 2797
    weight 1
  ]
  edge [
    source 2799
    target 187
    weight 1
  ]
  edge [
    source 2799
    target 10
    weight 1
  ]
  edge [
    source 2800
    target 1956
    weight 1
  ]
  edge [
    source 2801
    target 2800
    weight 1
  ]
  edge [
    source 2801
    target 2802
    weight 1
  ]
  edge [
    source 2802
    target 1956
    weight 1
  ]
  edge [
    source 2803
    target 2749
    weight 1
  ]
  edge [
    source 2803
    target 10
    weight 1
  ]
  edge [
    source 2803
    target 394
    weight 1
  ]
  edge [
    source 2804
    target 2803
    weight 1
  ]
  edge [
    source 2805
    target 2806
    weight 1
  ]
  edge [
    source 2805
    target 10
    weight 1
  ]
  edge [
    source 2805
    target 394
    weight 1
  ]
  edge [
    source 2806
    target 2807
    weight 1
  ]
  edge [
    source 2807
    target 2808
    weight 1
  ]
  edge [
    source 2807
    target 10
    weight 1
  ]
  edge [
    source 2807
    target 394
    weight 1
  ]
  edge [
    source 2808
    target 2956
    weight 1
  ]
  edge [
    source 2809
    target 2811
    weight 1
  ]
  edge [
    source 2810
    target 2809
    weight 1
  ]
  edge [
    source 2812
    target 419
    weight 1
  ]
  edge [
    source 2812
    target 10
    weight 1
  ]
  edge [
    source 2813
    target 2812
    weight 1
  ]
  edge [
    source 2814
    target 2813
    weight 1
  ]
  edge [
    source 2815
    target 2814
    weight 1
  ]
  edge [
    source 2816
    target 270
    weight 1
  ]
  edge [
    source 2816
    target 10
    weight 1
  ]
  edge [
    source 2816
    target 1155
    weight 1
  ]
  edge [
    source 2817
    target 95
    weight 1
  ]
  edge [
    source 2817
    target 67
    weight 1
  ]
  edge [
    source 2817
    target 10
    weight 1
  ]
  edge [
    source 2817
    target 157
    weight 1
  ]
  edge [
    source 2818
    target 2817
    weight 1
  ]
  edge [
    source 2819
    target 2818
    weight 1
  ]
  edge [
    source 2820
    target 2819
    weight 1
  ]
  edge [
    source 2821
    target 270
    weight 1
  ]
  edge [
    source 2821
    target 10
    weight 1
  ]
  edge [
    source 2821
    target 1147
    weight 1
  ]
  edge [
    source 2822
    target 95
    weight 1
  ]
  edge [
    source 2822
    target 7
    weight 1
  ]
  edge [
    source 2822
    target 10
    weight 1
  ]
  edge [
    source 2822
    target 157
    weight 1
  ]
  edge [
    source 2823
    target 2822
    weight 1
  ]
  edge [
    source 2823
    target 2824
    weight 1
  ]
  edge [
    source 2823
    target 2825
    weight 1
  ]
  edge [
    source 2823
    target 2826
    weight 1
  ]
  edge [
    source 2824
    target 1884
    weight 1
  ]
  edge [
    source 2824
    target 7
    weight 1
  ]
  edge [
    source 2825
    target 7
    weight 1
  ]
  edge [
    source 2825
    target 10
    weight 1
  ]
  edge [
    source 2826
    target 7
    weight 1
  ]
  edge [
    source 2826
    target 1944
    weight 1
  ]
  edge [
    source 2827
    target 2823
    weight 1
  ]
  edge [
    source 2828
    target 2827
    weight 1
  ]
  edge [
    source 2829
    target 270
    weight 1
  ]
  edge [
    source 2829
    target 10
    weight 1
  ]
  edge [
    source 2829
    target 1104
    weight 1
  ]
  edge [
    source 2830
    target 2832
    weight 1
  ]
  edge [
    source 2831
    target 2830
    weight 1
  ]
  edge [
    source 2832
    target 2833
    weight 1
  ]
  edge [
    source 2833
    target 422
    weight 1
  ]
  edge [
    source 2834
    target 95
    weight 1
  ]
  edge [
    source 2834
    target 2457
    weight 1
  ]
  edge [
    source 2834
    target 10
    weight 1
  ]
  edge [
    source 2834
    target 157
    weight 1
  ]
  edge [
    source 2835
    target 2834
    weight 1
  ]
  edge [
    source 2835
    target 2836
    weight 1
  ]
  edge [
    source 2836
    target 2457
    weight 1
  ]
  edge [
    source 2836
    target 10
    weight 1
  ]
  edge [
    source 2837
    target 2835
    weight 1
  ]
  edge [
    source 2838
    target 2837
    weight 1
  ]
  edge [
    source 2839
    target 2841
    weight 1
  ]
  edge [
    source 2840
    target 2839
    weight 1
  ]
  edge [
    source 2842
    target 95
    weight 1
  ]
  edge [
    source 2842
    target 270
    weight 1
  ]
  edge [
    source 2842
    target 10
    weight 1
  ]
  edge [
    source 2842
    target 157
    weight 1
  ]
  edge [
    source 2843
    target 2842
    weight 1
  ]
  edge [
    source 2843
    target 2844
    weight 1
  ]
  edge [
    source 2844
    target 270
    weight 1
  ]
  edge [
    source 2844
    target 2546
    weight 1
  ]
  edge [
    source 2845
    target 2843
    weight 1
  ]
  edge [
    source 2846
    target 2845
    weight 1
  ]
  edge [
    source 2847
    target 144
    weight 1
  ]
  edge [
    source 2847
    target 10
    weight 1
  ]
  edge [
    source 2848
    target 2847
    weight 1
  ]
  edge [
    source 2849
    target 2848
    weight 1
  ]
  edge [
    source 2850
    target 2849
    weight 1
  ]
  edge [
    source 2851
    target 270
    weight 1
  ]
  edge [
    source 2851
    target 10
    weight 1
  ]
  edge [
    source 2851
    target 1102
    weight 1
  ]
  edge [
    source 2852
    target 2854
    weight 1
  ]
  edge [
    source 2852
    target 10
    weight 1
  ]
  edge [
    source 2853
    target 2852
    weight 1
  ]
  edge [
    source 2854
    target 2873
    weight 1
  ]
  edge [
    source 2855
    target 134
    weight 1
  ]
  edge [
    source 2855
    target 10
    weight 1
  ]
  edge [
    source 2856
    target 2855
    weight 1
  ]
  edge [
    source 2856
    target 2857
    weight 1
  ]
  edge [
    source 2857
    target 134
    weight 1
  ]
  edge [
    source 2857
    target 1944
    weight 1
  ]
  edge [
    source 2858
    target 2856
    weight 1
  ]
  edge [
    source 2859
    target 2858
    weight 1
  ]
  edge [
    source 2860
    target 2862
    weight 1
  ]
  edge [
    source 2861
    target 2860
    weight 1
  ]
  edge [
    source 2863
    target 2865
    weight 1
  ]
  edge [
    source 2863
    target 10
    weight 1
  ]
  edge [
    source 2864
    target 2863
    weight 1
  ]
  edge [
    source 2865
    target 2890
    weight 1
  ]
  edge [
    source 2866
    target 2868
    weight 1
  ]
  edge [
    source 2866
    target 10
    weight 1
  ]
  edge [
    source 2867
    target 2866
    weight 1
  ]
  edge [
    source 2868
    target 2891
    weight 1
  ]
  edge [
    source 2869
    target 2871
    weight 1
  ]
  edge [
    source 2869
    target 10
    weight 1
  ]
  edge [
    source 2870
    target 2869
    weight 1
  ]
  edge [
    source 2871
    target 2902
    weight 1
  ]
  edge [
    source 2872
    target 2862
    weight 1
  ]
  edge [
    source 2873
    target 211
    weight 1
  ]
  edge [
    source 2873
    target 157
    weight 1
  ]
  edge [
    source 2874
    target 654
    weight 1
  ]
  edge [
    source 2874
    target 10
    weight 1
  ]
  edge [
    source 2875
    target 2874
    weight 1
  ]
  edge [
    source 2875
    target 2876
    weight 1
  ]
  edge [
    source 2876
    target 654
    weight 1
  ]
  edge [
    source 2876
    target 1944
    weight 1
  ]
  edge [
    source 2877
    target 2875
    weight 1
  ]
  edge [
    source 2878
    target 2877
    weight 1
  ]
  edge [
    source 2879
    target 1594
    weight 1
  ]
  edge [
    source 2879
    target 69
    weight 1
  ]
  edge [
    source 2880
    target 2879
    weight 1
  ]
  edge [
    source 2881
    target 95
    weight 1
  ]
  edge [
    source 2881
    target 2883
    weight 1
  ]
  edge [
    source 2881
    target 10
    weight 1
  ]
  edge [
    source 2882
    target 2881
    weight 1
  ]
  edge [
    source 2883
    target 2884
    weight 1
  ]
  edge [
    source 2884
    target 2880
    weight 1
  ]
  edge [
    source 2884
    target 157
    weight 1
  ]
  edge [
    source 2885
    target 2887
    weight 1
  ]
  edge [
    source 2886
    target 2885
    weight 1
  ]
  edge [
    source 2888
    target 2889
    weight 1
  ]
  edge [
    source 2888
    target 13
    weight 1
  ]
  edge [
    source 2890
    target 351
    weight 1
  ]
  edge [
    source 2890
    target 157
    weight 1
  ]
  edge [
    source 2891
    target 1556
    weight 1
  ]
  edge [
    source 2891
    target 157
    weight 1
  ]
  edge [
    source 2892
    target 1556
    weight 1
  ]
  edge [
    source 2892
    target 10
    weight 1
  ]
  edge [
    source 2893
    target 2892
    weight 1
  ]
  edge [
    source 2894
    target 2893
    weight 1
  ]
  edge [
    source 2895
    target 2894
    weight 1
  ]
  edge [
    source 2896
    target 2898
    weight 1
  ]
  edge [
    source 2897
    target 2896
    weight 1
  ]
  edge [
    source 2899
    target 95
    weight 1
  ]
  edge [
    source 2899
    target 2900
    weight 1
  ]
  edge [
    source 2899
    target 10
    weight 1
  ]
  edge [
    source 2899
    target 157
    weight 1
  ]
  edge [
    source 2900
    target 2901
    weight 1
  ]
  edge [
    source 2901
    target 95
    weight 1
  ]
  edge [
    source 2901
    target 638
    weight 1
  ]
  edge [
    source 2901
    target 10
    weight 1
  ]
  edge [
    source 2901
    target 157
    weight 1
  ]
  edge [
    source 2902
    target 157
    weight 1
  ]
  edge [
    source 2902
    target 476
    weight 1
  ]
  edge [
    source 2903
    target 2900
    weight 1
  ]
  edge [
    source 2904
    target 2903
    weight 1
  ]
  edge [
    source 2905
    target 2907
    weight 1
  ]
  edge [
    source 2905
    target 157
    weight 1
  ]
  edge [
    source 2906
    target 2905
    weight 1
  ]
  edge [
    source 2908
    target 1413
    weight 1
  ]
  edge [
    source 2908
    target 157
    weight 1
  ]
  edge [
    source 2909
    target 2911
    weight 1
  ]
  edge [
    source 2910
    target 2909
    weight 1
  ]
  edge [
    source 2912
    target 1605
    weight 1
  ]
  edge [
    source 2912
    target 10
    weight 1
  ]
  edge [
    source 2913
    target 2912
    weight 1
  ]
  edge [
    source 2913
    target 2916
    weight 1
  ]
  edge [
    source 2914
    target 2913
    weight 1
  ]
  edge [
    source 2915
    target 2914
    weight 1
  ]
  edge [
    source 2916
    target 1605
    weight 1
  ]
  edge [
    source 2917
    target 1131
    weight 1
  ]
  edge [
    source 2917
    target 2919
    weight 1
  ]
  edge [
    source 2918
    target 2917
    weight 1
  ]
  edge [
    source 2918
    target 2935
    weight 1
  ]
  edge [
    source 2920
    target 2922
    weight 1
  ]
  edge [
    source 2921
    target 2920
    weight 1
  ]
  edge [
    source 2923
    target 1460
    weight 1
  ]
  edge [
    source 2924
    target 2923
    weight 1
  ]
  edge [
    source 2925
    target 56
    weight 1
  ]
  edge [
    source 2926
    target 10
    weight 2.0
  ]
  edge [
    source 2926
    target 1018
    weight 1
  ]
  edge [
    source 2927
    target 2928
    weight 1
  ]
  edge [
    source 2929
    target 2928
    weight 1
  ]
  edge [
    source 2930
    target 2929
    weight 1
  ]
  edge [
    source 2931
    target 2933
    weight 1
  ]
  edge [
    source 2932
    target 2931
    weight 1
  ]
  edge [
    source 2933
    target 2934
    weight 1
  ]
  edge [
    source 2934
    target 1703
    weight 1
  ]
  edge [
    source 2935
    target 1173
    weight 1
  ]
  edge [
    source 2935
    target 2919
    weight 1
  ]
  edge [
    source 2936
    target 164
    weight 1
  ]
  edge [
    source 2936
    target 10
    weight 1
  ]
  edge [
    source 2937
    target 2936
    weight 1
  ]
  edge [
    source 2938
    target 2937
    weight 1
  ]
  edge [
    source 2939
    target 2938
    weight 1
  ]
  edge [
    source 2940
    target 211
    weight 1
  ]
  edge [
    source 2940
    target 157
    weight 1
  ]
  edge [
    source 2941
    target 1690
    weight 1
  ]
  edge [
    source 2942
    target 2941
    weight 1
  ]
  edge [
    source 2943
    target 1692
    weight 1
  ]
  edge [
    source 2944
    target 2943
    weight 1
  ]
  edge [
    source 2945
    target 1423
    weight 1
  ]
  edge [
    source 2945
    target 1417
    weight 1
  ]
  edge [
    source 2946
    target 95
    weight 1
  ]
  edge [
    source 2946
    target 10
    weight 1
  ]
  edge [
    source 2946
    target 2948
    weight 1
  ]
  edge [
    source 2947
    target 2946
    weight 1
  ]
  edge [
    source 2948
    target 2955
    weight 1
  ]
  edge [
    source 2949
    target 95
    weight 1
  ]
  edge [
    source 2949
    target 10
    weight 1
  ]
  edge [
    source 2949
    target 2951
    weight 1
  ]
  edge [
    source 2950
    target 2949
    weight 1
  ]
  edge [
    source 2951
    target 3243
    weight 1
  ]
  edge [
    source 2952
    target 95
    weight 1
  ]
  edge [
    source 2952
    target 10
    weight 1
  ]
  edge [
    source 2952
    target 2953
    weight 1
  ]
  edge [
    source 2953
    target 2954
    weight 1
  ]
  edge [
    source 2954
    target 95
    weight 1
  ]
  edge [
    source 2954
    target 10
    weight 1
  ]
  edge [
    source 2954
    target 2947
    weight 1
  ]
  edge [
    source 2955
    target 95
    weight 1
  ]
  edge [
    source 2955
    target 10
    weight 1
  ]
  edge [
    source 2955
    target 2950
    weight 1
  ]
  edge [
    source 2956
    target 95
    weight 1
  ]
  edge [
    source 2956
    target 2226
    weight 1
  ]
  edge [
    source 2956
    target 10
    weight 1
  ]
  edge [
    source 2957
    target 10
    weight 1
  ]
  edge [
    source 2957
    target 190
    weight 1
  ]
  edge [
    source 2958
    target 95
    weight 1
  ]
  edge [
    source 2958
    target 10
    weight 1
  ]
  edge [
    source 2958
    target 2960
    weight 1
  ]
  edge [
    source 2958
    target 157
    weight 1
  ]
  edge [
    source 2959
    target 2958
    weight 1
  ]
  edge [
    source 2959
    target 2961
    weight 1
  ]
  edge [
    source 2961
    target 10
    weight 1
  ]
  edge [
    source 2961
    target 2960
    weight 1
  ]
  edge [
    source 2962
    target 2960
    weight 1
  ]
  edge [
    source 2963
    target 2962
    weight 1
  ]
  edge [
    source 2964
    target 95
    weight 1
  ]
  edge [
    source 2964
    target 10
    weight 1
  ]
  edge [
    source 2964
    target 1363
    weight 1
  ]
  edge [
    source 2964
    target 157
    weight 1
  ]
  edge [
    source 2965
    target 2964
    weight 1
  ]
  edge [
    source 2965
    target 2966
    weight 1
  ]
  edge [
    source 2966
    target 10
    weight 1
  ]
  edge [
    source 2966
    target 1363
    weight 1
  ]
  edge [
    source 2967
    target 2965
    weight 1
  ]
  edge [
    source 2968
    target 2967
    weight 1
  ]
  edge [
    source 2969
    target 54
    weight 1
  ]
  edge [
    source 2969
    target 1420
    weight 1
  ]
  edge [
    source 2970
    target 1429
    weight 1
  ]
  edge [
    source 2970
    target 1417
    weight 1
  ]
  edge [
    source 2971
    target 10
    weight 1
  ]
  edge [
    source 2971
    target 2972
    weight 1
  ]
  edge [
    source 2973
    target 2972
    weight 1
  ]
  edge [
    source 2974
    target 2973
    weight 1
  ]
  edge [
    source 2975
    target 619
    weight 1
  ]
  edge [
    source 2975
    target 161
    weight 1
  ]
  edge [
    source 2976
    target 48
    weight 1
  ]
  edge [
    source 2976
    target 58
    weight 1
  ]
  edge [
    source 2977
    target 168
    weight 1
  ]
  edge [
    source 2977
    target 10
    weight 1
  ]
  edge [
    source 2978
    target 2977
    weight 1
  ]
  edge [
    source 2979
    target 2978
    weight 1
  ]
  edge [
    source 2980
    target 2979
    weight 1
  ]
  edge [
    source 2981
    target 10
    weight 1
  ]
  edge [
    source 2981
    target 1061
    weight 1
  ]
  edge [
    source 2981
    target 1114
    weight 1
  ]
  edge [
    source 2982
    target 10
    weight 1
  ]
  edge [
    source 2982
    target 1064
    weight 1
  ]
  edge [
    source 2982
    target 1121
    weight 1
  ]
  edge [
    source 2983
    target 1448
    weight 1
  ]
  edge [
    source 2984
    target 10
    weight 1
  ]
  edge [
    source 2984
    target 1067
    weight 1
  ]
  edge [
    source 2984
    target 1128
    weight 1
  ]
  edge [
    source 2985
    target 1698
    weight 1
  ]
  edge [
    source 2986
    target 2985
    weight 1
  ]
  edge [
    source 2987
    target 10
    weight 1
  ]
  edge [
    source 2987
    target 1070
    weight 1
  ]
  edge [
    source 2987
    target 1138
    weight 1
  ]
  edge [
    source 2988
    target 2990
    weight 1
  ]
  edge [
    source 2989
    target 2988
    weight 1
  ]
  edge [
    source 2990
    target 2991
    weight 1
  ]
  edge [
    source 2991
    target 1478
    weight 1
  ]
  edge [
    source 2992
    target 10
    weight 1
  ]
  edge [
    source 2992
    target 1073
    weight 1
  ]
  edge [
    source 2992
    target 1054
    weight 1
  ]
  edge [
    source 2993
    target 10
    weight 1
  ]
  edge [
    source 2993
    target 1076
    weight 1
  ]
  edge [
    source 2993
    target 1151
    weight 1
  ]
  edge [
    source 2994
    target 10
    weight 1
  ]
  edge [
    source 2994
    target 1079
    weight 1
  ]
  edge [
    source 2994
    target 1057
    weight 1
  ]
  edge [
    source 2995
    target 10
    weight 1
  ]
  edge [
    source 2995
    target 130
    weight 1
  ]
  edge [
    source 2996
    target 2995
    weight 1
  ]
  edge [
    source 2997
    target 2996
    weight 1
  ]
  edge [
    source 2998
    target 2997
    weight 1
  ]
  edge [
    source 2999
    target 351
    weight 1
  ]
  edge [
    source 2999
    target 157
    weight 1
  ]
  edge [
    source 3000
    target 95
    weight 1
  ]
  edge [
    source 3000
    target 10
    weight 1
  ]
  edge [
    source 3000
    target 2262
    weight 1
  ]
  edge [
    source 3000
    target 157
    weight 1
  ]
  edge [
    source 3001
    target 3000
    weight 1
  ]
  edge [
    source 3001
    target 3002
    weight 1
  ]
  edge [
    source 3002
    target 10
    weight 1
  ]
  edge [
    source 3002
    target 2262
    weight 1
  ]
  edge [
    source 3003
    target 3001
    weight 1
  ]
  edge [
    source 3004
    target 3003
    weight 1
  ]
  edge [
    source 3005
    target 3007
    weight 1
  ]
  edge [
    source 3006
    target 3005
    weight 1
  ]
  edge [
    source 3008
    target 1448
    weight 1
  ]
  edge [
    source 3008
    target 3009
    weight 1
  ]
  edge [
    source 3009
    target 3010
    weight 1
  ]
  edge [
    source 3010
    target 10
    weight 1
  ]
  edge [
    source 3010
    target 2405
    weight 1
  ]
  edge [
    source 3011
    target 3009
    weight 1
  ]
  edge [
    source 3012
    target 3011
    weight 1
  ]
  edge [
    source 3013
    target 1135
    weight 1
  ]
  edge [
    source 3013
    target 1944
    weight 1
  ]
  edge [
    source 3014
    target 3013
    weight 1
  ]
  edge [
    source 3015
    target 10
    weight 1
  ]
  edge [
    source 3015
    target 1482
    weight 1
  ]
  edge [
    source 3016
    target 3015
    weight 1
  ]
  edge [
    source 3016
    target 3017
    weight 1
  ]
  edge [
    source 3017
    target 10
    weight 1
  ]
  edge [
    source 3017
    target 1482
    weight 1
  ]
  edge [
    source 3018
    target 3016
    weight 1
  ]
  edge [
    source 3019
    target 3018
    weight 1
  ]
  edge [
    source 3020
    target 3014
    weight 1
  ]
  edge [
    source 3021
    target 3020
    weight 1
  ]
  edge [
    source 3022
    target 1582
    weight 1
  ]
  edge [
    source 3022
    target 157
    weight 1
  ]
  edge [
    source 3023
    target 95
    weight 1
  ]
  edge [
    source 3023
    target 10
    weight 1
  ]
  edge [
    source 3023
    target 2572
    weight 1
  ]
  edge [
    source 3023
    target 157
    weight 1
  ]
  edge [
    source 3024
    target 3023
    weight 1
  ]
  edge [
    source 3025
    target 3024
    weight 1
  ]
  edge [
    source 3026
    target 3025
    weight 1
  ]
  edge [
    source 3027
    target 95
    weight 1
  ]
  edge [
    source 3027
    target 10
    weight 1
  ]
  edge [
    source 3027
    target 3028
    weight 1
  ]
  edge [
    source 3027
    target 157
    weight 1
  ]
  edge [
    source 3028
    target 3029
    weight 1
  ]
  edge [
    source 3029
    target 3030
    weight 1
  ]
  edge [
    source 3031
    target 95
    weight 1
  ]
  edge [
    source 3031
    target 10
    weight 1
  ]
  edge [
    source 3031
    target 3033
    weight 1
  ]
  edge [
    source 3031
    target 157
    weight 1
  ]
  edge [
    source 3032
    target 3031
    weight 1
  ]
  edge [
    source 3032
    target 3036
    weight 1
  ]
  edge [
    source 3033
    target 3037
    weight 1
  ]
  edge [
    source 3034
    target 39
    weight 1
  ]
  edge [
    source 3034
    target 161
    weight 1
  ]
  edge [
    source 3034
    target 152
    weight 1
  ]
  edge [
    source 3035
    target 1598
    weight 1
  ]
  edge [
    source 3035
    target 157
    weight 1
  ]
  edge [
    source 3036
    target 10
    weight 1
  ]
  edge [
    source 3036
    target 3033
    weight 1
  ]
  edge [
    source 3037
    target 10
    weight 1
  ]
  edge [
    source 3037
    target 3032
    weight 1
  ]
  edge [
    source 3038
    target 3032
    weight 1
  ]
  edge [
    source 3039
    target 3038
    weight 1
  ]
  edge [
    source 3040
    target 3042
    weight 1
  ]
  edge [
    source 3040
    target 903
    weight 1
  ]
  edge [
    source 3041
    target 3040
    weight 1
  ]
  edge [
    source 3041
    target 3716
    weight 1
  ]
  edge [
    source 3043
    target 1603
    weight 1
  ]
  edge [
    source 3043
    target 157
    weight 1
  ]
  edge [
    source 3044
    target 1583
    weight 1
  ]
  edge [
    source 3044
    target 157
    weight 1
  ]
  edge [
    source 3045
    target 10
    weight 1
  ]
  edge [
    source 3045
    target 3046
    weight 1
  ]
  edge [
    source 3046
    target 3049
    weight 1
  ]
  edge [
    source 3047
    target 3046
    weight 1
  ]
  edge [
    source 3048
    target 3047
    weight 1
  ]
  edge [
    source 3049
    target 10
    weight 1
  ]
  edge [
    source 3049
    target 447
    weight 1
  ]
  edge [
    source 3050
    target 95
    weight 1
  ]
  edge [
    source 3050
    target 10
    weight 1
  ]
  edge [
    source 3050
    target 2268
    weight 1
  ]
  edge [
    source 3050
    target 157
    weight 1
  ]
  edge [
    source 3051
    target 3050
    weight 1
  ]
  edge [
    source 3051
    target 3052
    weight 1
  ]
  edge [
    source 3052
    target 10
    weight 1
  ]
  edge [
    source 3052
    target 2268
    weight 1
  ]
  edge [
    source 3053
    target 3051
    weight 1
  ]
  edge [
    source 3054
    target 3053
    weight 1
  ]
  edge [
    source 3055
    target 95
    weight 1
  ]
  edge [
    source 3055
    target 10
    weight 1
  ]
  edge [
    source 3055
    target 3056
    weight 1
  ]
  edge [
    source 3055
    target 157
    weight 1
  ]
  edge [
    source 3056
    target 3062
    weight 1
  ]
  edge [
    source 3057
    target 95
    weight 1
  ]
  edge [
    source 3057
    target 10
    weight 1
  ]
  edge [
    source 3057
    target 2180
    weight 1
  ]
  edge [
    source 3057
    target 157
    weight 1
  ]
  edge [
    source 3058
    target 56
    weight 1
  ]
  edge [
    source 3058
    target 3059
    weight 1
  ]
  edge [
    source 3060
    target 56
    weight 1
  ]
  edge [
    source 3060
    target 3061
    weight 1
  ]
  edge [
    source 3062
    target 3063
    weight 1
  ]
  edge [
    source 3064
    target 10
    weight 1
  ]
  edge [
    source 3064
    target 445
    weight 1
  ]
  edge [
    source 3065
    target 3064
    weight 1
  ]
  edge [
    source 3066
    target 3065
    weight 1
  ]
  edge [
    source 3067
    target 3066
    weight 1
  ]
  edge [
    source 3068
    target 3070
    weight 1
  ]
  edge [
    source 3068
    target 414
    weight 1
  ]
  edge [
    source 3068
    target 58
    weight 1
  ]
  edge [
    source 3069
    target 3068
    weight 1
  ]
  edge [
    source 3071
    target 3073
    weight 1
  ]
  edge [
    source 3071
    target 969
    weight 1
  ]
  edge [
    source 3072
    target 3071
    weight 1
  ]
  edge [
    source 3074
    target 3076
    weight 1
  ]
  edge [
    source 3074
    target 969
    weight 1
  ]
  edge [
    source 3075
    target 3074
    weight 1
  ]
  edge [
    source 3077
    target 157
    weight 1
  ]
  edge [
    source 3077
    target 1564
    weight 1
  ]
  edge [
    source 3078
    target 1537
    weight 1
  ]
  edge [
    source 3078
    target 157
    weight 1
  ]
  edge [
    source 3079
    target 187
    weight 1
  ]
  edge [
    source 3079
    target 157
    weight 1
  ]
  edge [
    source 3080
    target 1259
    weight 1
  ]
  edge [
    source 3080
    target 270
    weight 1
  ]
  edge [
    source 3080
    target 10
    weight 1
  ]
  edge [
    source 3081
    target 1261
    weight 1
  ]
  edge [
    source 3081
    target 270
    weight 1
  ]
  edge [
    source 3081
    target 10
    weight 1
  ]
  edge [
    source 3082
    target 269
    weight 1
  ]
  edge [
    source 3082
    target 270
    weight 1
  ]
  edge [
    source 3082
    target 10
    weight 1
  ]
  edge [
    source 3083
    target 270
    weight 1
  ]
  edge [
    source 3083
    target 10
    weight 1
  ]
  edge [
    source 3083
    target 1135
    weight 1
  ]
  edge [
    source 3084
    target 270
    weight 1
  ]
  edge [
    source 3084
    target 10
    weight 1
  ]
  edge [
    source 3084
    target 708
    weight 1
  ]
  edge [
    source 3085
    target 261
    weight 1
  ]
  edge [
    source 3085
    target 157
    weight 1
  ]
  edge [
    source 3086
    target 261
    weight 1
  ]
  edge [
    source 3087
    target 3086
    weight 1
  ]
  edge [
    source 3088
    target 419
    weight 1
  ]
  edge [
    source 3088
    target 157
    weight 1
  ]
  edge [
    source 3089
    target 3088
    weight 1
  ]
  edge [
    source 3090
    target 7
    weight 1
  ]
  edge [
    source 3090
    target 58
    weight 1
  ]
  edge [
    source 3091
    target 95
    weight 1
  ]
  edge [
    source 3091
    target 10
    weight 1
  ]
  edge [
    source 3091
    target 387
    weight 1
  ]
  edge [
    source 3091
    target 157
    weight 1
  ]
  edge [
    source 3092
    target 10
    weight 1
  ]
  edge [
    source 3092
    target 387
    weight 1
  ]
  edge [
    source 3093
    target 10
    weight 1
  ]
  edge [
    source 3093
    target 2140
    weight 1
  ]
  edge [
    source 3094
    target 2140
    weight 1
  ]
  edge [
    source 3095
    target 3094
    weight 1
  ]
  edge [
    source 3096
    target 269
    weight 1
  ]
  edge [
    source 3096
    target 157
    weight 1
  ]
  edge [
    source 3097
    target 3096
    weight 1
  ]
  edge [
    source 3098
    target 10
    weight 1
  ]
  edge [
    source 3098
    target 480
    weight 1
  ]
  edge [
    source 3099
    target 3098
    weight 1
  ]
  edge [
    source 3100
    target 3099
    weight 1
  ]
  edge [
    source 3101
    target 3100
    weight 1
  ]
  edge [
    source 3102
    target 517
    weight 1
  ]
  edge [
    source 3102
    target 161
    weight 1
  ]
  edge [
    source 3103
    target 10
    weight 2.0
  ]
  edge [
    source 3103
    target 482
    weight 1
  ]
  edge [
    source 3104
    target 3103
    weight 1
  ]
  edge [
    source 3105
    target 3104
    weight 1
  ]
  edge [
    source 3106
    target 3105
    weight 1
  ]
  edge [
    source 3107
    target 10
    weight 2.0
  ]
  edge [
    source 3107
    target 560
    weight 1
  ]
  edge [
    source 3108
    target 3107
    weight 1
  ]
  edge [
    source 3108
    target 3109
    weight 1
  ]
  edge [
    source 3109
    target 10
    weight 3.0
  ]
  edge [
    source 3109
    target 560
    weight 1
  ]
  edge [
    source 3110
    target 95
    weight 1
  ]
  edge [
    source 3110
    target 10
    weight 1
  ]
  edge [
    source 3110
    target 193
    weight 1
  ]
  edge [
    source 3110
    target 157
    weight 1
  ]
  edge [
    source 3111
    target 3110
    weight 1
  ]
  edge [
    source 3111
    target 3120
    weight 1
  ]
  edge [
    source 3112
    target 3108
    weight 1
  ]
  edge [
    source 3113
    target 3112
    weight 1
  ]
  edge [
    source 3114
    target 95
    weight 1
  ]
  edge [
    source 3114
    target 10
    weight 1
  ]
  edge [
    source 3114
    target 75
    weight 1
  ]
  edge [
    source 3114
    target 157
    weight 1
  ]
  edge [
    source 3115
    target 3114
    weight 1
  ]
  edge [
    source 3116
    target 3115
    weight 1
  ]
  edge [
    source 3117
    target 3116
    weight 1
  ]
  edge [
    source 3118
    target 95
    weight 1
  ]
  edge [
    source 3118
    target 10
    weight 1
  ]
  edge [
    source 3118
    target 451
    weight 1
  ]
  edge [
    source 3118
    target 157
    weight 1
  ]
  edge [
    source 3119
    target 3118
    weight 1
  ]
  edge [
    source 3120
    target 3121
    weight 1
  ]
  edge [
    source 3120
    target 3
    weight 1
  ]
  edge [
    source 3122
    target 3119
    weight 1
  ]
  edge [
    source 3123
    target 3122
    weight 1
  ]
  edge [
    source 3124
    target 3111
    weight 1
  ]
  edge [
    source 3125
    target 3124
    weight 1
  ]
  edge [
    source 3126
    target 95
    weight 1
  ]
  edge [
    source 3126
    target 10
    weight 1
  ]
  edge [
    source 3126
    target 455
    weight 1
  ]
  edge [
    source 3126
    target 157
    weight 1
  ]
  edge [
    source 3127
    target 3126
    weight 1
  ]
  edge [
    source 3128
    target 3127
    weight 1
  ]
  edge [
    source 3129
    target 3128
    weight 1
  ]
  edge [
    source 3130
    target 95
    weight 1
  ]
  edge [
    source 3130
    target 10
    weight 1
  ]
  edge [
    source 3130
    target 453
    weight 1
  ]
  edge [
    source 3130
    target 157
    weight 1
  ]
  edge [
    source 3131
    target 3130
    weight 1
  ]
  edge [
    source 3132
    target 3131
    weight 1
  ]
  edge [
    source 3133
    target 3132
    weight 1
  ]
  edge [
    source 3134
    target 273
    weight 1
  ]
  edge [
    source 3134
    target 2546
    weight 2.0
  ]
  edge [
    source 3135
    target 3134
    weight 1
  ]
  edge [
    source 3136
    target 3135
    weight 1
  ]
  edge [
    source 3137
    target 3136
    weight 1
  ]
  edge [
    source 3138
    target 459
    weight 1
  ]
  edge [
    source 3138
    target 3
    weight 1
  ]
  edge [
    source 3139
    target 3138
    weight 1
  ]
  edge [
    source 3140
    target 3139
    weight 1
  ]
  edge [
    source 3141
    target 3140
    weight 1
  ]
  edge [
    source 3142
    target 1556
    weight 1
  ]
  edge [
    source 3142
    target 157
    weight 1
  ]
  edge [
    source 3143
    target 273
    weight 1
  ]
  edge [
    source 3143
    target 3
    weight 1
  ]
  edge [
    source 3144
    target 3143
    weight 1
  ]
  edge [
    source 3145
    target 3144
    weight 1
  ]
  edge [
    source 3146
    target 3145
    weight 1
  ]
  edge [
    source 3147
    target 1020
    weight 1
  ]
  edge [
    source 3147
    target 7
    weight 1
  ]
  edge [
    source 3148
    target 862
    weight 1
  ]
  edge [
    source 3148
    target 10
    weight 1
  ]
  edge [
    source 3148
    target 157
    weight 1
  ]
  edge [
    source 3149
    target 1482
    weight 1
  ]
  edge [
    source 3149
    target 157
    weight 1
  ]
  edge [
    source 3150
    target 261
    weight 1
  ]
  edge [
    source 3150
    target 187
    weight 1
  ]
  edge [
    source 3151
    target 3153
    weight 1
  ]
  edge [
    source 3152
    target 3151
    weight 1
  ]
  edge [
    source 3153
    target 3536
    weight 1
  ]
  edge [
    source 3154
    target 3156
    weight 1
  ]
  edge [
    source 3155
    target 3154
    weight 1
  ]
  edge [
    source 3156
    target 3157
    weight 1
  ]
  edge [
    source 3156
    target 3538
    weight 1
  ]
  edge [
    source 3157
    target 54
    weight 1
  ]
  edge [
    source 3157
    target 3153
    weight 1
  ]
  edge [
    source 3158
    target 54
    weight 1
  ]
  edge [
    source 3158
    target 3156
    weight 1
  ]
  edge [
    source 3159
    target 3158
    weight 1
  ]
  edge [
    source 3159
    target 3543
    weight 1
  ]
  edge [
    source 3160
    target 3159
    weight 1
  ]
  edge [
    source 3161
    target 3160
    weight 1
  ]
  edge [
    source 3162
    target 3164
    weight 1
  ]
  edge [
    source 3163
    target 3162
    weight 1
  ]
  edge [
    source 3164
    target 3544
    weight 1
  ]
  edge [
    source 3165
    target 10
    weight 1
  ]
  edge [
    source 3165
    target 461
    weight 1
  ]
  edge [
    source 3166
    target 3165
    weight 1
  ]
  edge [
    source 3167
    target 10
    weight 1
  ]
  edge [
    source 3167
    target 3166
    weight 1
  ]
  edge [
    source 3168
    target 3166
    weight 1
  ]
  edge [
    source 3169
    target 3168
    weight 1
  ]
  edge [
    source 3170
    target 54
    weight 1
  ]
  edge [
    source 3170
    target 3156
    weight 1
  ]
  edge [
    source 3171
    target 3170
    weight 1
  ]
  edge [
    source 3172
    target 95
    weight 1
  ]
  edge [
    source 3172
    target 10
    weight 1
  ]
  edge [
    source 3172
    target 583
    weight 1
  ]
  edge [
    source 3172
    target 157
    weight 1
  ]
  edge [
    source 3173
    target 3172
    weight 1
  ]
  edge [
    source 3174
    target 95
    weight 1
  ]
  edge [
    source 3174
    target 10
    weight 1
  ]
  edge [
    source 3174
    target 3176
    weight 1
  ]
  edge [
    source 3174
    target 157
    weight 1
  ]
  edge [
    source 3175
    target 3174
    weight 1
  ]
  edge [
    source 3177
    target 3175
    weight 1
  ]
  edge [
    source 3178
    target 3177
    weight 1
  ]
  edge [
    source 3179
    target 54
    weight 1
  ]
  edge [
    source 3179
    target 3159
    weight 1
  ]
  edge [
    source 3180
    target 3179
    weight 1
  ]
  edge [
    source 3181
    target 1415
    weight 1
  ]
  edge [
    source 3181
    target 3171
    weight 1
  ]
  edge [
    source 3182
    target 3181
    weight 1
  ]
  edge [
    source 3182
    target 3191
    weight 1
  ]
  edge [
    source 3182
    target 3550
    weight 1
  ]
  edge [
    source 3182
    target 3551
    weight 1
  ]
  edge [
    source 3183
    target 95
    weight 1
  ]
  edge [
    source 3183
    target 10
    weight 1
  ]
  edge [
    source 3183
    target 1385
    weight 1
  ]
  edge [
    source 3183
    target 157
    weight 1
  ]
  edge [
    source 3184
    target 3183
    weight 1
  ]
  edge [
    source 3185
    target 3184
    weight 1
  ]
  edge [
    source 3186
    target 3185
    weight 1
  ]
  edge [
    source 3187
    target 95
    weight 1
  ]
  edge [
    source 3187
    target 10
    weight 1
  ]
  edge [
    source 3187
    target 1383
    weight 1
  ]
  edge [
    source 3187
    target 157
    weight 1
  ]
  edge [
    source 3188
    target 3187
    weight 1
  ]
  edge [
    source 3189
    target 3188
    weight 1
  ]
  edge [
    source 3190
    target 3189
    weight 1
  ]
  edge [
    source 3191
    target 54
    weight 1
  ]
  edge [
    source 3191
    target 3180
    weight 1
  ]
  edge [
    source 3192
    target 3173
    weight 1
  ]
  edge [
    source 3193
    target 3192
    weight 1
  ]
  edge [
    source 3194
    target 1448
    weight 2.0
  ]
  edge [
    source 3194
    target 3196
    weight 1
  ]
  edge [
    source 3195
    target 3194
    weight 1
  ]
  edge [
    source 3195
    target 3199
    weight 1
  ]
  edge [
    source 3195
    target 3200
    weight 1
  ]
  edge [
    source 3197
    target 3195
    weight 1
  ]
  edge [
    source 3198
    target 3197
    weight 1
  ]
  edge [
    source 3199
    target 3196
    weight 1
  ]
  edge [
    source 3200
    target 95
    weight 1
  ]
  edge [
    source 3200
    target 10
    weight 1
  ]
  edge [
    source 3200
    target 3196
    weight 1
  ]
  edge [
    source 3200
    target 157
    weight 1
  ]
  edge [
    source 3201
    target 3203
    weight 1
  ]
  edge [
    source 3202
    target 3201
    weight 1
  ]
  edge [
    source 3204
    target 1415
    weight 1
  ]
  edge [
    source 3204
    target 3152
    weight 1
  ]
  edge [
    source 3205
    target 3204
    weight 1
  ]
  edge [
    source 3205
    target 3206
    weight 1
  ]
  edge [
    source 3206
    target 3171
    weight 1
  ]
  edge [
    source 3207
    target 1415
    weight 1
  ]
  edge [
    source 3207
    target 3155
    weight 1
  ]
  edge [
    source 3208
    target 3207
    weight 1
  ]
  edge [
    source 3208
    target 3209
    weight 1
  ]
  edge [
    source 3208
    target 3210
    weight 1
  ]
  edge [
    source 3209
    target 54
    weight 1
  ]
  edge [
    source 3209
    target 3161
    weight 1
  ]
  edge [
    source 3210
    target 3180
    weight 1
  ]
  edge [
    source 3211
    target 54
    weight 1
  ]
  edge [
    source 3211
    target 3163
    weight 1
  ]
  edge [
    source 3212
    target 3211
    weight 1
  ]
  edge [
    source 3213
    target 414
    weight 1
  ]
  edge [
    source 3213
    target 58
    weight 1
  ]
  edge [
    source 3213
    target 463
    weight 1
  ]
  edge [
    source 3214
    target 3213
    weight 1
  ]
  edge [
    source 3215
    target 3217
    weight 1
  ]
  edge [
    source 3215
    target 414
    weight 1
  ]
  edge [
    source 3215
    target 58
    weight 1
  ]
  edge [
    source 3216
    target 3215
    weight 1
  ]
  edge [
    source 3218
    target 1060
    weight 1
  ]
  edge [
    source 3218
    target 157
    weight 1
  ]
  edge [
    source 3219
    target 1081
    weight 1
  ]
  edge [
    source 3219
    target 1096
    weight 1
  ]
  edge [
    source 3219
    target 10
    weight 1
  ]
  edge [
    source 3220
    target 1191
    weight 1
  ]
  edge [
    source 3220
    target 1096
    weight 1
  ]
  edge [
    source 3221
    target 1063
    weight 1
  ]
  edge [
    source 3221
    target 157
    weight 1
  ]
  edge [
    source 3222
    target 1093
    weight 1
  ]
  edge [
    source 3222
    target 10
    weight 1
  ]
  edge [
    source 3222
    target 1102
    weight 1
  ]
  edge [
    source 3223
    target 1203
    weight 1
  ]
  edge [
    source 3223
    target 1102
    weight 1
  ]
  edge [
    source 3224
    target 10
    weight 1
  ]
  edge [
    source 3224
    target 1389
    weight 1
  ]
  edge [
    source 3225
    target 3224
    weight 1
  ]
  edge [
    source 3226
    target 3225
    weight 1
  ]
  edge [
    source 3227
    target 3226
    weight 1
  ]
  edge [
    source 3228
    target 10
    weight 1
  ]
  edge [
    source 3228
    target 3230
    weight 1
  ]
  edge [
    source 3229
    target 3228
    weight 1
  ]
  edge [
    source 3230
    target 3231
    weight 1
  ]
  edge [
    source 3230
    target 3237
    weight 1
  ]
  edge [
    source 3231
    target 3229
    weight 1
  ]
  edge [
    source 3232
    target 1066
    weight 1
  ]
  edge [
    source 3232
    target 157
    weight 1
  ]
  edge [
    source 3233
    target 515
    weight 1
  ]
  edge [
    source 3233
    target 3
    weight 1
  ]
  edge [
    source 3234
    target 3233
    weight 1
  ]
  edge [
    source 3235
    target 3234
    weight 1
  ]
  edge [
    source 3236
    target 3235
    weight 1
  ]
  edge [
    source 3237
    target 10
    weight 1
  ]
  edge [
    source 3237
    target 3229
    weight 1
  ]
  edge [
    source 3238
    target 3230
    weight 1
  ]
  edge [
    source 3239
    target 3238
    weight 1
  ]
  edge [
    source 3240
    target 748
    weight 1
  ]
  edge [
    source 3240
    target 10
    weight 1
  ]
  edge [
    source 3240
    target 3241
    weight 1
  ]
  edge [
    source 3241
    target 3242
    weight 1
  ]
  edge [
    source 3242
    target 748
    weight 1
  ]
  edge [
    source 3242
    target 10
    weight 1
  ]
  edge [
    source 3242
    target 2507
    weight 1
  ]
  edge [
    source 3243
    target 748
    weight 1
  ]
  edge [
    source 3243
    target 10
    weight 1
  ]
  edge [
    source 3243
    target 3244
    weight 1
  ]
  edge [
    source 3244
    target 3516
    weight 1
  ]
  edge [
    source 3245
    target 95
    weight 1
  ]
  edge [
    source 3245
    target 10
    weight 1
  ]
  edge [
    source 3245
    target 3247
    weight 1
  ]
  edge [
    source 3245
    target 157
    weight 1
  ]
  edge [
    source 3246
    target 3245
    weight 1
  ]
  edge [
    source 3248
    target 3246
    weight 1
  ]
  edge [
    source 3249
    target 3248
    weight 1
  ]
  edge [
    source 3250
    target 1091
    weight 1
  ]
  edge [
    source 3250
    target 10
    weight 1
  ]
  edge [
    source 3250
    target 1104
    weight 1
  ]
  edge [
    source 3251
    target 1201
    weight 1
  ]
  edge [
    source 3251
    target 1104
    weight 1
  ]
  edge [
    source 3252
    target 95
    weight 1
  ]
  edge [
    source 3252
    target 10
    weight 1
  ]
  edge [
    source 3252
    target 2574
    weight 1
  ]
  edge [
    source 3252
    target 157
    weight 1
  ]
  edge [
    source 3253
    target 3252
    weight 1
  ]
  edge [
    source 3254
    target 3253
    weight 1
  ]
  edge [
    source 3255
    target 3254
    weight 1
  ]
  edge [
    source 3256
    target 1069
    weight 1
  ]
  edge [
    source 3256
    target 157
    weight 1
  ]
  edge [
    source 3257
    target 3259
    weight 1
  ]
  edge [
    source 3258
    target 3257
    weight 1
  ]
  edge [
    source 3259
    target 3260
    weight 1
  ]
  edge [
    source 3260
    target 1470
    weight 1
  ]
  edge [
    source 3261
    target 1085
    weight 1
  ]
  edge [
    source 3261
    target 10
    weight 1
  ]
  edge [
    source 3261
    target 1106
    weight 1
  ]
  edge [
    source 3262
    target 3264
    weight 1
  ]
  edge [
    source 3263
    target 3262
    weight 1
  ]
  edge [
    source 3264
    target 3265
    weight 1
  ]
  edge [
    source 3265
    target 882
    weight 1
  ]
  edge [
    source 3266
    target 1195
    weight 1
  ]
  edge [
    source 3266
    target 1106
    weight 1
  ]
  edge [
    source 3267
    target 1072
    weight 1
  ]
  edge [
    source 3267
    target 157
    weight 1
  ]
  edge [
    source 3268
    target 10
    weight 3.0
  ]
  edge [
    source 3268
    target 1943
    weight 2.0
  ]
  edge [
    source 3269
    target 10
    weight 2.0
  ]
  edge [
    source 3269
    target 1943
    weight 1
  ]
  edge [
    source 3270
    target 10
    weight 1
  ]
  edge [
    source 3270
    target 1943
    weight 1
  ]
  edge [
    source 3271
    target 1943
    weight 1
  ]
  edge [
    source 3272
    target 3271
    weight 1
  ]
  edge [
    source 3273
    target 1461
    weight 1
  ]
  edge [
    source 3274
    target 3273
    weight 1
  ]
  edge [
    source 3275
    target 58
    weight 1
  ]
  edge [
    source 3276
    target 1083
    weight 1
  ]
  edge [
    source 3276
    target 10
    weight 1
  ]
  edge [
    source 3276
    target 1108
    weight 1
  ]
  edge [
    source 3277
    target 95
    weight 1
  ]
  edge [
    source 3277
    target 10
    weight 1
  ]
  edge [
    source 3277
    target 3279
    weight 1
  ]
  edge [
    source 3277
    target 157
    weight 1
  ]
  edge [
    source 3278
    target 3277
    weight 1
  ]
  edge [
    source 3278
    target 3280
    weight 1
  ]
  edge [
    source 3279
    target 3283
    weight 1
  ]
  edge [
    source 3279
    target 3284
    weight 1
  ]
  edge [
    source 3280
    target 10
    weight 1
  ]
  edge [
    source 3280
    target 3279
    weight 1
  ]
  edge [
    source 3281
    target 3279
    weight 1
  ]
  edge [
    source 3282
    target 3281
    weight 1
  ]
  edge [
    source 3283
    target 3278
    weight 1
  ]
  edge [
    source 3284
    target 95
    weight 1
  ]
  edge [
    source 3284
    target 10
    weight 1
  ]
  edge [
    source 3284
    target 3278
    weight 1
  ]
  edge [
    source 3284
    target 157
    weight 1
  ]
  edge [
    source 3285
    target 871
    weight 1
  ]
  edge [
    source 3286
    target 1277
    weight 1
  ]
  edge [
    source 3287
    target 3286
    weight 1
  ]
  edge [
    source 3288
    target 1193
    weight 1
  ]
  edge [
    source 3288
    target 1108
    weight 1
  ]
  edge [
    source 3289
    target 10
    weight 1
  ]
  edge [
    source 3289
    target 1707
    weight 1
  ]
  edge [
    source 3290
    target 1459
    weight 1
  ]
  edge [
    source 3291
    target 3290
    weight 1
  ]
  edge [
    source 3292
    target 1075
    weight 1
  ]
  edge [
    source 3292
    target 157
    weight 1
  ]
  edge [
    source 3293
    target 1459
    weight 1
  ]
  edge [
    source 3293
    target 1472
    weight 1
  ]
  edge [
    source 3294
    target 1475
    weight 1
  ]
  edge [
    source 3295
    target 3294
    weight 1
  ]
  edge [
    source 3296
    target 3298
    weight 1
  ]
  edge [
    source 3297
    target 3296
    weight 1
  ]
  edge [
    source 3298
    target 3299
    weight 1
  ]
  edge [
    source 3299
    target 1469
    weight 1
  ]
  edge [
    source 3300
    target 1089
    weight 1
  ]
  edge [
    source 3300
    target 10
    weight 1
  ]
  edge [
    source 3300
    target 1147
    weight 1
  ]
  edge [
    source 3301
    target 1199
    weight 1
  ]
  edge [
    source 3301
    target 1147
    weight 1
  ]
  edge [
    source 3302
    target 1078
    weight 1
  ]
  edge [
    source 3302
    target 157
    weight 1
  ]
  edge [
    source 3303
    target 1087
    weight 1
  ]
  edge [
    source 3303
    target 10
    weight 1
  ]
  edge [
    source 3303
    target 1155
    weight 1
  ]
  edge [
    source 3304
    target 1197
    weight 1
  ]
  edge [
    source 3304
    target 1155
    weight 1
  ]
  edge [
    source 3305
    target 2656
    weight 1
  ]
  edge [
    source 3305
    target 1096
    weight 1
  ]
  edge [
    source 3305
    target 10
    weight 1
  ]
  edge [
    source 3306
    target 1095
    weight 1
  ]
  edge [
    source 3306
    target 1096
    weight 1
  ]
  edge [
    source 3306
    target 10
    weight 1
  ]
  edge [
    source 3307
    target 2658
    weight 1
  ]
  edge [
    source 3307
    target 10
    weight 1
  ]
  edge [
    source 3307
    target 1102
    weight 1
  ]
  edge [
    source 3308
    target 1117
    weight 1
  ]
  edge [
    source 3308
    target 10
    weight 1
  ]
  edge [
    source 3308
    target 1102
    weight 1
  ]
  edge [
    source 3309
    target 2660
    weight 1
  ]
  edge [
    source 3309
    target 10
    weight 1
  ]
  edge [
    source 3309
    target 1104
    weight 1
  ]
  edge [
    source 3310
    target 1124
    weight 1
  ]
  edge [
    source 3310
    target 10
    weight 1
  ]
  edge [
    source 3310
    target 1104
    weight 1
  ]
  edge [
    source 3311
    target 3313
    weight 1
  ]
  edge [
    source 3312
    target 3311
    weight 1
  ]
  edge [
    source 3314
    target 10
    weight 1
  ]
  edge [
    source 3314
    target 3316
    weight 1
  ]
  edge [
    source 3314
    target 958
    weight 1
  ]
  edge [
    source 3315
    target 3314
    weight 1
  ]
  edge [
    source 3317
    target 10
    weight 1
  ]
  edge [
    source 3317
    target 3319
    weight 1
  ]
  edge [
    source 3317
    target 958
    weight 1
  ]
  edge [
    source 3318
    target 3317
    weight 2.0
  ]
  edge [
    source 3318
    target 3320
    weight 1
  ]
  edge [
    source 3318
    target 3322
    weight 1
  ]
  edge [
    source 3318
    target 3326
    weight 1
  ]
  edge [
    source 3319
    target 3320
    weight 1
  ]
  edge [
    source 3320
    target 10
    weight 1
  ]
  edge [
    source 3320
    target 3321
    weight 1
  ]
  edge [
    source 3320
    target 958
    weight 1
  ]
  edge [
    source 3321
    target 3322
    weight 1
  ]
  edge [
    source 3322
    target 10
    weight 1
  ]
  edge [
    source 3322
    target 3315
    weight 1
  ]
  edge [
    source 3322
    target 958
    weight 1
  ]
  edge [
    source 3323
    target 3325
    weight 1
  ]
  edge [
    source 3323
    target 152
    weight 1
  ]
  edge [
    source 3324
    target 3323
    weight 1
  ]
  edge [
    source 3325
    target 3331
    weight 1
  ]
  edge [
    source 3326
    target 3327
    weight 1
  ]
  edge [
    source 3328
    target 3330
    weight 1
  ]
  edge [
    source 3328
    target 10
    weight 1
  ]
  edge [
    source 3328
    target 394
    weight 1
  ]
  edge [
    source 3329
    target 3328
    weight 1
  ]
  edge [
    source 3330
    target 3332
    weight 1
  ]
  edge [
    source 3331
    target 3329
    weight 1
  ]
  edge [
    source 3331
    target 10
    weight 1
  ]
  edge [
    source 3331
    target 394
    weight 1
  ]
  edge [
    source 3332
    target 10
    weight 1
  ]
  edge [
    source 3332
    target 3318
    weight 1
  ]
  edge [
    source 3332
    target 394
    weight 1
  ]
  edge [
    source 3333
    target 3335
    weight 1
  ]
  edge [
    source 3334
    target 3333
    weight 1
  ]
  edge [
    source 3336
    target 3338
    weight 1
  ]
  edge [
    source 3337
    target 3336
    weight 1
  ]
  edge [
    source 3338
    target 3339
    weight 1
  ]
  edge [
    source 3339
    target 165
    weight 1
  ]
  edge [
    source 3340
    target 2666
    weight 1
  ]
  edge [
    source 3340
    target 10
    weight 1
  ]
  edge [
    source 3340
    target 1106
    weight 1
  ]
  edge [
    source 3341
    target 1694
    weight 1
  ]
  edge [
    source 3342
    target 3341
    weight 1
  ]
  edge [
    source 3343
    target 1696
    weight 1
  ]
  edge [
    source 3344
    target 3343
    weight 1
  ]
  edge [
    source 3345
    target 1700
    weight 1
  ]
  edge [
    source 3346
    target 3345
    weight 1
  ]
  edge [
    source 3347
    target 1131
    weight 1
  ]
  edge [
    source 3347
    target 10
    weight 1
  ]
  edge [
    source 3347
    target 1106
    weight 1
  ]
  edge [
    source 3348
    target 2668
    weight 1
  ]
  edge [
    source 3348
    target 10
    weight 1
  ]
  edge [
    source 3348
    target 1108
    weight 1
  ]
  edge [
    source 3349
    target 1141
    weight 1
  ]
  edge [
    source 3349
    target 10
    weight 1
  ]
  edge [
    source 3349
    target 1108
    weight 1
  ]
  edge [
    source 3350
    target 2670
    weight 1
  ]
  edge [
    source 3350
    target 10
    weight 1
  ]
  edge [
    source 3350
    target 1147
    weight 1
  ]
  edge [
    source 3351
    target 1146
    weight 1
  ]
  edge [
    source 3351
    target 10
    weight 1
  ]
  edge [
    source 3351
    target 1147
    weight 1
  ]
  edge [
    source 3352
    target 2697
    weight 1
  ]
  edge [
    source 3352
    target 10
    weight 1
  ]
  edge [
    source 3352
    target 1155
    weight 1
  ]
  edge [
    source 3353
    target 1154
    weight 1
  ]
  edge [
    source 3353
    target 10
    weight 1
  ]
  edge [
    source 3353
    target 1155
    weight 1
  ]
  edge [
    source 3354
    target 2719
    weight 1
  ]
  edge [
    source 3354
    target 1096
    weight 1
  ]
  edge [
    source 3354
    target 10
    weight 1
  ]
  edge [
    source 3355
    target 1160
    weight 1
  ]
  edge [
    source 3355
    target 1096
    weight 1
  ]
  edge [
    source 3355
    target 10
    weight 1
  ]
  edge [
    source 3356
    target 2721
    weight 1
  ]
  edge [
    source 3356
    target 10
    weight 1
  ]
  edge [
    source 3356
    target 1102
    weight 1
  ]
  edge [
    source 3357
    target 1165
    weight 1
  ]
  edge [
    source 3357
    target 10
    weight 1
  ]
  edge [
    source 3357
    target 1102
    weight 1
  ]
  edge [
    source 3358
    target 95
    weight 1
  ]
  edge [
    source 3358
    target 10
    weight 1
  ]
  edge [
    source 3358
    target 617
    weight 1
  ]
  edge [
    source 3358
    target 157
    weight 1
  ]
  edge [
    source 3359
    target 2079
    weight 1
  ]
  edge [
    source 3360
    target 3359
    weight 1
  ]
  edge [
    source 3361
    target 10
    weight 2.0
  ]
  edge [
    source 3361
    target 2037
    weight 1
  ]
  edge [
    source 3362
    target 3361
    weight 1
  ]
  edge [
    source 3363
    target 3362
    weight 1
  ]
  edge [
    source 3364
    target 3363
    weight 1
  ]
  edge [
    source 3365
    target 95
    weight 1
  ]
  edge [
    source 3365
    target 10
    weight 1
  ]
  edge [
    source 3365
    target 3366
    weight 1
  ]
  edge [
    source 3365
    target 157
    weight 1
  ]
  edge [
    source 3367
    target 95
    weight 1
  ]
  edge [
    source 3367
    target 10
    weight 1
  ]
  edge [
    source 3367
    target 3368
    weight 1
  ]
  edge [
    source 3367
    target 157
    weight 1
  ]
  edge [
    source 3369
    target 95
    weight 1
  ]
  edge [
    source 3369
    target 10
    weight 1
  ]
  edge [
    source 3369
    target 3370
    weight 1
  ]
  edge [
    source 3369
    target 157
    weight 1
  ]
  edge [
    source 3371
    target 95
    weight 1
  ]
  edge [
    source 3371
    target 10
    weight 1
  ]
  edge [
    source 3371
    target 3372
    weight 1
  ]
  edge [
    source 3371
    target 157
    weight 1
  ]
  edge [
    source 3373
    target 95
    weight 1
  ]
  edge [
    source 3373
    target 10
    weight 1
  ]
  edge [
    source 3373
    target 3374
    weight 1
  ]
  edge [
    source 3373
    target 157
    weight 1
  ]
  edge [
    source 3375
    target 95
    weight 1
  ]
  edge [
    source 3375
    target 10
    weight 1
  ]
  edge [
    source 3375
    target 3376
    weight 1
  ]
  edge [
    source 3375
    target 157
    weight 1
  ]
  edge [
    source 3377
    target 95
    weight 1
  ]
  edge [
    source 3377
    target 10
    weight 1
  ]
  edge [
    source 3377
    target 3378
    weight 1
  ]
  edge [
    source 3377
    target 157
    weight 1
  ]
  edge [
    source 3379
    target 10
    weight 1
  ]
  edge [
    source 3379
    target 463
    weight 1
  ]
  edge [
    source 3380
    target 3379
    weight 1
  ]
  edge [
    source 3381
    target 3380
    weight 1
  ]
  edge [
    source 3382
    target 3381
    weight 1
  ]
  edge [
    source 3383
    target 2735
    weight 1
  ]
  edge [
    source 3383
    target 10
    weight 1
  ]
  edge [
    source 3383
    target 1104
    weight 1
  ]
  edge [
    source 3384
    target 1169
    weight 1
  ]
  edge [
    source 3384
    target 10
    weight 1
  ]
  edge [
    source 3384
    target 1104
    weight 1
  ]
  edge [
    source 3385
    target 2771
    weight 1
  ]
  edge [
    source 3385
    target 10
    weight 1
  ]
  edge [
    source 3385
    target 1106
    weight 1
  ]
  edge [
    source 3386
    target 1173
    weight 1
  ]
  edge [
    source 3386
    target 10
    weight 1
  ]
  edge [
    source 3386
    target 1106
    weight 1
  ]
  edge [
    source 3387
    target 95
    weight 1
  ]
  edge [
    source 3387
    target 10
    weight 1
  ]
  edge [
    source 3387
    target 3388
    weight 1
  ]
  edge [
    source 3387
    target 157
    weight 1
  ]
  edge [
    source 3389
    target 95
    weight 1
  ]
  edge [
    source 3389
    target 10
    weight 1
  ]
  edge [
    source 3389
    target 3390
    weight 1
  ]
  edge [
    source 3389
    target 157
    weight 1
  ]
  edge [
    source 3391
    target 95
    weight 1
  ]
  edge [
    source 3391
    target 10
    weight 1
  ]
  edge [
    source 3391
    target 3392
    weight 1
  ]
  edge [
    source 3391
    target 157
    weight 1
  ]
  edge [
    source 3393
    target 95
    weight 1
  ]
  edge [
    source 3393
    target 10
    weight 1
  ]
  edge [
    source 3393
    target 3394
    weight 1
  ]
  edge [
    source 3393
    target 157
    weight 1
  ]
  edge [
    source 3395
    target 95
    weight 1
  ]
  edge [
    source 3395
    target 10
    weight 1
  ]
  edge [
    source 3395
    target 3396
    weight 1
  ]
  edge [
    source 3395
    target 157
    weight 1
  ]
  edge [
    source 3397
    target 95
    weight 1
  ]
  edge [
    source 3397
    target 10
    weight 1
  ]
  edge [
    source 3397
    target 3398
    weight 1
  ]
  edge [
    source 3397
    target 157
    weight 1
  ]
  edge [
    source 3399
    target 95
    weight 1
  ]
  edge [
    source 3399
    target 10
    weight 1
  ]
  edge [
    source 3399
    target 3400
    weight 1
  ]
  edge [
    source 3399
    target 157
    weight 1
  ]
  edge [
    source 3401
    target 3403
    weight 1
  ]
  edge [
    source 3402
    target 3401
    weight 1
  ]
  edge [
    source 3404
    target 2777
    weight 1
  ]
  edge [
    source 3404
    target 10
    weight 1
  ]
  edge [
    source 3404
    target 1108
    weight 1
  ]
  edge [
    source 3405
    target 1072
    weight 1
  ]
  edge [
    source 3405
    target 3406
    weight 1
  ]
  edge [
    source 3407
    target 1078
    weight 1
  ]
  edge [
    source 3407
    target 3406
    weight 1
  ]
  edge [
    source 3408
    target 1177
    weight 1
  ]
  edge [
    source 3408
    target 10
    weight 1
  ]
  edge [
    source 3408
    target 1108
    weight 1
  ]
  edge [
    source 3409
    target 95
    weight 1
  ]
  edge [
    source 3409
    target 10
    weight 1
  ]
  edge [
    source 3409
    target 3410
    weight 1
  ]
  edge [
    source 3409
    target 157
    weight 1
  ]
  edge [
    source 3411
    target 95
    weight 1
  ]
  edge [
    source 3411
    target 10
    weight 1
  ]
  edge [
    source 3411
    target 3412
    weight 1
  ]
  edge [
    source 3411
    target 157
    weight 1
  ]
  edge [
    source 3413
    target 95
    weight 1
  ]
  edge [
    source 3413
    target 10
    weight 1
  ]
  edge [
    source 3413
    target 3414
    weight 1
  ]
  edge [
    source 3413
    target 157
    weight 1
  ]
  edge [
    source 3415
    target 95
    weight 1
  ]
  edge [
    source 3415
    target 10
    weight 1
  ]
  edge [
    source 3415
    target 3416
    weight 1
  ]
  edge [
    source 3415
    target 157
    weight 1
  ]
  edge [
    source 3417
    target 95
    weight 1
  ]
  edge [
    source 3417
    target 10
    weight 1
  ]
  edge [
    source 3417
    target 3418
    weight 1
  ]
  edge [
    source 3417
    target 157
    weight 1
  ]
  edge [
    source 3419
    target 95
    weight 1
  ]
  edge [
    source 3419
    target 10
    weight 1
  ]
  edge [
    source 3419
    target 3420
    weight 1
  ]
  edge [
    source 3419
    target 157
    weight 1
  ]
  edge [
    source 3421
    target 95
    weight 1
  ]
  edge [
    source 3421
    target 10
    weight 1
  ]
  edge [
    source 3421
    target 3422
    weight 1
  ]
  edge [
    source 3421
    target 157
    weight 1
  ]
  edge [
    source 3423
    target 95
    weight 1
  ]
  edge [
    source 3423
    target 10
    weight 1
  ]
  edge [
    source 3423
    target 3424
    weight 1
  ]
  edge [
    source 3423
    target 157
    weight 1
  ]
  edge [
    source 3425
    target 95
    weight 1
  ]
  edge [
    source 3425
    target 10
    weight 1
  ]
  edge [
    source 3425
    target 3426
    weight 1
  ]
  edge [
    source 3425
    target 157
    weight 1
  ]
  edge [
    source 3427
    target 95
    weight 1
  ]
  edge [
    source 3427
    target 10
    weight 1
  ]
  edge [
    source 3427
    target 3428
    weight 1
  ]
  edge [
    source 3427
    target 157
    weight 1
  ]
  edge [
    source 3429
    target 95
    weight 1
  ]
  edge [
    source 3429
    target 10
    weight 1
  ]
  edge [
    source 3429
    target 3430
    weight 1
  ]
  edge [
    source 3429
    target 157
    weight 1
  ]
  edge [
    source 3431
    target 95
    weight 1
  ]
  edge [
    source 3431
    target 10
    weight 1
  ]
  edge [
    source 3431
    target 3432
    weight 1
  ]
  edge [
    source 3431
    target 157
    weight 1
  ]
  edge [
    source 3433
    target 95
    weight 1
  ]
  edge [
    source 3433
    target 10
    weight 1
  ]
  edge [
    source 3433
    target 3434
    weight 1
  ]
  edge [
    source 3433
    target 157
    weight 1
  ]
  edge [
    source 3435
    target 95
    weight 1
  ]
  edge [
    source 3435
    target 10
    weight 1
  ]
  edge [
    source 3435
    target 3436
    weight 1
  ]
  edge [
    source 3435
    target 157
    weight 1
  ]
  edge [
    source 3437
    target 95
    weight 1
  ]
  edge [
    source 3437
    target 10
    weight 1
  ]
  edge [
    source 3437
    target 3438
    weight 1
  ]
  edge [
    source 3437
    target 157
    weight 1
  ]
  edge [
    source 3438
    target 3439
    weight 1
  ]
  edge [
    source 3439
    target 3440
    weight 1
  ]
  edge [
    source 3441
    target 10
    weight 1
  ]
  edge [
    source 3441
    target 2307
    weight 1
  ]
  edge [
    source 3442
    target 3441
    weight 1
  ]
  edge [
    source 3443
    target 3442
    weight 1
  ]
  edge [
    source 3444
    target 3443
    weight 1
  ]
  edge [
    source 3445
    target 2784
    weight 1
  ]
  edge [
    source 3445
    target 10
    weight 1
  ]
  edge [
    source 3445
    target 1147
    weight 1
  ]
  edge [
    source 3446
    target 10
    weight 1
  ]
  edge [
    source 3446
    target 157
    weight 1
  ]
  edge [
    source 3447
    target 2546
    weight 1
  ]
  edge [
    source 3448
    target 3447
    weight 1
  ]
  edge [
    source 3449
    target 95
    weight 1
  ]
  edge [
    source 3449
    target 10
    weight 1
  ]
  edge [
    source 3449
    target 157
    weight 2.0
  ]
  edge [
    source 3450
    target 1181
    weight 1
  ]
  edge [
    source 3450
    target 10
    weight 1
  ]
  edge [
    source 3450
    target 1147
    weight 1
  ]
  edge [
    source 3451
    target 1944
    weight 1
  ]
  edge [
    source 3451
    target 816
    weight 1
  ]
  edge [
    source 3452
    target 3451
    weight 1
  ]
  edge [
    source 3453
    target 3452
    weight 1
  ]
  edge [
    source 3454
    target 3453
    weight 1
  ]
  edge [
    source 3455
    target 3457
    weight 1
  ]
  edge [
    source 3456
    target 3455
    weight 1
  ]
  edge [
    source 3458
    target 3457
    weight 1
  ]
  edge [
    source 3459
    target 1944
    weight 1
  ]
  edge [
    source 3459
    target 216
    weight 1
  ]
  edge [
    source 3460
    target 3459
    weight 1
  ]
  edge [
    source 3461
    target 3460
    weight 1
  ]
  edge [
    source 3462
    target 3461
    weight 1
  ]
  edge [
    source 3463
    target 2786
    weight 1
  ]
  edge [
    source 3463
    target 10
    weight 1
  ]
  edge [
    source 3463
    target 1155
    weight 1
  ]
  edge [
    source 3464
    target 1187
    weight 1
  ]
  edge [
    source 3464
    target 10
    weight 1
  ]
  edge [
    source 3464
    target 1155
    weight 1
  ]
  edge [
    source 3465
    target 10
    weight 1
  ]
  edge [
    source 3465
    target 440
    weight 1
  ]
  edge [
    source 3466
    target 3465
    weight 1
  ]
  edge [
    source 3467
    target 3466
    weight 1
  ]
  edge [
    source 3468
    target 3467
    weight 1
  ]
  edge [
    source 3469
    target 1114
    weight 1
  ]
  edge [
    source 3469
    target 157
    weight 1
  ]
  edge [
    source 3470
    target 3472
    weight 1
  ]
  edge [
    source 3471
    target 3470
    weight 1
  ]
  edge [
    source 3473
    target 95
    weight 1
  ]
  edge [
    source 3473
    target 10
    weight 1
  ]
  edge [
    source 3473
    target 157
    weight 1
  ]
  edge [
    source 3473
    target 578
    weight 1
  ]
  edge [
    source 3474
    target 3473
    weight 1
  ]
  edge [
    source 3474
    target 3479
    weight 1
  ]
  edge [
    source 3474
    target 3480
    weight 1
  ]
  edge [
    source 3475
    target 95
    weight 1
  ]
  edge [
    source 3475
    target 10
    weight 1
  ]
  edge [
    source 3475
    target 157
    weight 1
  ]
  edge [
    source 3475
    target 653
    weight 1
  ]
  edge [
    source 3476
    target 3475
    weight 1
  ]
  edge [
    source 3477
    target 3476
    weight 1
  ]
  edge [
    source 3478
    target 3477
    weight 1
  ]
  edge [
    source 3479
    target 10
    weight 1
  ]
  edge [
    source 3479
    target 578
    weight 1
  ]
  edge [
    source 3480
    target 1944
    weight 1
  ]
  edge [
    source 3480
    target 578
    weight 1
  ]
  edge [
    source 3481
    target 3474
    weight 1
  ]
  edge [
    source 3482
    target 3481
    weight 1
  ]
  edge [
    source 3483
    target 10
    weight 1
  ]
  edge [
    source 3483
    target 529
    weight 1
  ]
  edge [
    source 3484
    target 3483
    weight 1
  ]
  edge [
    source 3485
    target 3484
    weight 1
  ]
  edge [
    source 3486
    target 3485
    weight 1
  ]
  edge [
    source 3487
    target 3489
    weight 1
  ]
  edge [
    source 3488
    target 3487
    weight 1
  ]
  edge [
    source 3490
    target 1121
    weight 1
  ]
  edge [
    source 3490
    target 157
    weight 1
  ]
  edge [
    source 3491
    target 1128
    weight 1
  ]
  edge [
    source 3491
    target 157
    weight 1
  ]
  edge [
    source 3492
    target 1138
    weight 1
  ]
  edge [
    source 3492
    target 157
    weight 1
  ]
  edge [
    source 3493
    target 95
    weight 1
  ]
  edge [
    source 3493
    target 10
    weight 1
  ]
  edge [
    source 3493
    target 157
    weight 1
  ]
  edge [
    source 3493
    target 266
    weight 1
  ]
  edge [
    source 3494
    target 3493
    weight 1
  ]
  edge [
    source 3494
    target 3495
    weight 1
  ]
  edge [
    source 3494
    target 3496
    weight 1
  ]
  edge [
    source 3495
    target 2079
    weight 1
  ]
  edge [
    source 3495
    target 266
    weight 1
  ]
  edge [
    source 3496
    target 10
    weight 1
  ]
  edge [
    source 3496
    target 266
    weight 1
  ]
  edge [
    source 3497
    target 3494
    weight 1
  ]
  edge [
    source 3498
    target 3497
    weight 1
  ]
  edge [
    source 3499
    target 1054
    weight 1
  ]
  edge [
    source 3499
    target 157
    weight 1
  ]
  edge [
    source 3500
    target 10
    weight 1
  ]
  edge [
    source 3500
    target 3
    weight 1
  ]
  edge [
    source 3501
    target 3500
    weight 1
  ]
  edge [
    source 3502
    target 3501
    weight 1
  ]
  edge [
    source 3503
    target 3502
    weight 1
  ]
  edge [
    source 3504
    target 1151
    weight 1
  ]
  edge [
    source 3504
    target 157
    weight 1
  ]
  edge [
    source 3505
    target 1057
    weight 1
  ]
  edge [
    source 3505
    target 157
    weight 1
  ]
  edge [
    source 3506
    target 1703
    weight 1
  ]
  edge [
    source 3506
    target 157
    weight 1
  ]
  edge [
    source 3507
    target 3506
    weight 1
  ]
  edge [
    source 3508
    target 157
    weight 1
  ]
  edge [
    source 3508
    target 708
    weight 1
  ]
  edge [
    source 3509
    target 157
    weight 1
  ]
  edge [
    source 3509
    target 213
    weight 1
  ]
  edge [
    source 3510
    target 157
    weight 1
  ]
  edge [
    source 3510
    target 1309
    weight 1
  ]
  edge [
    source 3511
    target 3510
    weight 1
  ]
  edge [
    source 3512
    target 187
    weight 2.0
  ]
  edge [
    source 3513
    target 3515
    weight 1
  ]
  edge [
    source 3514
    target 3513
    weight 1
  ]
  edge [
    source 3516
    target 1525
    weight 1
  ]
  edge [
    source 3516
    target 10
    weight 1
  ]
  edge [
    source 3516
    target 2804
    weight 1
  ]
  edge [
    source 3517
    target 157
    weight 1
  ]
  edge [
    source 3517
    target 845
    weight 1
  ]
  edge [
    source 3518
    target 3517
    weight 1
  ]
  edge [
    source 3519
    target 95
    weight 1
  ]
  edge [
    source 3519
    target 10
    weight 1
  ]
  edge [
    source 3519
    target 157
    weight 1
  ]
  edge [
    source 3519
    target 213
    weight 1
  ]
  edge [
    source 3520
    target 3519
    weight 1
  ]
  edge [
    source 3521
    target 3520
    weight 1
  ]
  edge [
    source 3522
    target 3521
    weight 1
  ]
  edge [
    source 3523
    target 3525
    weight 1
  ]
  edge [
    source 3524
    target 3523
    weight 1
  ]
  edge [
    source 3525
    target 3526
    weight 1
  ]
  edge [
    source 3526
    target 10
    weight 1
  ]
  edge [
    source 3526
    target 533
    weight 1
  ]
  edge [
    source 3527
    target 503
    weight 1
  ]
  edge [
    source 3527
    target 10
    weight 2.0
  ]
  edge [
    source 3527
    target 906
    weight 1
  ]
  edge [
    source 3528
    target 2906
    weight 1
  ]
  edge [
    source 3528
    target 10
    weight 2.0
  ]
  edge [
    source 3528
    target 906
    weight 1
  ]
  edge [
    source 3529
    target 3528
    weight 1
  ]
  edge [
    source 3530
    target 391
    weight 1
  ]
  edge [
    source 3530
    target 10
    weight 2.0
  ]
  edge [
    source 3530
    target 906
    weight 1
  ]
  edge [
    source 3531
    target 262
    weight 1
  ]
  edge [
    source 3531
    target 10
    weight 2.0
  ]
  edge [
    source 3531
    target 906
    weight 1
  ]
  edge [
    source 3532
    target 3089
    weight 1
  ]
  edge [
    source 3532
    target 10
    weight 2.0
  ]
  edge [
    source 3532
    target 906
    weight 1
  ]
  edge [
    source 3533
    target 157
    weight 1
  ]
  edge [
    source 3533
    target 476
    weight 1
  ]
  edge [
    source 3534
    target 157
    weight 1
  ]
  edge [
    source 3534
    target 1658
    weight 1
  ]
  edge [
    source 3535
    target 1423
    weight 1
  ]
  edge [
    source 3535
    target 54
    weight 1
  ]
  edge [
    source 3536
    target 1420
    weight 2.0
  ]
  edge [
    source 3537
    target 2882
    weight 1
  ]
  edge [
    source 3538
    target 1420
    weight 1
  ]
  edge [
    source 3538
    target 1425
    weight 1
  ]
  edge [
    source 3539
    target 3
    weight 1
  ]
  edge [
    source 3539
    target 522
    weight 1
  ]
  edge [
    source 3540
    target 3539
    weight 1
  ]
  edge [
    source 3541
    target 3540
    weight 1
  ]
  edge [
    source 3542
    target 3541
    weight 1
  ]
  edge [
    source 3543
    target 1425
    weight 2.0
  ]
  edge [
    source 3544
    target 1425
    weight 1
  ]
  edge [
    source 3544
    target 3161
    weight 1
  ]
  edge [
    source 3545
    target 10
    weight 1
  ]
  edge [
    source 3545
    target 708
    weight 1
  ]
  edge [
    source 3546
    target 3545
    weight 1
  ]
  edge [
    source 3546
    target 3547
    weight 1
  ]
  edge [
    source 3547
    target 1944
    weight 1
  ]
  edge [
    source 3547
    target 708
    weight 1
  ]
  edge [
    source 3548
    target 3546
    weight 1
  ]
  edge [
    source 3549
    target 3548
    weight 1
  ]
  edge [
    source 3550
    target 1415
    weight 1
  ]
  edge [
    source 3550
    target 3205
    weight 1
  ]
  edge [
    source 3551
    target 54
    weight 1
  ]
  edge [
    source 3551
    target 3208
    weight 1
  ]
  edge [
    source 3552
    target 54
    weight 2.0
  ]
  edge [
    source 3552
    target 3212
    weight 1
  ]
  edge [
    source 3553
    target 3552
    weight 1
  ]
  edge [
    source 3554
    target 3556
    weight 1
  ]
  edge [
    source 3554
    target 10
    weight 1
  ]
  edge [
    source 3554
    target 11
    weight 1
  ]
  edge [
    source 3555
    target 3554
    weight 1
  ]
  edge [
    source 3555
    target 3557
    weight 1
  ]
  edge [
    source 3557
    target 1
    weight 1
  ]
  edge [
    source 3557
    target 56
    weight 1
  ]
  edge [
    source 3558
    target 10
    weight 1
  ]
  edge [
    source 3558
    target 2402
    weight 1
  ]
  edge [
    source 3559
    target 3558
    weight 1
  ]
  edge [
    source 3560
    target 3559
    weight 1
  ]
  edge [
    source 3561
    target 3560
    weight 1
  ]
  edge [
    source 3562
    target 3564
    weight 1
  ]
  edge [
    source 3563
    target 3562
    weight 1
  ]
  edge [
    source 3564
    target 3565
    weight 1
  ]
  edge [
    source 3565
    target 1010
    weight 1
  ]
  edge [
    source 3566
    target 3568
    weight 1
  ]
  edge [
    source 3567
    target 3566
    weight 1
  ]
  edge [
    source 3569
    target 3571
    weight 1
  ]
  edge [
    source 3570
    target 3569
    weight 1
  ]
  edge [
    source 3571
    target 3591
    weight 1
  ]
  edge [
    source 3572
    target 3574
    weight 1
  ]
  edge [
    source 3572
    target 56
    weight 1
  ]
  edge [
    source 3573
    target 3572
    weight 1
  ]
  edge [
    source 3575
    target 95
    weight 1
  ]
  edge [
    source 3575
    target 10
    weight 1
  ]
  edge [
    source 3575
    target 157
    weight 1
  ]
  edge [
    source 3575
    target 604
    weight 1
  ]
  edge [
    source 3576
    target 3575
    weight 1
  ]
  edge [
    source 3577
    target 3576
    weight 1
  ]
  edge [
    source 3578
    target 3577
    weight 1
  ]
  edge [
    source 3579
    target 3573
    weight 1
  ]
  edge [
    source 3579
    target 13
    weight 1
  ]
  edge [
    source 3580
    target 3579
    weight 1
  ]
  edge [
    source 3581
    target 10
    weight 2.0
  ]
  edge [
    source 3581
    target 221
    weight 1
  ]
  edge [
    source 3582
    target 10
    weight 3.0
  ]
  edge [
    source 3582
    target 221
    weight 1
  ]
  edge [
    source 3583
    target 10
    weight 1
  ]
  edge [
    source 3583
    target 2176
    weight 1
  ]
  edge [
    source 3584
    target 2176
    weight 1
  ]
  edge [
    source 3585
    target 3584
    weight 1
  ]
  edge [
    source 3586
    target 72
    weight 1
  ]
  edge [
    source 3586
    target 2176
    weight 1
  ]
  edge [
    source 3587
    target 3
    weight 1
  ]
  edge [
    source 3587
    target 470
    weight 1
  ]
  edge [
    source 3588
    target 3587
    weight 1
  ]
  edge [
    source 3589
    target 3588
    weight 1
  ]
  edge [
    source 3590
    target 3589
    weight 1
  ]
  edge [
    source 3591
    target 95
    weight 1
  ]
  edge [
    source 3591
    target 10
    weight 1
  ]
  edge [
    source 3591
    target 157
    weight 1
  ]
  edge [
    source 3591
    target 1018
    weight 1
  ]
  edge [
    source 3592
    target 95
    weight 1
  ]
  edge [
    source 3592
    target 10
    weight 1
  ]
  edge [
    source 3592
    target 157
    weight 1
  ]
  edge [
    source 3592
    target 2578
    weight 1
  ]
  edge [
    source 3593
    target 3592
    weight 1
  ]
  edge [
    source 3594
    target 3593
    weight 1
  ]
  edge [
    source 3595
    target 3594
    weight 1
  ]
  edge [
    source 3596
    target 546
    weight 1
  ]
  edge [
    source 3597
    target 2176
    weight 1
  ]
  edge [
    source 3597
    target 541
    weight 1
  ]
  edge [
    source 3598
    target 3597
    weight 1
  ]
  edge [
    source 3599
    target 3598
    weight 1
  ]
  edge [
    source 3600
    target 3599
    weight 1
  ]
  edge [
    source 3601
    target 95
    weight 1
  ]
  edge [
    source 3601
    target 10
    weight 1
  ]
  edge [
    source 3601
    target 157
    weight 1
  ]
  edge [
    source 3601
    target 218
    weight 1
  ]
  edge [
    source 3602
    target 3601
    weight 1
  ]
  edge [
    source 3603
    target 3602
    weight 1
  ]
  edge [
    source 3604
    target 3603
    weight 1
  ]
  edge [
    source 3605
    target 3607
    weight 1
  ]
  edge [
    source 3606
    target 3605
    weight 1
  ]
  edge [
    source 3608
    target 152
    weight 1
  ]
  edge [
    source 3608
    target 1878
    weight 1
  ]
  edge [
    source 3608
    target 10
    weight 1
  ]
  edge [
    source 3609
    target 3611
    weight 1
  ]
  edge [
    source 3609
    target 2465
    weight 1
  ]
  edge [
    source 3610
    target 3609
    weight 1
  ]
  edge [
    source 3612
    target 2465
    weight 1
  ]
  edge [
    source 3612
    target 3614
    weight 1
  ]
  edge [
    source 3613
    target 3612
    weight 1
  ]
  edge [
    source 3615
    target 3617
    weight 1
  ]
  edge [
    source 3616
    target 3615
    weight 1
  ]
  edge [
    source 3618
    target 95
    weight 1
  ]
  edge [
    source 3618
    target 10
    weight 1
  ]
  edge [
    source 3618
    target 157
    weight 1
  ]
  edge [
    source 3618
    target 897
    weight 1
  ]
  edge [
    source 3619
    target 3618
    weight 1
  ]
  edge [
    source 3620
    target 10
    weight 1
  ]
  edge [
    source 3620
    target 1564
    weight 1
  ]
  edge [
    source 3621
    target 3620
    weight 1
  ]
  edge [
    source 3621
    target 3622
    weight 1
  ]
  edge [
    source 3622
    target 10
    weight 1
  ]
  edge [
    source 3622
    target 1564
    weight 1
  ]
  edge [
    source 3623
    target 3621
    weight 1
  ]
  edge [
    source 3624
    target 3623
    weight 1
  ]
  edge [
    source 3625
    target 3619
    weight 1
  ]
  edge [
    source 3626
    target 3625
    weight 1
  ]
  edge [
    source 3627
    target 95
    weight 1
  ]
  edge [
    source 3627
    target 10
    weight 1
  ]
  edge [
    source 3627
    target 157
    weight 1
  ]
  edge [
    source 3627
    target 1309
    weight 1
  ]
  edge [
    source 3628
    target 3627
    weight 1
  ]
  edge [
    source 3628
    target 3634
    weight 1
  ]
  edge [
    source 3628
    target 3635
    weight 1
  ]
  edge [
    source 3629
    target 3580
    weight 1
  ]
  edge [
    source 3629
    target 161
    weight 1
  ]
  edge [
    source 3630
    target 3632
    weight 1
  ]
  edge [
    source 3631
    target 3630
    weight 1
  ]
  edge [
    source 3633
    target 10
    weight 1
  ]
  edge [
    source 3633
    target 3628
    weight 1
  ]
  edge [
    source 3634
    target 10
    weight 1
  ]
  edge [
    source 3634
    target 1309
    weight 1
  ]
  edge [
    source 3635
    target 1944
    weight 1
  ]
  edge [
    source 3635
    target 1309
    weight 1
  ]
  edge [
    source 3636
    target 3628
    weight 1
  ]
  edge [
    source 3637
    target 3636
    weight 1
  ]
  edge [
    source 3638
    target 10
    weight 1
  ]
  edge [
    source 3638
    target 3639
    weight 1
  ]
  edge [
    source 3640
    target 3639
    weight 1
  ]
  edge [
    source 3641
    target 3640
    weight 1
  ]
  edge [
    source 3642
    target 3644
    weight 1
  ]
  edge [
    source 3642
    target 10
    weight 1
  ]
  edge [
    source 3642
    target 80
    weight 1
  ]
  edge [
    source 3643
    target 3642
    weight 1
  ]
  edge [
    source 3643
    target 3645
    weight 1
  ]
  edge [
    source 3644
    target 3646
    weight 1
  ]
  edge [
    source 3645
    target 3616
    weight 1
  ]
  edge [
    source 3645
    target 56
    weight 1
  ]
  edge [
    source 3646
    target 3647
    weight 1
  ]
  edge [
    source 3646
    target 161
    weight 1
  ]
  edge [
    source 3647
    target 3649
    weight 1
  ]
  edge [
    source 3648
    target 3617
    weight 1
  ]
  edge [
    source 3648
    target 152
    weight 1
  ]
  edge [
    source 3648
    target 10
    weight 1
  ]
  edge [
    source 3649
    target 6
    weight 1
  ]
  edge [
    source 3649
    target 2268
    weight 1
  ]
  edge [
    source 3650
    target 1916
    weight 1
  ]
  edge [
    source 3651
    target 3650
    weight 1
  ]
  edge [
    source 3652
    target 1917
    weight 1
  ]
  edge [
    source 3653
    target 3652
    weight 1
  ]
  edge [
    source 3654
    target 3574
    weight 1
  ]
  edge [
    source 3654
    target 7
    weight 1
  ]
  edge [
    source 3655
    target 3
    weight 1
  ]
  edge [
    source 3655
    target 393
    weight 1
  ]
  edge [
    source 3656
    target 3655
    weight 1
  ]
  edge [
    source 3657
    target 3656
    weight 1
  ]
  edge [
    source 3658
    target 3657
    weight 1
  ]
  edge [
    source 3659
    target 10
    weight 1
  ]
  edge [
    source 3659
    target 1316
    weight 1
  ]
  edge [
    source 3660
    target 3659
    weight 1
  ]
  edge [
    source 3661
    target 3660
    weight 1
  ]
  edge [
    source 3662
    target 3661
    weight 1
  ]
  edge [
    source 3663
    target 95
    weight 1
  ]
  edge [
    source 3663
    target 10
    weight 1
  ]
  edge [
    source 3663
    target 157
    weight 1
  ]
  edge [
    source 3663
    target 940
    weight 1
  ]
  edge [
    source 3664
    target 3663
    weight 1
  ]
  edge [
    source 3665
    target 3664
    weight 1
  ]
  edge [
    source 3666
    target 3665
    weight 1
  ]
  edge [
    source 3667
    target 1686
    weight 1
  ]
  edge [
    source 3668
    target 3667
    weight 1
  ]
  edge [
    source 3669
    target 1688
    weight 1
  ]
  edge [
    source 3670
    target 3669
    weight 1
  ]
  edge [
    source 3671
    target 95
    weight 1
  ]
  edge [
    source 3671
    target 10
    weight 1
  ]
  edge [
    source 3671
    target 157
    weight 1
  ]
  edge [
    source 3671
    target 3673
    weight 1
  ]
  edge [
    source 3672
    target 3671
    weight 1
  ]
  edge [
    source 3674
    target 3672
    weight 1
  ]
  edge [
    source 3675
    target 3674
    weight 1
  ]
  edge [
    source 3676
    target 3678
    weight 1
  ]
  edge [
    source 3677
    target 3676
    weight 1
  ]
  edge [
    source 3679
    target 1
    weight 1
  ]
  edge [
    source 3679
    target 7
    weight 1
  ]
  edge [
    source 3680
    target 3682
    weight 1
  ]
  edge [
    source 3681
    target 3680
    weight 1
  ]
  edge [
    source 3683
    target 10
    weight 1
  ]
  edge [
    source 3683
    target 845
    weight 1
  ]
  edge [
    source 3684
    target 3683
    weight 1
  ]
  edge [
    source 3685
    target 3684
    weight 1
  ]
  edge [
    source 3686
    target 3685
    weight 1
  ]
  edge [
    source 3687
    target 490
    weight 1
  ]
  edge [
    source 3687
    target 10
    weight 1
  ]
  edge [
    source 3687
    target 593
    weight 1
  ]
  edge [
    source 3688
    target 3687
    weight 1
  ]
  edge [
    source 3689
    target 3691
    weight 1
  ]
  edge [
    source 3690
    target 3689
    weight 1
  ]
  edge [
    source 3692
    target 10
    weight 3.0
  ]
  edge [
    source 3692
    target 80
    weight 2.0
  ]
  edge [
    source 3692
    target 1919
    weight 1
  ]
  edge [
    source 3693
    target 10
    weight 1
  ]
  edge [
    source 3693
    target 1408
    weight 1
  ]
  edge [
    source 3693
    target 394
    weight 1
  ]
  edge [
    source 3694
    target 3556
    weight 1
  ]
  edge [
    source 3694
    target 161
    weight 1
  ]
  edge [
    source 3695
    target 903
    weight 1
  ]
  edge [
    source 3696
    target 3695
    weight 1
  ]
  edge [
    source 3697
    target 3699
    weight 1
  ]
  edge [
    source 3698
    target 3697
    weight 1
  ]
  edge [
    source 3700
    target 3702
    weight 1
  ]
  edge [
    source 3701
    target 3700
    weight 1
  ]
  edge [
    source 3703
    target 161
    weight 1
  ]
  edge [
    source 3703
    target 80
    weight 1
  ]
  edge [
    source 3703
    target 3704
    weight 1
  ]
  edge [
    source 3704
    target 3711
    weight 1
  ]
  edge [
    source 3705
    target 3707
    weight 1
  ]
  edge [
    source 3706
    target 3705
    weight 1
  ]
  edge [
    source 3708
    target 3710
    weight 1
  ]
  edge [
    source 3709
    target 3708
    weight 1
  ]
  edge [
    source 3711
    target 6
    weight 1
  ]
  edge [
    source 3711
    target 3712
    weight 1
  ]
  edge [
    source 3712
    target 3714
    weight 1
  ]
  edge [
    source 3713
    target 180
    weight 1
  ]
  edge [
    source 3713
    target 3688
    weight 1
  ]
  edge [
    source 3714
    target 10
    weight 1
  ]
  edge [
    source 3714
    target 754
    weight 1
  ]
  edge [
    source 3714
    target 3715
    weight 1
  ]
  edge [
    source 3715
    target 3727
    weight 1
  ]
  edge [
    source 3716
    target 3717
    weight 1
  ]
  edge [
    source 3718
    target 151
    weight 1
  ]
  edge [
    source 3718
    target 58
    weight 1
  ]
  edge [
    source 3719
    target 2491
    weight 1
  ]
  edge [
    source 3720
    target 2491
    weight 1
  ]
  edge [
    source 3721
    target 3723
    weight 1
  ]
  edge [
    source 3722
    target 3721
    weight 1
  ]
  edge [
    source 3724
    target 2491
    weight 1
  ]
  edge [
    source 3725
    target 153
    weight 1
  ]
  edge [
    source 3725
    target 3041
    weight 1
  ]
  edge [
    source 3726
    target 3725
    weight 1
  ]
  edge [
    source 3727
    target 3726
    weight 1
  ]
  edge [
    source 3727
    target 394
    weight 1
  ]
  edge [
    source 3728
    target 10
    weight 1
  ]
  edge [
    source 3728
    target 477
    weight 1
  ]
  edge [
    source 3729
    target 3728
    weight 1
  ]
  edge [
    source 3729
    target 3730
    weight 1
  ]
  edge [
    source 3730
    target 10
    weight 1
  ]
  edge [
    source 3730
    target 477
    weight 1
  ]
  edge [
    source 3731
    target 3729
    weight 1
  ]
  edge [
    source 3732
    target 3731
    weight 1
  ]
  edge [
    source 3733
    target 3735
    weight 1
  ]
  edge [
    source 3734
    target 3733
    weight 1
  ]
  edge [
    source 3735
    target 3736
    weight 1
  ]
  edge [
    source 3736
    target 620
    weight 1
  ]
  edge [
    source 3737
    target 2491
    weight 1
  ]
  edge [
    source 3738
    target 10
    weight 1
  ]
  edge [
    source 3738
    target 476
    weight 1
  ]
  edge [
    source 3739
    target 3738
    weight 1
  ]
  edge [
    source 3739
    target 3740
    weight 1
  ]
  edge [
    source 3740
    target 10
    weight 1
  ]
  edge [
    source 3740
    target 476
    weight 1
  ]
  edge [
    source 3741
    target 3739
    weight 1
  ]
  edge [
    source 3742
    target 3741
    weight 1
  ]
  edge [
    source 3743
    target 10
    weight 2.0
  ]
  edge [
    source 3743
    target 592
    weight 1
  ]
  edge [
    source 3743
    target 906
    weight 1
  ]
  edge [
    source 3744
    target 95
    weight 1
  ]
  edge [
    source 3744
    target 10
    weight 1
  ]
  edge [
    source 3744
    target 157
    weight 1
  ]
  edge [
    source 3744
    target 4
    weight 1
  ]
  edge [
    source 3745
    target 3744
    weight 1
  ]
  edge [
    source 3745
    target 3746
    weight 1
  ]
  edge [
    source 3746
    target 10
    weight 1
  ]
  edge [
    source 3746
    target 4
    weight 1
  ]
  edge [
    source 3747
    target 3745
    weight 1
  ]
  edge [
    source 3748
    target 3747
    weight 1
  ]
  edge [
    source 3749
    target 2491
    weight 1
  ]
  edge [
    source 3750
    target 10
    weight 1
  ]
  edge [
    source 3750
    target 1645
    weight 1
  ]
  edge [
    source 3751
    target 3750
    weight 1
  ]
  edge [
    source 3751
    target 3754
    weight 1
  ]
  edge [
    source 3752
    target 3751
    weight 1
  ]
  edge [
    source 3753
    target 3752
    weight 1
  ]
  edge [
    source 3754
    target 1645
    weight 1
  ]
  edge [
    source 3755
    target 3757
    weight 1
  ]
  edge [
    source 3756
    target 3755
    weight 1
  ]
  edge [
    source 3758
    target 10
    weight 1
  ]
  edge [
    source 3758
    target 1658
    weight 1
  ]
  edge [
    source 3759
    target 3758
    weight 1
  ]
  edge [
    source 3760
    target 3759
    weight 1
  ]
  edge [
    source 3761
    target 3760
    weight 1
  ]
  edge [
    source 3762
    target 95
    weight 1
  ]
  edge [
    source 3762
    target 10
    weight 1
  ]
  edge [
    source 3762
    target 157
    weight 1
  ]
  edge [
    source 3762
    target 558
    weight 1
  ]
  edge [
    source 3763
    target 3762
    weight 1
  ]
  edge [
    source 3763
    target 3764
    weight 1
  ]
  edge [
    source 3764
    target 10
    weight 1
  ]
  edge [
    source 3764
    target 558
    weight 1
  ]
  edge [
    source 3765
    target 3763
    weight 1
  ]
  edge [
    source 3766
    target 3765
    weight 1
  ]
  edge [
    source 3767
    target 10
    weight 1
  ]
  edge [
    source 3767
    target 341
    weight 1
  ]
  edge [
    source 3768
    target 3767
    weight 1
  ]
  edge [
    source 3769
    target 3768
    weight 1
  ]
  edge [
    source 3770
    target 3769
    weight 1
  ]
  edge [
    source 3771
    target 95
    weight 1
  ]
  edge [
    source 3771
    target 10
    weight 1
  ]
  edge [
    source 3771
    target 157
    weight 1
  ]
  edge [
    source 3771
    target 3773
    weight 1
  ]
  edge [
    source 3772
    target 3771
    weight 1
  ]
  edge [
    source 3772
    target 3774
    weight 1
  ]
  edge [
    source 3773
    target 3777
    weight 1
  ]
  edge [
    source 3773
    target 3778
    weight 1
  ]
  edge [
    source 3774
    target 10
    weight 1
  ]
  edge [
    source 3774
    target 3773
    weight 1
  ]
  edge [
    source 3775
    target 3773
    weight 1
  ]
  edge [
    source 3776
    target 3775
    weight 1
  ]
  edge [
    source 3777
    target 3772
    weight 1
  ]
  edge [
    source 3778
    target 95
    weight 1
  ]
  edge [
    source 3778
    target 10
    weight 1
  ]
  edge [
    source 3778
    target 157
    weight 1
  ]
  edge [
    source 3778
    target 3772
    weight 1
  ]
]
```
