## Supplementary material for "The modular biochemical reaction network structure of cellular translation": SI File 6: SupplementaryFile6_Biosynthesis.gml (part 1 of 3)

```
graph [
  directed 1
  node [
    id 0
    label "b3572"
    compound_type "protein"
    type "chemical_entity"
    active 1
    location "cytoplasm"
    aaseq "MTFSLFGDKFTRHSGITLLMEDLNDGLRTPGAIMLGGGNPAQIPEMQDYFQTLLTDMLESGKATDALCNYDGPQGKTELLTLLAGMLREKLGWDIEPQNIALTNGSQSAFFYLFNLFAGRRADGRVKKVLFPLAPEYIGYADAGLEEDLFVSARPNIELLPEGQFKYHVDFEHLHIGEETGMICVSRPTNPTGNVITDEELLKLDALANQHGIPLVIDNAYGVPFPGIIFSEARPLWNPNIVLCMSLSKLGLPGSRCGIIIANEKIITAITNMNGIISLAPGGIGPAMMCEMIKRNDLLRLSETVIKPFYYQRVQETIAIIRRYLPENRCLIHKPEGAIFLWLWFKDLPITTKQLYQRLKARGVLMVPGHNFFPGLDKPWPHTHQCMRMNYVPEPEKIEAGVKILAEEIERAWAESH"
    aaseqlen 417
    ntseq "atgacattctccctttttggtgacaaatttacccgccactccggcattacgctgttgatggaagatctgaacgacggtttacgcacgcctggcgcgattatgctcggcggcggtaatccggcgcagatcccggaaatgcaggactacttccagacgctactgaccgacatgctggaaagtggcaaagcgactgatgcactgtgtaactacgacggtccacaggggaaaacggagctactcacactgcttgccggaatgctgcgcgagaagttgggttgggatatcgaaccacagaatattgcactaacaaacggcagccagagcgcgtttttctacttatttaacctgtttgccggacgccgtgccgatggtcgggtcaaaaaagtgctgttcccgcttgcaccggaatacattggctatgctgacgccggactggaagaagatctgtttgtctctgcgcgtccgaatattgaactgctgccggaaggccagtttaaataccacgtcgattttgagcatctgcatattggcgaagaaaccgggatgatttgcgtctcccggccgacgaatccaacaggcaatgtgattactgacgaagagttgctgaagcttgacgcgctggcgaatcaacacggcattccgctggtgattgataacgcttatggcgtcccgttcccgggtatcatcttcagtgaagcgcgcccgctatggaatccgaatatcgtgctgtgcatgagtctttccaagctgggtctacctggctcccgctgcggcattatcatcgccaatgaaaaaatcatcaccgccatcaccaatatgaacggcattatcagcctggcacctggcggtattggtccggcgatgatgtgtgaaatgattaagcgtaacgatctgctgcgcctgtctgaaacagtcatcaaaccgttttactaccagcgtgttcaggaaactatcgccatcattcgccgctatttaccggaaaatcgctgcctgattcataaaccggaaggagccattttcctctggctatggtttaaggatttgcccattacgaccaagcagctctatcagcgcctgaaagcacgcggcgtgctgatggtgccggggcacaacttcttcccagggctggataaaccgtggccgcatacgcatcaatgtatgcgcatgaactacgtaccagagccggagaaaattgaggcgggggtgaagattctggcggaagagatagaaagagcctgggctgaaagtcactaa"
    ntseqlen 1254
    symbol "avtA"
    mass 46710.69499999998
  ]
  node [
    id 1
    label "m000002"
    type "chemical_reaction"
    domain "metabolism"
    module "Alanine and Aspartate Metabolism"
  ]
  node [
    id 2
    label "b1093"
    compound_type "protein"
    type "chemical_entity"
    active 1
    location "cytoplasm"
    aaseq "MNFEGKIALVTGASRGIGRAIAETLAARGAKVIGTATSENGAQAISDYLGANGKGLMLNVTDPASIESVLEKIRAEFGEVDILVNNAGITRDNLLMRMKDEEWNDIIETNLSSVFRLSKAVMRAMMKKRHGRIITIGSVVGTMGNGGQANYAAAKAGLIGFSKSLAREVASRGITVNVVAPGFIETDMTRALSDDQRAGILAQVPAGRLGGAQEIANAVAFLASDEAAYITGETLHVNGGMYMV"
    aaseqlen 244
    ntseq "atgaattttgaaggaaaaatcgcactggtaaccggtgcaagccgcggaattggccgcgcaattgctgaaacgctcgcagcccgtggcgcgaaagttattggcactgcgaccagtgaaaatggcgctcaggcgatcagtgattatttaggtgccaacggcaaaggtctgatgttgaatgtgaccgacccggcatctatcgaatctgttctggaaaaaattcgcgcagaatttggtgaagtggatatcctggtcaataatgccggtatcactcgtgataacctgttaatgcgaatgaaagatgaagagtggaacgatattatcgaaaccaacctttcatctgttttccgtctgtcaaaagcggtaatgcgcgctatgatgaaaaagcgtcatggtcgtattatcactatcggttctgtggttggtaccatgggaaatggcggtcaggccaactacgctgcggcgaaagcgggcttgatcggcttcagtaaatcactggcgcgcgaagttgcgtcacgcggtattactgtaaacgttgttgctccgggctttattgaaacggacatgacacgtgcgctgagcgatgaccagcgtgcgggtatcctggcgcaggttcctgcgggtcgcctcggcggcgcacaggaaatcgccaacgcggttgcattcctggcatccgacgaagcagcttacatcacgggtgaaactttgcatgtgaacggcgggatgtacatggtctga"
    ntseqlen 735
    symbol "fabG"
    mass 25560.01369999998
  ]
  node [
    id 3
    label "m000004"
    type "chemical_reaction"
    domain "metabolism"
    module "Cell Envelope Biosynthesis"
  ]
  node [
    id 4
    label "m000005"
    type "chemical_reaction"
    domain "metabolism"
    module "Cell Envelope Biosynthesis"
  ]
  node [
    id 5
    label "m000006"
    type "chemical_reaction"
    domain "metabolism"
    module "Cell Envelope Biosynthesis"
  ]
  node [
    id 6
    label "m000007"
    type "chemical_reaction"
    domain "metabolism"
    module "Cell Envelope Biosynthesis"
  ]
  node [
    id 7
    label "m000008"
    type "chemical_reaction"
    domain "metabolism"
    module "Cell Envelope Biosynthesis"
  ]
  node [
    id 8
    label "m000009"
    type "chemical_reaction"
    domain "metabolism"
    module "Cell Envelope Biosynthesis"
  ]
  node [
    id 9
    label "m000010"
    type "chemical_reaction"
    domain "metabolism"
    module "Cell Envelope Biosynthesis"
  ]
  node [
    id 10
    label "m000011"
    type "chemical_reaction"
    domain "metabolism"
    module "Cell Envelope Biosynthesis"
  ]
  node [
    id 11
    label "m000012"
    type "chemical_reaction"
    domain "metabolism"
    module "Cell Envelope Biosynthesis"
  ]
  node [
    id 12
    label "m000013"
    type "chemical_reaction"
    domain "metabolism"
    module "Cell Envelope Biosynthesis"
  ]
  node [
    id 13
    label "m000014"
    type "chemical_reaction"
    domain "metabolism"
    module "Cell Envelope Biosynthesis"
  ]
  node [
    id 14
    label "m000015"
    type "chemical_reaction"
    domain "metabolism"
    module "Cell Envelope Biosynthesis"
  ]
  node [
    id 15
    label "b0928"
    compound_type "protein"
    type "chemical_entity"
    active 1
    location "cytoplasm"
    aaseq "MFENITAAPADPILGLADLFRADERPGKINLGIGVYKDETGKTPVLTSVKKAEQYLLENETTKNYLGIDGIPEFGRCTQELLFGKGSALINDKRARTAQTPGGTGALRVAADFLAKNTSVKRVWVSNPSWPNHKSVFNSAGLEVREYAYYDAENHTLDFDALINSLNEAQAGDVVLFHGCCHNPTGIDPTLEQWQTLAQLSVEKGWLPLFDFAYQGFARGLEEDAEGLRAFAAMHKELIVASSYSKNFGLYNERVGACTLVAADSETVDRAFSQMKAAIRANYSNPPAHGASVVATILSNDALRAIWEQELTDMRQRIQRMRQLFVNTLQEKGANRDFSFIIKQNGMFSFSGLTKEQVLRLREEFGVYAVASGRVNVAGMTPDNMAPLCEAIVAVL"
    aaseqlen 396
    ntseq "atgtttgagaacattaccgccgctcctgccgacccgattctgggcctggccgatctgtttcgtgccgatgaacgtcccggcaaaattaacctcgggattggtgtctataaagatgagacgggcaaaaccccggtactgaccagcgtgaaaaaggctgaacagtatctgctcgaaaatgaaaccaccaaaaattacctcggcattgacggcatccctgaatttggtcgctgcactcaggaactgctgtttggtaaaggtagcgccctgatcaatgacaaacgtgctcgcacggcacagactccggggggcactggcgcactacgcgtggctgccgatttcctggcaaaaaataccagcgttaagcgtgtgtgggtgagcaacccaagctggccgaaccataagagcgtctttaactctgcaggtctggaagttcgtgaatacgcttattatgatgcggaaaatcacactcttgacttcgatgcactgattaacagcctgaatgaagctcaggctggcgacgtagtgctgttccatggctgctgccataacccaaccggtatcgaccctacgctggaacaatggcaaacactggcacaactctccgttgagaaaggctggttaccgctgtttgacttcgcttaccagggttttgcccgtggtctggaagaagatgctgaaggactgcgcgctttcgcggctatgcataaagagctgattgttgccagttcctactctaaaaactttggcctgtacaacgagcgtgttggcgcttgtactctggttgctgccgacagtgaaaccgttgatcgcgcattcagccaaatgaaagcggcgattcgcgctaactactctaacccaccagcacacggcgcttctgttgttgccaccatcctgagcaacgatgcgttacgtgcgatttgggaacaagagctgactgatatgcgccagcgtattcagcgtatgcgtcagttgttcgtcaatacgctgcaggaaaaaggcgcaaaccgcgacttcagctttatcatcaaacagaacggcatgttctccttcagtggcctgacaaaagaacaagtgctgcgtctgcgcgaagagtttggcgtatatgcggttgcttctggtcgcgtaaatgtggccgggatgacaccagataacatggctccgctgtgcgaagcgattgtggcagtgctgtaa"
    ntseqlen 1191
    symbol "aspC"
    mass 43572.83760000009
  ]
  node [
    id 16
    label "m000016"
    type "chemical_reaction"
    domain "metabolism"
    module "Alanine and Aspartate Metabolism"
  ]
  node [
    id 17
    label "b2040"
    compound_type "protein"
    type "chemical_entity"
    active 1
    location "cytoplasm"
    aaseq "MNILLFGKTGQVGWELQRALAPLGNLIAFDVHSTDYCGDFSNPEGVAETVRSIRPDIIVNAAAHTAVDKAESEPEFAQLINATSVEAIAKAANEVGAWVIHYSTDYVFPGNGDMPWLETDATAPLNVYGETKLAGEKALQEYCAKHLIFRTSWVYAGKGNNFAKTMLRLAKEREELAVINDQFGAPTGAELLADCTAHAIRVALNKPDVAGLYHLVASGTTTWYDYAALVFEEARKAGIPLALNKLNAVPTTAYPTPARRPHNSRLNTEKFQQNFALVLPDWQVGVKRMLNELFTTTAI"
    aaseqlen 299
    ntseq "atgaatatcctcctttttggcaaaacagggcaggtaggttgggaactacagcgtgctctggcacctttgggtaatttgattgcttttgatgttcactctactgattattgcggtgattttagtaatcctgaaggtgtagctgaaaccgtaagaagcattcggccggatattattgtcaatgcagccgctcacaccgcagtagacaaagcagaatcagaaccggagtttgcacaattaattaacgcaacaagtgtcgaagcgattgcgaaagcagcaaatgaagttggagcctgggttatccattactcgactgattacgtcttccctggaaatggcgatatgccatggctggagacggatgcaaccgcaccactaaatgtttacggtgaaaccaagttagccggagaaaaagcgttacaggaatattgcgcgaagcatcttattttccggaccagctgggtctatgcaggaaaaggaaataacttcgccaaaacgatgttacgtctggcaaaagagcgtgaagaattagcggttattaacgatcagtttggtgcgccaacaggtgctgaactgctggctgattgtacagcacatgccattcgtgtcgcactgaataaaccggatgtcgcaggcttgtaccatttggtagccagtggtaccacaacctggtacgattatgctgcgctggtttttgaagaggcgcgcaaagcaggcattccccttgcactcaacaagctcaacgcagtaccaacaacagcctatcctacaccagctcgtcgtccacataactctcgccttaatacagaaaaatttcagcagaactttgcgcttgtcttgcctgactggcaggttggcgtgaaacgaatgctcaatgaattatttacgactacagcaatttaa"
    ntseqlen 900
    symbol "rfbD"
    mass 32693.725300000035
  ]
  node [
    id 18
    label "m000017"
    type "chemical_reaction"
    domain "metabolism"
    module "Cell Envelope Biosynthesis"
  ]
  node [
    id 19
    label "b1189"
    compound_type "protein"
    type "chemical_entity"
    active 1
    location "cytoplasm"
    aaseq "MRVVILGSGVVGVASAWYLNQAGHEVTVIDREPGAALETSAANAGQISPGYAAPWAAPGVPLKAIKWMFQRHAPLAVRLDGTQFQLKWMWQMLRNCDTSHYMENKGRMVRLAEYSRDCLKALRAETNIQYEGRQGGTLQLFRTEQQYENATRDIAVLEDAGVPYQLLESSRLAEVEPALAEVAHKLTGGLQLPNDETGDCQLFTQNLARMAEQAGVKFRFNTPVDQLLCDGEQIYGVKCGDEVIKADAYVMAFGSYSTAMLKGIVDIPVYPLKGYSLTIPIAQEDGAPVSTILDETYKIAITRFDNRIRVGGMAEIVGFNTELLQPRRETLEMVVRDLYPRGGHVEQATFWTGLRPMTPDGTPVVGRTRFKNLWLNTGHGTLGWTMACGSGQLLSDLLSGRTPAIPYEDLSVARYSRGFTPSRPGHLHGAHS"
    aaseqlen 432
    ntseq "atgcgagttgtcatactgggaagtggtgtggtaggcgttgccagcgcctggtacttaaatcaggcaggacatgaggtcaccgtcattgatcgggagccgggggccgccctggaaaccagtgccgcgaatgccgggcaaatctcccccggatatgctgcaccgtgggcggcaccaggtgtgcctttaaaagcgattaaatggatgttccagcgccatgcgccgctggcggttcgtctcgacggtacgcagttccagttgaaatggatgtggcaaatgttacgtaactgcgacaccagccactacatggaaaacaaagggcggatggtgcgtctggcggaatacagccgtgattgcctgaaagcattgcgcgccgaaaccaatattcagtatgaagggcgtcagggtgggacgctgcaactgttccgtaccgaacaacagtatgaaaatgcgacccgcgatatcgccgtgctggaagatgccggcgtaccgtatcagctgctggaatccagccgcctggcggaagtggagcccgcgctggcagaagtggcgcacaaactgacgggcggcctgcagttacccaatgatgaaaccggagactgtcagctatttacccagaatctggcgcggatggcggagcaggcgggggttaaattccgctttaatacgcccgttgaccaactgctttgcgacggcgagcaaatctacggcgtgaagtgtggcgatgaagtgattaaggccgatgcgtatgtgatggcgtttggttcttactcgacggcgatgctcaaaggcattgttgatattccggtgtatccgctgaaaggctactcgctgaccattccaattgcgcaggaagatggtgcgccggtatccaccattcttgatgaaacctacaaaatcgccattacccgtttcgataaccgcattcgtgttggcggaatggcggagattgttggttttaataccgagctgttgcaaccgcgtcgtgaaacgctggagatggtggttcgcgatctctatccacgcggcggtcatgtcgagcaggcgactttctggactggtctgcgcccgatgacgccagacggcacgccggttgtcgggcgtacacgctttaaaaatctgtggctgaataccggtcacggcacgctcggctggacgatggcttgcggttccggtcagttgttaagcgatctgctctctggtcgcacgccagcgatcccatatgaggatctaagcgtagcgcgctacagccgtggatttacgccatcacgtccgggccatttacatggcgcacacagctaa"
    ntseqlen 1299
    symbol "dadA"
    mass 47606.747300000025
  ]
  node [
    id 20
    label "m000018"
    type "chemical_reaction"
    domain "metabolism"
    module "Alanine and Aspartate Metabolism"
  ]
  node [
    id 21
    label "b4053"
    compound_type "protein"
    type "chemical_entity"
    active 1
    location "cytoplasm"
    aaseq "MQAATVVINRRALRHNLQRLRELAPASKMVAVVKANAYGHGLLETARTLPDADAFGVARLEEALRLRAGGITKPVLLLEGFFDARDLPTISAQHFHTAVHNEEQLAALEEASLDEPVTVWMKLDTGMHRLGVRPEQAEAFYHRLTQCKNVRQPVNIVSHFARADEPKCGATEKQLAIFNTFCEGKPGQRSIAASGGILLWPQSHFDWVRPGIILYGVSPLEDRSTGADFGCQPVMSLTSSLIAVREHKAGEPVGYGGTWVSERDTRLGVVAMGYGDGYPRAAPSGTPVLVNGREVPIVGRVAMDMICVDLGPQAQDKAGDPVILWGEGLPVERIAEMTKVSAYELITRLTSRVAMKYVD"
    aaseqlen 359
    ntseq "atgcaagcggcaactgttgtgattaaccgccgcgctctgcgacacaacctgcaacgtcttcgtgaactggcccctgccagtaaaatggttgcggtggtgaaagcgaacgcttatggtcacggtcttcttgagaccgcgcgaacgctccccgatgctgacgcctttggcgtagcccgtctcgaagaagctctgcgactgcgtgcggggggaatcaccaaacctgtactgttactcgaaggcttttttgatgccagagatctgccgacgatttctgcgcaacattttcataccgccgtgcataacgaagaacagctggctgcgctggaagaggctagcctggacgagccggttaccgtctggatgaaactcgataccggtatgcaccgtctgggcgtaaggccggaacaggctgaggcgttttatcatcgcctgacccagtgcaaaaacgttcgtcagccggtgaatatcgtcagccattttgcgcgcgcggatgaaccaaaatgtggcgcaaccgagaaacaactcgctatctttaataccttttgcgaaggcaaacctggtcaacgttccattgccgcgtcgggtggcattctgctgtggccacagtcgcattttgactgggtgcgcccgggcatcattctttatggcgtctcgccgctggaagatcgctccaccggtgccgattttggctgtcagccagtgatgtcactaacctccagcctgattgccgtgcgtgagcataaagccggagagcctgttggttatggtggaacctgggtaagcgaacgtgatacccgtcttggcgtagtcgcgatgggctatggcgatggttatccgcgcgccgcgccgtccggtacgccagtgctggtgaacggtcgcgaagtaccgattgtcgggcgcgtggcgatggatatgatctgcgtagacttaggtccacaggcgcaggacaaagccggggatccggtcattttatggggcgaaggtttgcccgtagaacgtatcgctgaaatgacgaaagtaagcgcttacgaacttattacgcgcctgacttcaagggtcgcgatgaaatacgtggattaa"
    ntseqlen 1080
    symbol "alr"
    mass 39152.49270000002
  ]
  node [
    id 22
    label "b1190"
    compound_type "protein"
    type "chemical_entity"
    active 1
    location "cytoplasm"
    aaseq "MTRPIQASLDLQALKQNLSIVRQAATHARVWSVVKANAYGHGIERIWSAIGATDGFALLNLEEAITLRERGWKGPILMLEGFFHAQDLEIYDQHRLTTCVHSNWQLKALQNARLKAPLDIYLKVNSGMNRLGFQPDRVLTVWQQLRAMANVGEMTLMSHFAEAEHPDGISGAMARIEQAAEGLECRRSLSNSAATLWHPEAHFDWVRPGIILYGASPSGQWRDIANTGLRPVMTLSSEIIGVQTLKAGERVGYGGRYTARDEQRIGIVAAGYADGYPRHAPTGTPVLVDGVRTMTVGTVSMDMLAVDLTPCPQAGIGTPVELWGKEIKIDDVAAAAGTVGYELMCALALRVPVVTV"
    aaseqlen 356
    ntseq "atgacccgtccgatacaggccagcctcgatctgcaggcattaaaacagaatctgtccattgtccgccaggccgcgacgcacgcgcgcgtctggtcggtggtaaaagcgaacgcttacgggcatggtattgagcgtatctggagcgcgatcggggccaccgatggctttgcattgcttaacctggaagaggcaataacgttacgtgagcgcggctggaaaggaccgatcctgatgctggaaggatttttccatgctcaggatctggagatttatgaccagcaccgcctgaccacctgcgtacacagcaactggcagctcaaagcactgcaaaatgcgcggctaaaagcaccgttggatatttatcttaaagtgaacagtgggatgaatcggttgggcttccagcccgatcgcgtgcttaccgtctggcagcagttgcgggcaatggcgaatgttggcgaaatgaccctgatgtcgcattttgccgaagcggaacatcctgatggaatttccggcgcgatggcgcgtattgagcaggcggcggaggggctggagtgtcggcgttcgttgtccaattcggcggcgactctgtggcacccggaagcgcattttgactgggttcggcctggcattattttgtatggcgcttcgccgtccggtcagtggcgtgatatcgccaataccggattacgtccggtgatgacgctaagcagtgagattattggtgtccagacgctaaaagcgggcgagcgtgtgggctacggcggtcgctatactgcgcgcgatgaacagcgaatcggcattgtcgccgcagggtacgccgacggttatccgcgccacgcgcctaccggtacccctgttttagtggacggcgtgcgcaccatgacggtggggaccgtctcgatggatatgctagcggtcgatttaacgccttgcccgcaggcgggtattggtacgccggttgagctgtggggcaaggagatcaaaattgatgatgtcgccgccgctgccggaacggtgggctatgagttgatgtgcgcgctggcgctacgcgtcccggttgtgacggtgtaa"
    ntseqlen 1071
    symbol "dadX"
    mass 38844.180800000024
  ]
  node [
    id 23
    label "m000019"
    type "chemical_reaction"
    domain "metabolism"
    module "Alanine and Aspartate Metabolism"
  ]
  node [
    id 24
    label "b3972"
    compound_type "protein"
    type "chemical_entity"
    active 1
    location "cytoplasm"
    aaseq "MNHSLKPWNTFGIDHNAQHIVCAEDEQQLLNAWQYATAEGQPVLILGEGSNVLFLEDYRGTVIINRIKGIEIHDEPDAWYLHVGAGENWHRLVKYTLQEGMPGLENLALIPGCVGSSPIQNIGAYGVELQRVCAYVDSVELATGKQVRLTAKECRFGYRDSIFKHEYQDRFAIVAVGLRLPKEWQPVLTYGDLTRLDPTTVTPQQVFNAVCHMRTTKLPDPKVNGNAGSFFKNPVVSAETAKALLSQFPTAPNYPQADGSVKLAAGWLIDQCQLKGMQIGGAAVHRQQALVLINEDNAKSEDVVQLAHHVRQKVGEKFNVWLEPEVRFIGASGEVSAVETIS"
    aaseqlen 342
    ntseq "atgaaccactccttaaaaccctggaacacatttggcattgatcataatgctcagcacattgtatgtgccgaagacgaacaacaattactcaatgcctggcagtatgcaaccgcagaaggacaacccgttcttattctgggtgaaggaagtaatgtactttttctggaggactatcgcggcacggtgatcatcaaccggatcaaaggtatcgaaattcatgatgaacctgatgcgtggtatttacatgtaggagccggagaaaactggcatcgtctggtaaaatacactttgcaggaaggtatgcctggtctggaaaatctggcattaattcctggttgtgtcggctcatcacctatccagaatattggtgcttatggcgtagaattacagcgagtttgcgcttatgttgattctgttgaactggcgacaggcaagcaagtgcgcttaactgccaaagagtgccgttttggctatcgcgacagtatttttaaacatgaataccaggaccgcttcgctattgtagccgtaggtctgcgtctgccaaaagagtggcaacctgtactaacgtatggtgacttaactcgtctggatcctacaacagtaacgccacagcaagtatttaatgcggtgtgtcatatgcgcaccaccaaactccctgatccaaaagtgaatggcaatgccggtagtttcttcaaaaaccctgttgtatctgccgaaacggctaaagcattactgtcacaatttccaacagcaccaaattacccccaggcggatggttcagtaaaactggcagcaggttggcttatcgatcagtgccagctaaaagggatgcaaataggtggggctgcggtgcaccgtcaacaggcgttagttctcattaatgaagacaatgcaaaaagcgaagatgttgtacagctggcgcatcatgtaagacagaaagttggtgaaaaatttaatgtctggcttgagcctgaagtccgctttattggtgcatcaggtgaagtgagcgcagtggagacaatttcatga"
    ntseqlen 1029
    symbol "murB"
    mass 37850.56910000005
  ]
  node [
    id 25
    label "m000020"
    type "chemical_reaction"
    domain "metabolism"
    module "Cell Envelope Biosynthesis"
  ]
  node [
    id 26
    label "b1767"
    compound_type "protein"
    type "chemical_entity"
    active 1
    location "cytoplasm"
    aaseq "MQKKSIYVAYTGGTIGMQRSEQGYIPVSGHLQRQLALMPEFHRPEMPDFTIHEYTPLMDSSDMTPEDWQHIAEDIKAHYDDYDGFVILHGTDTMAYTASALSFMLENLGKPVIVTGSQIPLAELRSDGQINLLNALYVAANYPINEVTLFFNNRLYRGNRTTKAHADGFDAFASPNLPPLLEAGIHIRRLNTPPAPHGEGELIVHPITPQPIGVVTIYPGISADVVRNFLRQPVKALILRSYGVGNAPQNKAFLQELQEASDRGIVVVNLTQCMSGKVNMGGYATGNALAHAGVIGGADMTVEATLTKLHYLLSQELDTETIRKAMSQNLRGELTPDD"
    aaseqlen 338
    ntseq "atgcaaaagaaatcaatttacgttgcctacacgggcgggaccatcgggatgcagcgttccgagcagggttatataccggtgtcaggtcatctacaacgccaactggcgctgatgccggaattccatcgcccggagatgccagatttcaccattcatgaatatacgccgctgatggattcttcagatatgacgccggaagactggcagcatattgctgaagatattaaagcgcactatgacgactatgatggttttgtcattctgcacggcaccgacacgatggcgtataccgcctctgcgctgtcgttcatgctcgagaatctcggtaaaccggtcattgtgacagggtcacaaatcccgctggctgagttacgctctgacggacaaattaatctgctgaatgcgttgtacgttgcggcgaattatccgatcaacgaagtaacgctctttttcaataaccgattgtatcgcggcaaccgcactaccaaagcccatgccgatggttttgatgcgtttgcctctccaaaccttcctccgttactggaagcaggtatccatattcgtcgtttgaatacgccacccgccccgcacggtgaaggggaattaatcgttcatccaatcaccccacaaccaattggcgtagtgacgatttatccagggatttctgctgacgtcgtgcgcaattttctgcgccaaccggtgaaagcattgattctgcgctcctatggcgtgggtaatgcgccacaaaacaaagccttcctgcaggaattacaagaagccagcgatcgcggtattgtggtggtcaacctgacacaatgtatgtccggtaaagtgaacatgggtggttatgccaccggtaacgccctcgcccatgccggcgtaattggcggtgcagatatgactgtagaagccacgctaaccaaactgcattacctgcttagccaggaactggatactgaaaccattcgcaaggccatgagccaaaacctgcgcggcgaactgacgccggatgattaa"
    ntseqlen 1017
    symbol "ansA"
    mass 37126.801600000035
  ]
  node [
    id 27
    label "b0828"
    compound_type "protein"
    type "chemical_entity"
    active 1
    location "cytoplasm"
    aaseq "MGKAVIAIHGGAGAISRAQMSLQQELRYIEALSAIVETGQKMLEAGESALDVVTEAVRLLEECPLFNAGIGAVFTRDETHELDACVMDGNTLKAGAVAGVSHLRNPVLAARLVMEQSPHVMMIGEGAENFAFARGMERVSPEIFSTSLRYEQLLAARKEGATVLDHSGAPLDEKQKMGTVGAVALDLDGNLAAATSTGGMTNKLPGRVGDSPLVGAGCYANNASVAVSCTGTGEVFIRALAAYDIAALMDYGGLSLAEACERVVMEKLPALGGSGGLIAIDHEGNVALPFNTEGMYRAWGYAGDTPTTGIYREKGDTVATQ"
    aaseqlen 321
    ntseq "atgggcaaagcagtcattgcaattcatggtggcgcaggtgcaattagccgcgcgcagatgagtctgcaacaggaattacgctacatcgaggcgttgtctgccattgttgaaaccgggcagaaaatgctggaagcgggcgaaagtgcgctggatgtggtgacggaagcggtgcgtctgctggaagagtgtccactgtttaacgccggaattggcgctgtctttacgcgtgatgaaacccatgaactggacgcctgtgtgatggatggtaacaccctgaaagccggtgcggtggcgggcgttagtcatctgcgtaatccggttcttgccgcccggctggtgatggagcaaagcccgcatgtgatgatgattggcgaaggggcagaaaattttgcgtttgctcgtggcatggagcgcgtctcgccggagattttctccacgtctttgcgttatgaacaactactggcagcgcgcaaggaaggggcaaccgtcctcgaccatagcggtgcgccactggatgaaaaacagaaaatgggcaccgtgggggccgtggcgttggatttagacggcaatttggcggcagccacgtccacaggcggaatgaccaataaattacccggacgagttggcgatagtcccttagtgggtgccggatgctacgccaataacgccagtgtggcggtttcttgtaccggcacgggcgaagtcttcatccgcgcgctggcggcatatgacatcgccgcgttaatggattacggcggattaagtctcgcggaagcctgcgagcgggtagtaatggaaaaactccctgcgcttggcggtagcggtggcttaatcgctatcgaccatgaagggaatgtcgcgctaccgtttaacaccgaaggaatgtatcgcgcctggggctacgcaggcgatacgccaaccaccggtatctaccgtgaaaaaggggacaccgttgccacacagtga"
    ntseqlen 966
    symbol "iaaA"
    mass 33393.6294
  ]
  node [
    id 28
    label "m000021"
    type "chemical_reaction"
    domain "metabolism"
    module "Alanine and Aspartate Metabolism"
  ]
  node [
    id 29
    label "b0674"
    compound_type "protein"
    type "chemical_entity"
    active 1
    location "cytoplasm"
    aaseq "MCSIFGVFDIKTDAVELRKKALELSRLMRHRGPDWSGIYASDNAILAHERLSIVDVNAGAQPLYNQQKTHVLAVNGEIYNHQALRAEYGDRYQFQTGSDCEVILALYQEKGPEFLDDLQGMFAFALYDSEKDAYLIGRDHLGIIPLYMGYDEHGQLYVASEMKALVPVCRTIKEFPAGSYLWSQDGEIRSYYHRDWFDYDAVKDNVTDKNELRQALEDSVKSHLMSDVPYGVLLSGGLDSSIISAITKKYAARRVEDQERSEAWWPQLHSFAVGLPGSPDLKAAQEVANHLGTVHHEIHFTVQEGLDAIRDVIYHIETYDVTTIRASTPMYLMSRKIKAMGIKMVLSGEGSDEVFGGYLYFHKAPNAKELHEETVRKLLALHMYDCARANKAMSAWGVEARVPFLDKKFLDVAMRINPQDKMCGNGKMEKHILRECFEAYLPASVAWRQKEQFSDGVGYSWIDTLKEVAAQQVSDQQLETARFRFPYNTPTSKEAYLYREIFEELFPLPSAAECVPGGPSVACSSAKAIEWDEAFKKMDDPSGRAVGVHQSAYK"
    aaseqlen 554
    ntseq "atgtgttcaatttttggcgtattcgatatcaaaacagacgcagttgagctgcgtaagaaagccctcgagctgtcacgcctgatgcgtcatcgtggcccggactggtccggtatttatgccagcgataacgccattctcgcccacgaacgtctgtcaattgttgacgttaacgcgggggcgcaacctctctacaaccaacaaaaaacccacgtactggcggtaaacggtgaaatctacaaccaccaggcattgcgcgccgaatatggcgatcgttaccagttccagaccgggtctgactgtgaagtgatcctcgcgctgtatcaggaaaaagggccggaatttctcgacgacttgcagggcatgtttgcctttgcactgtacgacagcgaaaaagatgcctacctgattggtcgcgaccatctggggatcatcccactgtatatggggtatgacgaacacggtcagctgtatgtggcctcagaaatgaaagcgctggtgccagtttgccgcacgattaaagagttcccggcggggagctatttgtggagccaggacggcgaaatccgttcttactatcatcgcgactggttcgactacgatgcggtgaaagataacgtgaccgacaaaaacgagctgcgtcaggcactggaagattcagttaaaagccatctgatgtctgatgtgccttacggtgtgctgctttctggtggtctggattcctcaattatttccgctatcaccaagaaatacgcagcccgtcgcgtggaagatcaggaacgctctgaagcctggtggccgcagttacactcctttgctgtaggtctgccgggttcaccggatctgaaagcagcccaggaagtggcaaaccatctgggcacggtgcatcacgaaattcacttcactgtacaggaaggtctggatgccatccgcgacgtgatttaccacatcgaaacttatgatgtgaccactattcgcgcttcaacaccgatgtatttaatgtcgcgtaagatcaaggcgatgggcattaaaatggtgctgtccggtgaaggttctgatgaagtgttcggcggttatctttacttccacaaagcaccgaatgccaaagaactgcatgaagagacggtgcgtaaactgctggccctgcatatgtatgactgcgcgcgtgccaacaaagcgatgtcagcctggggcgtggaagcacgcgttccgttcctcgacaaaaaattccttgatgtggcgatgcgtattaacccacaggataaaatgtgcggtaacggcaaaatggaaaaacacatcctgcgtgaatgttttgaagcgtatctgcctgcaagcgtggcctggcggcagaaagagcagttctccgatggcgtcggttacagttggatcgacaccctgaaagaagtggctgcgcagcaggtttctgatcagcaactggaaactgcccgcttccgcttcccgtacaacacgccaacctctaaagaagcgtacttgtatcgggagatctttgaagaactattcccgcttccgagcgccgctgagtgcgtgccgggcggtccttccgtcgcttgttcttccgctaaagcgatcgaatgggatgaagcgttcaagaaaatggacgatccgtctggtcgcgcggttggtgttcaccagtcggcgtataagtaa"
    ntseqlen 1665
    symbol "asnB"
    mass 62658.28160000023
  ]
  node [
    id 30
    label "m000022"
    type "chemical_reaction"
    domain "metabolism"
    module "Alanine and Aspartate Metabolism"
  ]
  node [
    id 31
    label "b3744"
    compound_type "protein"
    type "chemical_entity"
    active 1
    location "cytoplasm"
    aaseq "MKTAYIAKQRQISFVKSHFSRQLEERLGLIEVQAPILSRVGDGTQDNLSGCEKAVQVKVKALPDAQFEVVHSLAKWKRQTLGQHDFSAGEGLYTHMKALRPDEDRLSPLHSVYVDQWDWERVMGDGERQFSTLKSTVEAIWAGIKATEAAVSEEFGLAPFLPDQIHFVHSQELLSRYPDLDAKGRERAIAKDLGAVFLVGIGGKLSDGHRHDVRAPDYDDWSTPSELGHAGLNGDILVWNPVLEDAFELSSMGIRVDADTLKHQLALTGDEDRLELEWHQALLRGEMPQTIGGGIGQSRLTMLLLQLPHIGQVQCGVWPAAVRESVPSLL"
    aaseqlen 330
    ntseq "atgaaaaccgcttacattgccaaacaacgtcaaattagcttcgtgaaatctcacttttctcgtcaactggaagaacgtctggggctgatcgaagtccaggcgccgattcttagccgtgtgggggatggcacgcaggataacttgtcgggctgtgaaaaagcggtgcaggtaaaagtgaaagctctgcctgatgcccagttcgaagtggttcattcactggcgaagtggaaacgtcagaccttagggcaacacgacttcagcgcgggcgaagggctgtacacgcacatgaaagcccttcgccccgatgaagaccgtctttctccgttgcactcggtctatgttgaccagtgggactgggaacgcgtaatgggcgacggtgagcgtcaattctcgactctgaaaagcacggtagaggcgatctgggcgggaattaaagcaaccgaagctgcggttagcgaagagtttggcctggcaccgttcctgccggatcagatccacttcgtacacagccaggagttactgtctcgttatccggatcttgatgccaaagggcgtgagcgggcgatagcgaaagatcttggcgcggtattccttgtcgggattggcggcaagctgagcgatggtcatcgccacgacgtgcgcgcaccggattatgatgactggagcaccccgtcagagctgggccatgcgggtctgaacggcgatattctggtgtggaacccggtactggaagatgcgtttgagctttcctccatggggatccgtgtagatgccgacacgctgaagcatcaactggcgctgaccggtgacgaagatcgcctggagctggagtggcatcaggcgctgctgcgcggtgaaatgccgcagaccatcggcggcggtatcggccagtctcgtttgactatgctgctgctgcaactgccgcatatcggccaggttcagtgtggagtatggccagctgctgttcgcgagagcgtcccttctctgctgtaa"
    ntseqlen 993
    symbol "asnA"
    mass 36650.10100000003
  ]
  node [
    id 32
    label "m000023"
    type "chemical_reaction"
    domain "metabolism"
    module "Alanine and Aspartate Metabolism"
  ]
  node [
    id 33
    label "b4139"
    compound_type "protein"
    type "chemical_entity"
    active 1
    location "cytoplasm"
    aaseq "MSNNIRIEEDLLGTREVPADAYYGVHTLRAIENFYISNNKISDIPEFVRGMVMVKKAAAMANKELQTIPKSVANAIIAACDEVLNNGKCMDQFPVDVYQGGAGTSVNMNTNEVLANIGLELMGHQKGEYQYLNPNDHVNKCQSTNDAYPTGFRIAVYSSLIKLVDAINQLREGFERKAVEFQDILKMGRTQLQDAVPMTLGQEFRAFSILLKEEVKNIQRTAELLLEVNLGATAIGTGLNTPKEYSPLAVKKLAEVTGFPCVPAEDLIEATSDCGAYVMVHGALKRLAVKMSKICNDLRLLSSGPRAGLNEINLPELQAGSSIMPAKVNPVVPEVVNQVCFKVIGNDTTVTMAAEAGQLQLNVMEPVIGQAMFESVHILTNACYNLLEKCINGITANKEVCEGYVYNSIGIVTYLNPFIGHHNGDIVGKICAETGKSVREVVLERGLLTEAELDDIFSVQNLMHPAYKAKRYTDESEQ"
    aaseqlen 478
    ntseq "atgtcaaacaacattcgtatcgaagaagatctgttgggtaccagggaagttccagctgatgcctactatggtgttcacactctgagagcgattgaaaacttctatatcagcaacaacaaaatcagtgatattcctgaatttgttcgcggtatggtaatggttaaaaaagccgcagctatggcaaacaaagagctgcaaaccattcctaaaagtgtagcgaatgccatcattgccgcatgtgatgaagtcctgaacaacggaaaatgcatggatcagttcccggtagacgtctaccagggcggcgcaggtacttccgtaaacatgaacaccaacgaagtgctggccaatatcggtctggaactgatgggtcaccaaaaaggtgaatatcagtacctgaacccgaacgaccatgttaacaaatgtcagtccactaacgacgcctacccgaccggtttccgtatcgcagtttactcttccctgattaagctggtagatgcgattaaccaactgcgtgaaggctttgaacgtaaagctgtcgaattccaggacatcctgaaaatgggtcgtacccagctgcaggacgcagtaccgatgaccctcggtcaggaattccgcgctttcagcatcctgctgaaagaagaagtgaaaaacatccaacgtaccgctgaactgctgctggaagttaaccttggtgcaacagcaatcggtactggtctgaacacgccgaaagagtactctccgctggcagtgaaaaaactggctgaagttactggcttcccatgcgtaccggctgaagacctgatcgaagcgacctctgactgcggcgcttatgttatggttcacggcgcgctgaaacgcctggctgtgaagatgtccaaaatctgtaacgacctgcgcttgctctcttcaggcccacgtgccggcctgaacgagatcaacctgccggaactgcaggcgggctcttccatcatgccagctaaagtaaacccggttgttccggaagtggttaaccaggtatgcttcaaagtcatcggtaacgacaccactgttaccatggcagcagaagcaggtcagctgcagttgaacgttatggagccggtcattggccaggccatgttcgaatccgttcacattctgaccaacgcttgctacaacctgctggaaaaatgcattaacggcatcactgctaacaaagaagtgtgcgaaggttacgtttacaactctatcggtatcgttacttacctgaacccgttcatcggtcaccacaacggtgacatcgtgggtaaaatctgtgccgaaaccggtaagagtgtacgtgaagtcgttctggaacgcggtctgttgactgaagcggaacttgacgatattttctccgtacagaatctgatgcacccggcttacaaagcaaaacgctatactgatgaaagcgaacagtaa"
    ntseqlen 1437
    symbol "aspA"
    mass 52355.564800000015
  ]
  node [
    id 34
    label "m000024"
    type "chemical_reaction"
    domain "metabolism"
    module "Alanine and Aspartate Metabolism"
  ]
  node [
    id 35
    label "b1927"
    compound_type "protein"
    type "chemical_entity"
    active 1
    location "cytoplasm"
    aaseq "MRNPTLLQCFHWYYPEGGKLWPELAERADGFNDIGINMVWLPPAYKGASGGYSVGYDSYDLFDLGEFDQKGSIPTKYGDKAQLLAAIDALKRNDIAVLLDVVVNHKMGADEKEAIRVQRVNADDRTQIDEEIIECEGWTRYTFPARAGQYSQFIWDFKCFSGIDHIENPDEDGIFKIVNDYTGEGWNDQVDDELGNFDYLMGENIDFRNHAVTEEIKYWARWVMEQTQCDGFRLDAVKHIPAWFYKEWIEHVQEVAPKPLFIVAEYWSHEVDKLQTYIDQVEGKTMLFDAPLQMKFHEASRMGRDYDMTQIFTGTLVEADPFHAVTLVANHDTQPLQALEAPVEPWFKPLAYALILLRENGVPSVFYPDLYGAHYEDVGGDGQTYPIDMPIIEQLDELILARQRFAHGVQTLFFDHPNCIAFSRSGTDEFPGCVVVMSNGDDGEKTIHLGENYGNKTWRDFLGNRQERVVTDENGEATFFCNGGSVSVWVIEEVI"
    aaseqlen 495
    ntseq "atgcgtaatcccacgctgttacaatgttttcactggtattacccggaaggcggtaagctctggcctgaactggccgagcgcgccgacggttttaatgatattggtatcaatatggtctggttgccgcccgcctataaaggcgcatcgggcgggtattcggtcggctacgactcctatgatttatttgatttaggcgagtttgatcagaaaggcagcatccctactaaatatggcgataaagcacaactgctggccgccattgatgctctgaaacgtaatgacattgcggtgctgttggatgtggtagtcaaccacaaaatgggcgcggatgaaaaagaagctattcgcgtgcagcgtgtaaatgctgatgaccgtacgcaaattgacgaagaaatcattgagtgtgaaggctggacgcgttacaccttccccgcccgtgccgggcaatactcgcagtttatctgggatttcaaatgttttagcggtatcgaccatatcgaaaaccctgacgaagatggcatttttaaaattgttaacgactacaccggcgaaggctggaacgatcaggttgatgatgaattaggtaatttcgattatctgatgggcgagaatatcgattttcgcaatcatgccgtgacggaagagattaaatactgggcgcgctgggtgatggaacaaacgcaatgcgacggttttcgtcttgatgcggtcaaacatattccagcctggttttataaagagtggatcgaacacgtacaggaagttgcgccaaagccgctgtttattgtggcggagtactggtcgcatgaagttgataagctgcaaacgtatattgatcaggtggaaggcaaaaccatgctgtttgatgcgccgctgcagatgaaattccatgaagcatcgcgcatggggcgcgactacgacatgacgcagattttcacgggtacattagtggaagccgatcctttccacgccgtgacgctcgttgccaatcacgacacccaaccgttgcaagccctcgaagcgccggtcgaaccgtggtttaaaccgctggcgtatgccttaattttgttgcgggaaaatggcgttccttcggtattctatccggacctctacggtgcgcattacgaagatgtcggtggtgacgggcaaacctatccgatagatatgccaataatcgaacagcttgatgagttaattctcgcccgtcagcgtttcgcccacggtgtacagacgttatttttcgaccatccgaactgcattgcctttagccgcagtggcaccgacgaatttcccggctgcgtggtggtcatgtcgaacggggatgatggcgaaaaaaccattcatctgggagagaattacggcaataaaacctggcgtgattttctggggaaccggcaagagagagtagtgaccgacgaaaacggcgaagcaaccttcttttgcaacggcggcagcgtcagcgtgtgggttatcgaagaggtgatttaa"
    ntseqlen 1488
    symbol "amyA"
    mass 56638.689400000105
  ]
  node [
    id 36
    label "m000025"
    type "chemical_reaction"
    domain "metabolism"
    module "Alternate Carbon Metabolism"
  ]
  node [
    id 37
    label "b2871"
    compound_type "protein"
    type "chemical_entity"
    active 1
    location "cytoplasm"
    aaseq "MSVFSLKIDIADNKFFNGETSPLFSQSQAKLARQFHQKIAGYRPTPLCALDDLANLFGVKKILVKDESKRFGLNAFKMLGGAYAIAQLLCEKYHLDIETLSFEHLKNAIGEKMTFATTTDGNHGRGVAWAAQQLGQNAVIYMPKGSAQERVDAILNLGAECIVTDMNYDDTVRLTMQHAQQHGWEVVQDTAWEGYTKIPTWIMQGYATLADEAVEQMREMGVTPTHVLLQAGVGAMAGGVLGYLVDVYSPQNLHSIIVEPDKADCIYRSGVKGDIVNVGGDMATIMAGLACGEPNPLGWEILRNCATQFISCQDSVAALGMRVLGNPYGNDPRIISGESGAVGLGVLAAVHYHPQRQSLMEKLALNKDAVVLVISTEGDTDVKHYREVVWEGKHAVAP"
    aaseqlen 398
    ntseq "atgtccgttttctcattgaagattgatatcgccgataacaaatttttcaacggcgaaacatcaccgctcttttcgcaaagccaggccaaactggcgcgccagttccaccagaaaatagctggttatcgcccaacaccgctttgtgcgctggacgatctcgcaaacctttttggtgtgaagaaaattctcgtcaaagacgaatcaaaacgattcggtctgaacgccttcaaaatgcttggcggtgcgtacgccatcgctcaattattgtgtgaaaaatatcatcttgatatcgaaacgctgtcatttgagcacctgaaaaatgccatcggcgaaaaaatgactttcgcgaccaccaccgacggcaaccacgggcgcggtgtggcgtgggcagcacagcaactcggacagaatgcggtgatttacatgccgaaaggttctgctcaggaacgcgttgacgccattctgaacctcggtgccgagtgcatcgtcacggatatgaactatgacgataccgttcgcctgaccatgcaacacgcgcagcagcacggctgggaagtggtacaggacacggcatgggaaggttacaccaaaatcccaacctggatcatgcaaggctacgcaaccctggcagatgaagccgtcgagcaaatgcgtgaaatgggcgtaaccccgacgcacgttctgctgcaagccggtgtcggagcaatggccggtggtgtgctgggttatctggtcgacgtctatagcccgcaaaatctgcacagcattattgttgaacctgacaaagctgactgtatttatcgctccggcgtcaaaggcgacatcgtcaacgttggcggtgatatggccaccatcatggcaggcctggcctgtggcgaacctaacccgctgggctgggaaatcctacgtaactgcgccacccaattcatctcctgccaggacagcgttgccgcattaggtatgcgcgtgctgggtaatccgtacggcaacgacccgcgcatcatctccggtgaatccggcgctgtcggtttgggcgttctcgcagcggttcattatcacccgcaacgtcaaagcctgatggaaaaactggcgctgaacaaagatgccgtggtgctggttatcagcactgaaggcgacaccgacgtgaagcactaccgcgaagttgtctgggaaggcaaacacgctgtagcaccttaa"
    ntseqlen 1197
    symbol "ygeX"
    mass 43327.0851
  ]
  node [
    id 38
    label "m000026"
    type "chemical_reaction"
    domain "metabolism"
    module "Alternate Carbon Metabolism"
  ]
  node [
    id 39
    label "b3575"
    compound_type "protein"
    type "chemical_entity"
    active 1
    location "cytoplasm"
    aaseq "MKVTFEQLKAAFNRVLISRGVDSETADACAEMFARTTESGVYSHGVNRFPRFIQQLENGDIIPDAQPKRITSLGAIEQWDAQRSIGNLTAKKMMDRAIELAADHGIGLVALRNANHWMRGGSYGWQAAEKGYIGICWTNSIAVMPPWGAKECRIGTNPLIVAIPSTPITMVDMSMSMFSYGMLEVNRLAGRQLPVDGGFDDEGNLTKEPGVIEKNRRILPMGYWKGSGMSIVLDMIATLLSDGASVAEVTQDNSDEYGISQIFIAIEVDKLIDGPTRDAKLQRIMDYVTSAERADENQAIRLPGHEFTTLLAENRRNGITVDDSVWAKIQAL"
    aaseqlen 332
    ntseq "atgaaagtgacatttgagcagttaaaagcagcctttaatcgggtcttaatttcacgcggcgttgacagcgaaacggctgacgcctgtgcagagatgttcgcccgcaccaccgaatccggcgtttattctcacggcgttaatcgtttccctcgtttcattcaacaactggaaaacggcgatatcattcctgatgcccaacccaaacgtataaccagcctcggcgcaattgaacagtgggacgcccagcgttcgatcggtaacctgacagcgaaaaagatgatggatcgcgccattgaactggctgccgatcacggtattggtctggtggcactacgtaatgccaaccactggatgcgcggcggcagctacggctggcaggcggcggaaaaaggctatattggcatttgctggaccaactccatcgccgtaatgccgccgtggggcgcaaaagagtgtcgcataggcactaacccgctgatcgtcgccattccttccacgccgatcaccatggtcgatatgtcgatgtcgatgttctcttacggcatgttagaagttaaccgtctggcaggtcgtcagctcccggtcgatggtggctttgatgatgagggcaatttgaccaaagaacctggcgttatcgagaagaatcgccgcattttgccgatgggctactggaaaggttctggcatgtcgattgtgctggatatgatcgctactctcctttccgacggcgcatccgttgccgaagtcacccaggacaacagcgacgaatacggcatttcacaaatttttattgccattgaagtggacaagcttatcgacggtcccacccgcgatgccaagctgcaacgcatcatggattacgttactagtgccgagcgtgctgacgaaaatcaggccattcgcttacccggccatgaatttactaccctgctggccgaaaaccgccgtaacggcatcactgttgatgacagcgtgtgggccaaaatccaggcgttatga"
    ntseqlen 999
    symbol "yiaK"
    mass 36572.32660000003
  ]
  node [
    id 40
    label "m000027"
    type "chemical_reaction"
    domain "metabolism"
    module "Alternate Carbon Metabolism"
  ]
  node [
    id 41
    label "b2028"
    compound_type "protein"
    type "chemical_entity"
    active 1
    location "cytoplasm"
    aaseq "MKITISGTGYVGLSNGLLIAQNHEVVALDILPSRVAMLNDRISPIVDKEIQQFLQSDKIHFNATLDKNEAYRDADYVIIATPTDYDPKTNYFNTSSVESVIKDVVEINPYAVMVIKSTVPVGFTAAMHKKYRTENIIFSPEFLREGKALYDNLHPSRIVIGERSERAERFAALLQEGAIKQNIPMLFTDSTEAEAIKLFANTYLAMRVAYFNELDSYAESLGLNSRQIIEGVCLDPRIGNHYNNPSFGYGGYCLPKDTKQLLANYQSVPNNLISAIVDANRTRKDFIADAILSRKPQVVGIYRLIMKSGSDNFRASSIQGIMKRIKAKGVEVIIYEPVMKEDSFFNSRLERDLATFKQQADVIISNRMAEELKDVADKVYTRDLFGSD"
    aaseqlen 388
    ntseq "atgaaaatcaccatttccggtactggctatgtaggcttgtcaaacgggcttctaatcgcacaaaatcatgaggttgtggcattagatattttaccgtcacgcgttgctatgctgaatgatcggatatctcctattgttgataaggaaattcagcagtttttgcaatcagataaaatacactttaatgccacattagataaaaatgaagcctaccgggatgctgattatgtcatcatcgccactccaaccgactatgatcctaaaactaattatttcaatacatccagtgtagaatcagtaattaaagacgtagttgagataaatccttatgcggttatggtcatcaaatcaacggttcccgttggttttaccgcagcgatgcataagaaatatcgcactgaaaatattatattctccccggaatttctccgtgagggtaaagccctttacgataatctccatccttcacgtattgtcatcggtgagcgttcagaacgcgcagaacgtttcgctgctctgttacaggaaggcgcgattaagcaaaatatcccgatgctgtttaccgactccactgaagcagaagcgattaaactttttgcaaacacctacctggcgatgcgcgtggcgtactttaacgaactggatagctatgcagaaagtttaggtctgaattcccgtcaaataatcgaaggcgtttgtctcgacccacgtattggcaaccattacaacaatccgtcgtttggttatggtggttattgtctgccgaaagataccaagcagttactggcgaactaccagtctgtgccgaataacctgatctcggcaattgtcgatgctaaccgcacgcgtaaagattttattgccgatgccattttgtcacgcaagccgcaagtggtgggtatttatcgtctgattatgaagagcggttcagataacttccgtgcgtcttctattcaggggattatgaaacgtatcaaggcgaaaggtgttgaagtgatcatctacgagccagtgatgaaagaagactcattcttcaactctcgcctggaacgtgatctcgccaccttcaaacaacaagccgacgtcattatctctaaccgaatggcagaagagcttaaggatgtggcagataaggtatacacccgcgatctctttggcagcgactaa"
    ntseqlen 1167
    symbol "ugd"
    mass 43656.35160000006
  ]
  node [
    id 42
    label "m000028"
    type "chemical_reaction"
    domain "metabolism"
    module "Cell Envelope Biosynthesis"
  ]
  node [
    id 43
    label "b3553"
    compound_type "protein"
    type "chemical_entity"
    active 1
    location "cytoplasm"
    aaseq "MKPSVILYKALPDDLLQRLQEHFTVHQVANLSPQTVEQNAAIFAEAEGLLGSNENVNAALLEKMPKLRATSTISVGYDNFDVDALTARKILLMHTPTVLTETVADTLMALVLSTARRVVEVAERVKAGEWTASIGPDWYGTDVHHKTLGIVGMGRIGMALAQRAHFGFNMPILYNARRHHKEAEERFNARYCDLDTLLQESDFVCLILPLTDETHHLFGAEQFAKMKSSAIFINAGRGPVVDENALIAALQKGEIHAAGLDVFEQEPLSVDSPLLSMANVVAVPHIGSATHETRYGMAACAVDNLIDALQGKVEKNCVNPHVAD"
    aaseqlen 324
    ntseq "atgaagccgtccgttatcctctacaaagccttacctgatgatttactgcaacgcctgcaagagcatttcaccgttcaccaggtggcaaacctcagcccacaaaccgtcgaacaaaatgcagcaatttttgccgaagctgaaggtttactgggttcaaacgagaatgtaaatgccgcattgctggaaaaaatgccgaaactgcgtgccacatcaacgatctccgtcggctatgacaattttgatgtcgatgcgcttaccgcccgaaaaattctgctgatgcacacgccaaccgtattaacagaaaccgtcgccgatacgctgatggcgctggtgttgtctaccgctcgtcgggttgtggaggtagcagaacgggtaaaagcaggcgaatggaccgcgagcataggcccggactggtacggcactgacgttcaccataaaacactgggcattgtcgggatgggacggatcggcatggcgctggcacaacgtgcgcactttggcttcaacatgcccatcctctataacgcgcgccgccaccataaagaagcagaagaacgcttcaacgcccgctactgcgatttggatactctgttacaagagtcagatttcgtttgcctgatcctgccgttaactgatgagacgcatcatctgtttggcgcagaacaattcgccaaaatgaaatcctccgccattttcattaatgccggacgtggcccggtggttgacgaaaatgcactgatcgcagcattgcagaaaggcgaaattcacgctgccgggctggatgtcttcgaacaagagccactgtccgtagattcgccgttgctctcaatggccaacgtcgtcgcagtaccgcatattggatctgccacccatgagacgcgttatggcatggccgcctgtgccgtggataatttgattgatgcgttacaaggaaaggttgagaagaactgtgtgaatccgcacgtcgcggactaa"
    ntseqlen 975
    symbol "ghrB"
    mass 35395.09920000004
  ]
  node [
    id 44
    label "m000029"
    type "chemical_reaction"
    domain "metabolism"
    module "Alternate Carbon Metabolism"
  ]
  node [
    id 45
    label "b0207"
    compound_type "protein"
    type "chemical_entity"
    active 1
    location "cytoplasm"
    aaseq "MAIPAFGLGTFRLKDDVVISSVITALELGYRAIDTAQIYDNEAAVGQAIAESGVPRHELYITTKIWIENLSKDKLIPSLKESLQKLRTDYVDLTLIHWPSPNDEVSVEEFMQALLEAKKQGLTREIGISNFTIPLMEKAIAAVGAENIATNQIELSPYLQNRKVVAWAKQHGIHITSYMTLAYGKALKDEVIARIAAKHNATPAQVILAWAMGEGYSVIPSSTKRKNLESNLKAQNLQLDAEDKKAIAALDCNDRLVSPEGLAPEWD"
    aaseqlen 267
    ntseq "atggctatccctgcatttggtttaggtactttccgtctgaaagacgacgttgttatttcatctgtgataacggcgcttgaacttggttatcgcgcaattgataccgcacaaatctatgataacgaagccgcagtaggtcaggcgattgcagaaagtggcgtgccacgtcatgaactctacatcaccactaaaatctggattgaaaatctcagcaaagacaaattgatcccaagtctgaaagagagcctgcaaaaattgcgtaccgattatgttgatctgacgctaatccactggccgtcaccaaacgatgaagtctctgttgaagagtttatgcaggcgctgctggaagccaaaaaacaagggctgacgcgtgagatcggtatttccaacttcacgatcccgttgatggaaaaagcgattgctgctgttggtgctgaaaacatcgctactaaccagattgaactctctccttatctgcaaaaccgtaaagtggttgcctgggctaaacagcacggcatccatattacttcctatatgacgctggcgtatggtaaggccctgaaagatgaggttattgctcgtatcgcagctaaacacaatgcgactccggcacaagtgattctggcgtgggctatgggggaaggttactcagtaattccttcttctactaaacgtaaaaacctggaaagtaatcttaaggcacaaaatttacagcttgatgccgaagataaaaaagcgatcgccgcactggattgcaacgaccgcctggttagcccggaaggtctggctcctgaatgggattaa"
    ntseqlen 804
    symbol "dkgB"
    mass 29436.42240000003
  ]
  node [
    id 46
    label "b3012"
    compound_type "protein"
    type "chemical_entity"
    active 1
    location "cytoplasm"
    aaseq "MANPTVIKLQDGNVMPQLGLGVWQASNEEVITAIQKALEVGYRSIDTAAAYKNEEGVGKALKNASVNREELFITTKLWNDDHKRPREALLDSLKKLQLDYIDLYLMHWPVPAIDHYVEAWKGMIELQKEGLIKSIGVCNFQIHHLQRLIDETGVTPVINQIELHPLMQQRQLHAWNATHKIQTESWSPLAQGGKGVFDQKVIRDLADKYGKTPAQIVIRWHLDSGLVVIPKSVTPSRIAENFDVWDFRLDKDELGEIAKLDQGKRLGPDPDQFGG"
    aaseqlen 275
    ntseq "atggctaatccaaccgttattaagctacaggatggcaatgtcatgccccagctgggactgggcgtctggcaagcaagtaatgaggaagtaatcaccgccattcaaaaagcgttagaagtgggttatcgctcgattgataccgccgcggcctacaagaacgaagaaggtgtcggcaaagccctgaaaaatgcctcagtcaacagagaagaactgttcatcaccactaagctgtggaacgacgaccacaagcgcccccgcgaagccctgctcgacagcctgaaaaaactccagcttgattatatcgacctctacttaatgcactggcccgttcccgctatcgaccattatgtcgaagcatggaaaggcatgatcgaattgcaaaaagagggattaatcaaaagcatcggcgtgtgcaacttccagatccatcacctgcaacgcctgattgatgaaactggcgtgacgcctgtgataaaccagatcgaacttcatccgctgatgcaacaacgccagctacacgcctggaacgcgacacacaaaatccagaccgaatcctggagcccattagcgcaaggagggaaaggcgttttcgatcagaaagtcattcgcgatctggcagataaatacggcaaaaccccggcgcagattgttatccgctggcatctggatagcggcctggtggtgatcccgaaatcggtcacaccttcacgtattgccgaaaactttgatgtctgggatttccgtctcgacaaagacgaactcggcgaaattgcaaaactcgatcagggcaagcgtctcggtcccgatcctgaccagttcggcggctaa"
    ntseqlen 828
    symbol "dkgA"
    mass 31109.242900000023
  ]
  node [
    id 47
    label "m000030"
    type "chemical_reaction"
    domain "metabolism"
    module "Alternate Carbon Metabolism"
  ]
  node [
    id 48
    label "m000031"
    type "chemical_reaction"
    domain "metabolism"
    module "Alternate Carbon Metabolism"
  ]
  node [
    id 49
    label "b3526"
    compound_type "protein"
    type "chemical_entity"
    active 1
    location "cytoplasm"
    aaseq "MSKKIAVIGECMIELSEKGADVKRGFGGDTLNTSVYIARQVDPAALTVHYVTALGTDSFSQQMLDAWHGENVDTSLTQRMENRLPGLYYIETDSTGERTFYYWRNEAAAKFWLESEQSAAICEELANFDYLYLSGISLAILSPTSREKLLSLLRECRANGGKVIFDNNYRPRLWASKEETQQVYQQMLECTDIAFLTLDDEDALWGQQPVEDVIARTHNAGVKEVVVKRGADSCLVSIAGEGLVDVPAVKLPKEKVIDTTAAGDSFSAGYLAVRLTGGSAEDAAKRGHLTASTVIQYRGAIIPREAMPA"
    aaseqlen 309
    ntseq "atgtccaaaaagattgccgtgattggcgaatgcatgattgagctttccgagaaaggcgcggacgttaagcgcggtttcggcggcgataccctgaacacttccgtctatatcgcccgtcaggtcgatcctgcggcattaaccgttcattacgtaacggcgctgggaacggacagttttagccagcagatgctggacgcctggcacggcgagaacgttgatacttccctgacccaacggatggaaaaccgtctgccgggcctttactacattgaaaccgacagcaccggcgagcgtacgttctactactggcggaacgaagccgccgccaaattctggctggagagtgagcagtctgcggcgatttgcgaagagctggcgaatttcgattatctctacctgagcgggattagcctggcgatcttaagcccgaccagccgcgaaaagctgctttccctgctgcgcgaatgccgcgccaacggcggaaaagtgattttcgacaataactatcgtccgcgcctgtgggccagcaaagaagagacacagcaggtgtaccaacaaatgctggaatgcacggatatcgccttcctgacgctggacgacgaagacgcgctgtggggtcaacagccggtggaagacgtcattgcgcgcacccataacgcgggcgtgaaagaagtggtggtgaaacgcggggcggattcttgcctggtgtccattgctggcgaagggttagtggatgttccggcggtgaaactgccgaaagaaaaagtgatcgataccaccgcagctggcgactctttcagtgccggttatctggcggtacgtctgacaggcggcagcgcggaagacgcggcgaaacgtgggcacctgaccgcaagtaccgttattcagtatcgcggcgcgattatcccgcgtgaggcgatgccagcgtaa"
    ntseqlen 930
    symbol "kdgK"
    mass 33961.96140000006
  ]
  node [
    id 50
    label "m000032"
    type "chemical_reaction"
    domain "metabolism"
    module "Alternate Carbon Metabolism"
  ]
  node [
    id 51
    label "b3693"
    compound_type "protein"
    type "chemical_entity"
    active 1
    location "cytoplasm"
    aaseq "MTARYIAIDWGSTNLRAWLYQGDHCLESRQSEAGVTRLNGKSPAAVLAEVTTDWREEKTPVVMAGMVGSNVGWKVAPYLSVPACFSSIGEQLTSVGDNIWIIPGLCVSHDDNHNVMRGEETQLIGARALAPSSLYVMPGTHCKWVQADSQQINDFRTVMTGELHHLLLNHSLIGAGLPPQENSADAFTAGLERGLNTPAILPQLFEVRASHVLGTLPREQVSEFLSGLLIGAEVASMRDYVAHQHAITLVAGTSLTARYQQAFQAMGCDVTAVAGDTAFQAGIRSIAHAVAN"
    aaseqlen 292
    ntseq "atgacagctcgctacatcgcaattgactggggatcgaccaatctgcgcgcctggctttatcagggcgaccactgcctggagagcaggcaatcagaagcaggcgtcacgcgcctgaacggaaaatctccggctgcggtgttagcagaagtcacgaccgactggcgtgaagagaaaacgccagtggtaatggcaggaatggttggcagcaacgtcggctggaaagttgcaccgtatttatctgttcctgcctgtttttcgtctattggcgaacaattaacgtcagttggcgacaatatctggattattcccggattatgtgtctctcatgacgataaccacaatgtgatgcgcggcgaagaaacacaattgatcggcgcgcgagctctggctccttcctctctttatgtcatgcccggaacccattgcaaatgggtgcaggccgatagccagcaaatcaacgattttcgcaccgtgatgaccggtgaattacatcatttactgttaaatcactcattgattggcgcaggtttgccgccgcaggaaaactctgccgatgccttcacagctggccttgagcgtggtcttaatacgcccgccatattgccgcagctttttgaagttcgcgcctcgcatgtgctgggaacacttccccgcgaacaggtcagcgaatttctctctggtttgttgattggcgcagaggtcgccagtatgcgcgactatgtggcccatcaacacgccatcacccttgtcgccggaacatcgctgaccgcgcgctaccagcaagcctttcaggcgatgggttgcgacgtgacggcggtggcgggcgacacggcatttcaggctggtataaggagcatcgctcatgcagtggcaaactaa"
    ntseqlen 879
    symbol "dgoK"
    mass 31373.21170000006
  ]
  node [
    id 52
    label "m000033"
    type "chemical_reaction"
    domain "metabolism"
    module "Alternate Carbon Metabolism"
  ]
  node [
    id 53
    label "b3846"
    compound_type "protein"
    type "chemical_entity"
    active 1
    location "cytoplasm"
    aaseq "MLYKGDTLYLDWLEDGIAELVFDAPGSVNKLDTATVASLGEAIGVLEQQSDLKGLLLRSNKAAFIVGADITEFLSLFLVPEEQLSQWLHFANSVFNRLEDLPVPTIAAVNGYALGGGCECVLATDYRLATPDLRIGLPETKLGIMPGFGGSVRMPRMLGADSALEIIAAGKDVGADQALKIGLVDGVVKAEKLVEGAKAVLRQAINGDLDWKAKRQPKLEPLKLSKIEATMSFTIAKGMVAQTAGKHYPAPITAVKTIEAAARFGREEALNLENKSFVPLAHTNEARALVGIFLNDQYVKGKAKKLTKDVETPKQAAVLGAGIMGGGIAYQSAWKGVPVVMKDINDKSLTLGMTEAAKLLNKQLERGKIDGLKLAGVISTIHPTLDYAGFDRVDIVVEAVVENPKVKKAVLAETEQKVRQDTVLASNTSTIPISELANALERPENFCGMHFFNPVHRMPLVEIIRGEKSSDETIAKVVAWASKMGKTPIVVNDCPGFFVNRVLFPYFAGFSQLLRDGADFRKIDKVMEKQFGWPMGPAYLLDVVGIDTAHHAQAVMAAGFPQRMQKDYRDAIDALFDANRFGQKNGLGFWRYKEDSKGKPKKEEDAAVEDLLAEVSQPKRDFSEEEIIARMMIPMVNEVVRCLEEGIIATPAEADMALVYGLGFPPFHGGAFRWLDTLGSAKYLDMAQQYQHLGPLYEVPEGLRNKARHNEPYYPPVEPARPVGDLKTA"
    aaseqlen 729
    ntseq "atgctttacaaaggcgacaccctgtaccttgactggctggaagatggcattgccgaactggtatttgatgccccaggttcagttaataaactcgacactgcgaccgtcgccagcctcggcgaggccatcggcgtgctggaacagcaatcagatctaaaagggctgctgctgcgttcgaacaaagcagcctttatcgtcggtgctgatatcaccgaatttttgtccctgttcctcgttcctgaagaacagttaagtcagtggctgcactttgccaatagcgtgtttaatcgcctggaagatctgccggtgccgaccattgctgccgtcaatggctatgcgctgggcggtggctgcgaatgcgtgctggcgaccgattatcgtctggcgacgccggatctgcgcatcggtctgccggaaaccaaactgggcatcatgcctggctttggcggttctgtacgtatgccacgtatgctgggcgctgacagtgcgctggaaatcattgccgccggtaaagatgtcggcgcggatcaggcgctgaaaatcggtctggtggatggcgtagtcaaagcagaaaaactggttgaaggcgcaaaggcggttttacgccaggccattaacggcgacctcgactggaaagcaaaacgtcagccgaagctggaaccactaaaactgagcaagattgaagccaccatgagcttcaccatcgctaaagggatggtcgcacaaacagcggggaaacattatccggcccccatcaccgcagtaaaaaccattgaagctgcggcccgttttggtcgtgaagaagccttaaacctggaaaacaaaagttttgtcccgctggcgcataccaacgaagcccgcgcactggtcggcattttccttaacgatcaatatgtaaaaggcaaagcgaagaaactcaccaaagacgttgaaaccccgaaacaggccgcggtgctgggtgcaggcattatgggcggcggcatcgcttaccagtctgcgtggaaaggcgtgccggttgtcatgaaagatatcaacgacaagtcgttaaccctcggcatgaccgaagccgcgaaactgctgaacaagcagcttgagcgcggcaagatcgatggtctgaaactggctggcgtgatctccacaatccacccaacgctcgactacgccggatttgaccgcgtggatattgtggtagaagcggttgttgaaaacccgaaagtgaaaaaagccgtactggcagaaaccgaacaaaaagtacgccaggataccgtgctggcgtctaacacttcaaccattcctatcagcgaactggccaacgcgctggaacgcccggaaaacttctgcgggatgcacttctttaacccggtccaccgaatgccgttggtagaaattattcgcggcgagaaaagctccgacgaaaccatcgcgaaagttgtcgcctgggcgagcaagatgggcaagacgccgattgtggttaacgactgccccggcttctttgttaaccgcgtgctgttcccgtatttcgccggtttcagccagctgctgcgcgacggcgcggatttccgcaagatcgacaaagtgatggaaaaacagtttggctggccgatgggcccggcatatctgctggacgttgtgggcattgataccgcgcatcacgctcaggctgtcatggcagcaggcttcccgcagcggatgcagaaagattaccgcgatgccatcgacgcgctgtttgatgccaaccgctttggtcagaagaacggcctcggtttctggcgttataaagaagacagcaaaggtaagccgaagaaagaagaagacgccgccgttgaagacctgctggcagaagtgagccagccgaagcgcgatttcagcgaagaagagattatcgcccgcatgatgatcccgatggtcaacgaagtggtgcgctgtctggaggaaggcattatcgccactccggcggaagcggatatggcgctggtctacggcctgggcttccctccgttccacggcggcgcgttccgctggctggacaccctcggtagcgcaaaatacctcgatatggcacagcaatatcagcacctcggcccgctgtatgaagtgccggaaggtctgcgtaataaagcgcgtcataacgaaccgtactatcctccggttgagccagcccgtccggttggcgacctgaaaacggcttaa"
    ntseqlen 2190
    symbol "fadB"
    mass 79592.95340000032
  ]
  node [
    id 54
    label "b2341"
    compound_type "protein"
    type "chemical_entity"
    active 1
    location "cytoplasm"
    aaseq "MEMTSAFTLNVRLDNIAVITIDVPGEKMNTLKAEFASQVRAIIKQLRENKELRGVVFVSAKPDNFIAGADINMIGNCKTAQEAEALARQGQQLMAEIHALPIQVIAAIHGACLGGGLELALACHGRVCTDDPKTVLGLPEVQLGLLPGSGGTQRLPRLIGVSTALEMILTGKQLRAKQALKLGLVDDVVPHSILLEAAVELAKKERPSSRPLPVRERILAGPLGRALLFKMVGKKTEHKTQGNYPATERILEVVETGLAQGTSSGYDAEARAFGELAMTPQSQALRSIFFASTDVKKDPGSDAPPAPLNSVGILGGGLMGGGIAYVTACKAGIPVRIKDINPQGINHALKYSWDQLEGKVRRRHLKASERDKQLALISGTTDYRGFAHRDLIIEAVFENLELKQQMVAEVEQNCAAHTIFASNTSSLPIGDIAAHATRPEQVIGLHFFSPVEKMPLVEIIPHAGTSAQTIATTVKLAKKQGKTPIVVRDKAGFYVNRILAPYINEAIRMLTQGERVEHIDAALVKFGFPVGPIQLLDEVGIDTGTKIIPVLEAAYGERFSAPANVVSSILNDDRKGRKNGRGFYLYGQKGRKSKKQVDPAIYPLIGTQGQGRISAPQVAERCVMLMLNEAVRCVDEQVIRSVRDGDIGAVFGIGFPPFLGGPFRYIDSLGAGEVVAIMQRLATQYGSRFTPCERLVEMGARGESFWKTTATDLQ"
    aaseqlen 714
    ntseq "atggaaatgacatcagcgtttacccttaatgttcgtctggacaacattgccgttatcaccatcgacgtaccgggtgagaaaatgaataccctgaaggcggagtttgcctcgcaggtgcgcgccattattaagcaactccgtgaaaacaaagagttgcgaggcgtggtgtttgtctccgctaaaccggacaacttcattgctggcgcagacatcaacatgatcggcaactgcaaaacggcgcaagaagcggaagctctggcgcggcagggccaacagttgatggcggagattcatgctttgcccattcaggttatcgcggctattcatggcgcttgcctgggtggtgggctggagttggcgctggcgtgccacggtcgcgtttgtactgacgatcctaaaacggtgctcggtttgcctgaagtacaacttggattgttacccggttcaggcggcacccagcgtttaccgcgtctgataggcgtcagcacagcattagagatgatcctcaccggaaaacaacttcgggcgaaacaggcattaaagctggggctggtggatgacgttgttccgcactccattctgctggaagccgctgttgagctggcaaagaaggagcgcccatcttcccgccctctacctgtacgcgagcgtattctggcggggccgttaggtcgtgcgctgctgttcaaaatggtcggcaagaaaacagaacacaaaactcaaggcaattatccggcgacagaacgcatcctggaggttgttgaaacgggattagcgcagggcaccagcagcggttatgacgccgaagctcgggcgtttggcgaactggcgatgacgccacaatcgcaggcgctgcgtagtatcttttttgccagtacggacgtgaagaaagatcccggcagtgatgcgccgcctgcgccattaaacagcgtggggattttaggtggtggcttgatgggcggcggtattgcttatgtcactgcttgtaaagcggggattccggtcagaattaaagatatcaacccgcagggcataaatcatgcgctgaagtacagttgggatcagctggagggcaaagttcgccgtcgtcatctcaaagccagcgaacgtgacaaacagctggcattaatctccggaacgacggactatcgcggctttgcccatcgcgatctgattattgaagcggtgtttgaaaatctcgaattgaaacaacagatggtggcggaagttgagcaaaattgcgccgctcataccatctttgcttcgaatacgtcatctttaccgattggtgatatcgccgctcacgccacgcgacctgagcaagttatcggcctgcatttcttcagtccggtggaaaaaatgccgctggtggagattattcctcatgcggggacatcggcgcaaaccatcgctaccacagtaaaactggcgaaaaaacagggtaaaacgccaattgtcgtgcgtgacaaagccggtttttacgtcaatcgcatcttagcgccttacattaatgaagctatccgcatgttgacccaaggtgaacgggtagagcacattgatgccgcgctagtgaaatttggttttccggtaggcccaatccaacttttggatgaggtaggaatcgacaccgggactaaaattattcctgtactggaagccgcttatggagaacgttttagcgcgcctgcaaatgttgtttcttcaattttgaacgacgatcgcaaaggcagaaaaaatggccggggtttctatctttatggtcagaaagggcgtaaaagcaaaaaacaggtcgatcccgccatttacccgctgattggcacacaagggcaggggcgaatctccgcaccgcaggttgctgaacggtgtgtgatgttgatgctgaatgaagcagtacgttgtgttgatgagcaggttatccgtagcgtgcgtgacggggatattggcgcggtatttggcattggttttccgccatttctcggtggaccgttccgctatatcgattctctcggcgcgggcgaagtggttgcaataatgcaacgacttgccacgcagtatggttcccgttttaccccttgcgagcgtttggtcgagatgggcgcgcgtggggaaagtttttggaaaacaactgcaactgacctgcaataa"
    ntseqlen 2145
    symbol "fadJ"
    mass 77071.2984000004
  ]
  node [
    id 55
    label "m000034"
    type "chemical_reaction"
    domain "metabolism"
    module "Membrane Lipid Metabolism"
  ]
  node [
    id 56
    label "m000035"
    type "chemical_reaction"
    domain "metabolism"
    module "Membrane Lipid Metabolism"
  ]
  node [
    id 57
    label "m000036"
    type "chemical_reaction"
    domain "metabolism"
    module "Membrane Lipid Metabolism"
  ]
  node [
    id 58
    label "m000037"
    type "chemical_reaction"
    domain "metabolism"
    module "Membrane Lipid Metabolism"
  ]
  node [
    id 59
    label "m000038"
    type "chemical_reaction"
    domain "metabolism"
    module "Membrane Lipid Metabolism"
  ]
  node [
    id 60
    label "m000039"
    type "chemical_reaction"
    domain "metabolism"
    module "Membrane Lipid Metabolism"
  ]
  node [
    id 61
    label "m000040"
    type "chemical_reaction"
    domain "metabolism"
    module "Membrane Lipid Metabolism"
  ]
  node [
    id 62
    label "m000041"
    type "chemical_reaction"
    domain "metabolism"
    module "Membrane Lipid Metabolism"
  ]
  node [
    id 63
    label "b4477"
    compound_type "protein"
    type "chemical_entity"
    active 1
    location "cytoplasm"
    aaseq "MQWQTKLPLIAILRGITPDEALAHVGAVIDAGFDAVEIPLNSPQWEQSIPAIVDAYGDKALIGAGTVLKPEQVDALARMGCQLIVTPNIHSEVIRRAVGYGMTVCPGCATATEAFTALEAGAQALKIFPSSAFGPQYIKALKAVLPSDIAVFAVGGVTPENLAQWIDAGCAGAGLGSDLYRAGQSVERTAQQAAAFVKAYREAVQ"
    aaseqlen 205
    ntseq "atgcagtggcaaactaaactcccgctgatcgccattttgcgcggtattacgcccgacgaggcgctggcgcatgttggcgcggtgattgacgccgggttcgacgcggttgaaatcccgctgaattccccacaatgggagcaaagcattcccgccatcgttgatgcgtacggcgacaaggcgttgattggcgcaggtacggtactgaaacctgaacaggtcgatgcgctcgccaggatgggctgtcagctcatcgttacgcccaatatccatagtgaagtgatccgccgtgcggtgggctacggcatgaccgtctgccccggctgcgcgacggcgaccgaagcctttaccgcgctcgaagcgggcgcgcaggcgctgaaaatatttccgtcatcggcttttggtccgcaatacatcaaagcgttaaaagcggtattgccatcggacatcgcagtctttgccgttggcggcgtgacgccagaaaacctggcgcagtggatagacgcaggttgtgcaggggcgggcttaggcagcgatctctatcgcgccgggcaatccgtagagcgcaccgcgcagcaggcagcagcatttgttaaggcgtatcgagaggcagtgcaatga"
    ntseqlen 618
    symbol "dgoA"
    mass 21390.343499999974
  ]
  node [
    id 64
    label "m000042"
    type "chemical_reaction"
    domain "metabolism"
    module "Alternate Carbon Metabolism"
  ]
  node [
    id 65
    label "m000043"
    type "chemical_reaction"
    domain "metabolism"
    module "Alternate Carbon Metabolism"
  ]
  node [
    id 66
    label "m000044"
    type "chemical_reaction"
    domain "metabolism"
    module "Alternate Carbon Metabolism"
  ]
  node [
    id 67
    label "m000045"
    type "chemical_reaction"
    domain "metabolism"
    module "Alternate Carbon Metabolism"
  ]
  node [
    id 68
    label "m000046"
    type "chemical_reaction"
    domain "metabolism"
    module "Alternate Carbon Metabolism"
  ]
  node [
    id 69
    label "assembly000000"
    type "chemical_reaction"
  ]
  node [
    id 70
    label "b2979"
    compound_type "protein"
    type "chemical_entity"
    location "cytoplasm"
    aaseq "MSILYEERLDGALPDVDRTSVLMALREHVPGLEILHTDEEIIPYECDGLSAYRTRPLLVVLPKQMEQVTAILAVCHRLRVPVVTRGAGTGLSGGALPLEKGVLLVMARFKEILDINPVGRRARVQPGVRNLAISQAVAPHNLYYAPDPSSQIACSIGGNVAENAGGVHCLKYGLTVHNLLKIEVQTLDGEALTLGSDALDSPGFDLLALFTGSEGMLGVTTEVTVKLLPKPPVARVLLASFDSVEKAGLAVGDIIANGIIPGGLEMMDNLSIRAAEDFIHAGYPVDAEAILLCELDGVESDVQEDCERVNDILLKAGATDVRLAQDEAERVRFWAGRKNAFPAVGRISPDYYCMDGTIPRRALPGVLEGIARLSQQYDLRVANVFHAGDGNMHPLILFDANEPGEFARAEELGGKILELCVEVGGSISGEHGIGREKINQMCAQFNSDEITTFHAVKAAFDPDGLLNPGKNIPTLHRCAEFGAMHVHHGHLPFPELERF"
    aaseqlen 499
    ntseq "atgagcatcttgtacgaagagcgtcttgatggcgctttacccgatgtcgaccgcacatcggtactgatggcactgcgtgagcatgtccctggacttgagatcctgcataccgatgaggagatcattccttacgagtgtgacgggttgagcgcgtatcgcacgcgtccattactggttgttctgcctaagcaaatggaacaggtgacagcgattctggctgtctgccatcgcctgcgtgtaccggtggtgacccgtggtgcaggcaccgggctttctggtggcgcgctgccgctggaaaaaggtgtgttgttggtgatggcgcgctttaaagagatcctcgacattaaccccgttggtcgccgcgcgcgcgtgcagccaggcgtgcgtaacctggcgatctcccaggccgttgcaccgcataatctctactacgcaccggacccttcctcacaaatcgcctgttccattggcggcaatgtggctgaaaatgccggcggcgtccactgcctgaaatatggtctgaccgtacataacctgctgaaaattgaagtgcaaacgctggacggcgaggcactgacgcttggatcggacgcgctggattcacctggttttgacctgctggcgctgttcaccggatcggaaggtatgctcggcgtgaccaccgaagtgacggtaaaactgctgccgaagccgcccgtggcgcgggttctgttagccagctttgactcggtagaaaaagccggacttgcggttggtgacatcatcgccaatggcattatccccggcgggctggagatgatggataacctgtcgatccgcgcggcggaagattttattcatgccggttatcccgtcgacgccgaagcgattttgttatgcgagctggacggcgtggagtctgacgtacaggaagactgcgagcgggttaacgacatcttgttgaaagcgggcgcgactgacgtccgtctggcacaggacgaagcagagcgcgtacgtttctgggccggtcgcaaaaatgcgttcccggcggtaggacgtatctccccggattactactgcatggatggcaccatcccgcgtcgcgccctgcctggcgtactggaaggcattgcccgtttatcgcagcaatatgatttacgtgttgccaacgtctttcatgccggagatggcaacatgcacccgttaatccttttcgatgccaacgaacccggtgaatttgcccgcgcggaagagctgggcgggaagatcctcgaactctgcgttgaagttggcggcagcatcagtggcgaacatggcatcgggcgagaaaaaatcaatcaaatgtgcgcccagttcaacagcgatgaaatcacgaccttccatgcggtcaaggcggcgtttgaccccgatggtttgctgaaccctgggaaaaacattcccacgctacaccgctgtgctgaatttggtgccatgcatgtgcatcacggtcatttacctttccctgaactggagcgtttctga"
    ntseqlen 1500
    symbol "glcD"
    mass 53811.083100000076
  ]
  node [
    id 71
    label "b4467"
    compound_type "protein"
    type "chemical_entity"
    location "cytoplasm"
    aaseq "MQTQLTEEMRQNARALEADSILRACVHCGFCTATCPTYQLLGDELDGPRGRIYLIKQVLEGNEVTLKTQEHLDRCLTCRNCETTCPSGVRYHNLLDIGRDIVEQKVKRPLPERILREGLRQVVPRPAVFRALTQVGLVLRPFLPEQVRAKLPAETVKAKPRPPLRHKRRVLMLEGCAQPTLSPNTNAATARVLDRLGISVMPANEAGCCGAVDYHLNAQEKGLARARNNIDAWWPAIEAGAEAILQTASGCGAFVKEYGQMLKNDALYADKARQVSELAVDLVELLREEPLEKLAIRGDKKLAFHCPCTLQHAQKLNGEVEKVLLRLGFTLTDVPDSHLCCGSAGTYALTHPDLARQLRDNKMNALESGKPEMIVTANIGCQTHLASAGRTSVRHWIEIVEQALEKE"
    aaseqlen 407
    ntseq "atgcaaacccaattaactgaagagatgcggcagaacgcgcgcgcgctggaagccgacagcatcctgcgcgcctgtgttcactgcggattttgtaccgcaacctgcccaacctatcagcttctgggcgatgaactggacgggccgcgcgggcgcatctatctgattaaacaggtgctggaaggcaacgaagtcacgcttaaaacacaggagcatctcgatcgctgcctcacttgccgtaattgtgaaaccacctgtccttctggtgtgcgctatcacaatttgctggatatcgggcgtgatattgtcgagcagaaagtgaaacgcccactgccggagcgaatactgcgcgaaggattgcgccaggtagtgccgcgtccggcggtcttccgtgcgctgacgcaggtagggctggtgctgcgaccgtttttaccggaacaggtcagagcaaaactgcctgctgaaacggtgaaagctaaaccgcgtccgccgctgcgccataagcgtcgggttttaatgttggaaggctgcgcccagcctacgctttcgcccaacaccaacgcggcaactgcgcgagtgctggatcgtctggggatcagcgtcatgccagctaacgaagcaggctgttgtggcgcggtggactatcatcttaatgcgcaggagaaagggctggcacgggcgcgcaataatattgatgcctggtggcccgcgattgaagcaggtgccgaggcaattttgcaaaccgccagcggctgcggcgcgtttgtcaaagagtatgggcagatgctgaaaaacgatgcgttatatgccgataaagcacgtcaggtcagtgaactggcggtcgatttagtcgaacttctgcgcgaggaaccgctggaaaaactggcaattcgcggcgataaaaagctggccttccactgtccgtgtaccctacaacatgcgcaaaagctgaacggcgaagtggaaaaagtgttgcttcgtcttggatttaccttaacggacgttcccgacagccatctgtgctgcggttcagcgggaacatatgcgttaacgcatcccgatctggcacgccagctgcgggataacaaaatgaatgcgctggaaagcggcaaaccggaaatgatcgtcaccgccaacattggttgccagacgcatctggcgagcgccggtcgtacctctgtgcgtcactggattgaaattgtagaacaagcccttgaaaaggaataa"
    ntseqlen 1224
    symbol "glcF"
    mass 45109.64480000002
  ]
  node [
    id 72
    label "b4468"
    compound_type "protein"
    type "chemical_entity"
    location "cytoplasm"
    aaseq "MLRECDYSQALLEQVNQAISDKTPLVIQGSNSKAFLGRPVTGQTLDVRCHRGIVNYDPTELVITARVGTPLVTIEAALESAGQMLPCEPPHYGEEATWGGMVACGLAGPRRPWSGSVRDFVLGTRIITGAGKHLRFGGEVMKNVAGYDLSRLMVGSYGCLGVLTEISMKVLPRPRASLSLRREISLQEAMSEIAEWQLQPLPISGLCYFDNALWIRLEGGEGSVKAARELLGGEEVAGQFWQQLREQQLPFFSLPGTLWRISLPSDAPMMDLPGEQLIDWGGALRWLKSTAEDNQIHRIARNAGGHATRFSAGDGGFAPLSAPLFRYHQQLKQQLDPCGVFNPGRMYAEL"
    aaseqlen 350
    ntseq "atgctacgcgagtgtgattacagccaggcgctgctggagcaggtgaatcaggcgattagcgataaaacgccgctggtgattcagggcagcaatagcaaagcctttttaggtcgccctgtcaccgggcaaacgctggatgttcgttgtcatcgcggcattgttaattacgacccgaccgagctggtgataaccgcgcgtgtcggaacgccgctggtgacaattgaagcggcgctggaaagcgcggggcaaatgctcccctgtgagccgccgcattatggtgaagaagccacctggggcgggatggtcgcctgcgggctggcggggccgcgtcgcccgtggagcggttcggtccgcgattttgtcctcggcacgcgcatcattaccggcgctggaaaacatctgcgttttggtggcgaagtgatgaaaaacgttgccggatacgatctctcacggttaatggtcggaagctacggttgtcttggcgtgctcactgaaatctcaatgaaagtgttaccgcgaccgcgcgcctccctgagcctgcgtcgggaaatcagcctgcaagaagccatgagtgaaatcgccgagtggcaactccagccattacccattagtggcttatgttacttcgacaatgcgttgtggatccgccttgagggcggcgaaggatcggtaaaagcagcgcgtgaactgctgggtggcgaagaggttgccggtcagttctggcagcaattgcgtgaacaacaactgccgttcttctcgttaccaggtaccttatggcgcatttcattacccagtgatgcgccgatgatggatttacccggcgagcaactgatcgactggggcggggcgttacgctggctgaaatcgacagccgaggacaatcaaatccatcgcatcgcccgcaacgctggcggtcatgcgacccgctttagtgccggagatggtggctttgccccgctatcggctcctttattccgctatcaccagcagcttaaacagcagctcgacccttgcggcgtgtttaaccccggtcgcatgtacgcggaactttga"
    ntseqlen 1053
    symbol "glcE"
    mass 38360.55110000005
  ]
  node [
    id 73
    label "b2979 * b4467 * b4468"
    compound_type "assembly"
    type "chemical_entity"
    active 1
    location "cytoplasm"
    mass 137281.27900000013
  ]
  node [
    id 74
    label "m000047"
    type "chemical_reaction"
    domain "metabolism"
    module "Alternate Carbon Metabolism"
  ]
  node [
    id 75
    label "b4383"
    compound_type "protein"
    type "chemical_entity"
    active 1
    location "cytoplasm"
    aaseq "MKRAFIMVLDSFGIGATEDAERFGDVGADTLGHIAEACAKGEADNGRKGPLNLPNLTRLGLAKAHEGSTGFIPAGMDGNAEVIGAYAWAHEMSSGKDTPSGHWEIAGVPVLFEWGYFSDHENSFPQELLDKLVERANLPGYLGNCHSSGTVILDQLGEEHMKTGKPIFYTSADSVFQIACHEETFGLDKLYELCEIAREELTNGGYNIGRVIARPFIGDKAGNFQRTGNRHDLAVEPPAPTVLQKLVDEKHGQVVSVGKIADIYANCGITKKVKATGLDALFDATIKEMKEAGDNTIVFTNFVDFDSSWGHRRDVAGYAAGLELFDRRLPELMSLLRDDDILILTADHGCDPTWTGTDHTREHIPVLVYGPKVKPGSLGHRETFADIGQTLAKYFGTSDMEYGKAMF"
    aaseqlen 407
    ntseq "atgaaacgtgcatttattatggtgctggactcattcggcatcggcgctacagaagatgcagaacgctttggtgacgtcggggctgacaccctgggtcatatcgcagaagcttgtgccaaaggcgaagctgataacggtcgtaaaggcccgctcaatctgccaaatctgacccgtctggggctggcgaaagcacacgaaggttctaccggtttcattccggcgggaatggacggcaacgctgaagttatcggcgcgtacgcatgggcgcacgaaatgtcatccggtaaagataccccgtctggtcactgggaaattgccggtgtcccggttctgtttgagtggggatatttctccgatcacgaaaacagcttcccgcaagagctgctggataaactggtcgaacgcgctaatctgccgggttacctcggtaactgccactcttccggtacggtcattctggatcaactgggcgaagagcacatgaaaaccggcaagccgattttctatacctccgctgactccgtgttccagattgcctgccatgaagaaactttcggtctggataaactctacgaactgtgcgaaatcgcccgtgaagagctgaccaacggcggctacaatatcggtcgtgttatcgctcgtccgtttatcggcgacaaagccggtaacttccagcgtaccggtaaccgtcacgacctggctgttgagccgccagcaccgaccgtgctgcagaaactggttgatgaaaaacacggccaggtggtttctgtcggtaaaattgcggacatctacgccaactgcggtatcaccaaaaaagtgaaagcgactggcctggacgcgctgtttgacgccaccatcaaagagatgaaagaagcgggtgataacaccatcgtcttcaccaacttcgttgacttcgactcttcctggggccaccgtcgcgacgtcgccggttatgccgcgggtctggaactgttcgaccgccgtctgccggagctgatgtctctgctgcgcgatgacgacatcctgatcctcaccgctgaccacggttgcgatccgacctggaccggtactgaccacacgcgtgaacacattccggtactggtatatggcccgaaagtaaaaccgggctcactgggtcatcgtgaaaccttcgcggatatcggccagactctggcaaaatattttggtacttctgatatggaatatggcaaagccatgttctga"
    ntseqlen 1224
    symbol "deoB"
    mass 44369.43790000008
  ]
  node [
    id 76
    label "m000048"
    type "chemical_reaction"
    domain "metabolism"
    module "Alternate Carbon Metabolism"
  ]
  node [
    id 77
    label "b4381"
    compound_type "protein"
    type "chemical_entity"
    active 1
    location "cytoplasm"
    aaseq "MTDLKASSLRALKLMDLTTLNDDDTDEKVIALCHQAKTPVGNTAAICIYPRFIPIARKTLKEQGTPEIRIATVTNFPHGNDDIDIALAETRAAIAYGADEVDVVFPYRALMAGNEQVGFDLVKACKEACAAANVLLKVIIETGELKDEALIRKASEISIKAGADFIKTSTGKVAVNATPESARIMMEVIRDMGVEKTVGFKPAGGVRTAEDAQKYLAIADELFGADWADARHYRFGASSLLASLLKALGHGDGKSASSY"
    aaseqlen 259
    ntseq "atgactgatctgaaagcaagcagcctgcgtgcactgaaattgatggacctgaccaccctgaatgacgacgacaccgacgagaaagtgatcgccctgtgtcatcaggccaaaactccggtcggcaataccgccgctatctgtatctatcctcgctttatcccgattgctcgcaaaactctgaaagagcagggcaccccggaaatccgtatcgctacggtaaccaacttcccacacggtaacgacgacatcgacatcgcgctggcagaaacccgtgcggcaatcgcctacggtgctgatgaagttgacgttgtgttcccgtaccgcgcgctgatggcgggtaacgagcaggttggttttgacctggtgaaagcctgtaaagaggcttgcgcggcagcgaatgtactgctgaaagtgatcatcgaaaccggcgaactgaaagacgaagcgctgatccgtaaagcgtctgaaatctccatcaaagcgggtgcggacttcatcaaaacctctaccggtaaagtggctgtgaacgcgacgccggaaagcgcgcgcatcatgatggaagtgatccgtgatatgggcgtagaaaaaaccgttggtttcaaaccggcgggcggcgtgcgtactgcggaagatgcgcagaaatatctcgccattgcagatgaactgttcggtgctgactgggcagatgcgcgtcactaccgctttggcgcttccagcctgctggcaagcctgctgaaagcgctgggtcacggcgacggtaagagcgccagcagctactaa"
    ntseqlen 780
    symbol "deoC"
    mass 27733.4812
  ]
  node [
    id 78
    label "m000049"
    type "chemical_reaction"
    domain "metabolism"
    module "Alternate Carbon Metabolism"
  ]
  node [
    id 79
    label "b0509"
    compound_type "protein"
    type "chemical_entity"
    active 1
    location "cytoplasm"
    aaseq "MKLGFIGLGIMGTPMAINLARAGHQLHVTTIGPVADELLSLGAVSVETARQVTEASDIIFIMVPDTPQVEEVLFGENGCTKASLKGKTIVDMSSISPIETKRFARQVNELGGDYLDAPVSGGEIGAREGTLSIMVGGDEAVFERVKPLFELLGKNITLVGGNGDGQTCKVANQIIVALNIEAVSEALLFASKAGADPVRVRQALMGGFASSRILEVHGERMIKRTFNPGFKIALHQKDLNLALQSAKALALNLPNTATCQELFNTCAANGGSQLDHSALVQALELMANHKLA"
    aaseqlen 292
    ntseq "atgaaactgggatttattggcttaggcattatgggtacaccgatggccattaatctggcgcgtgccggtcatcaattacatgtcacgaccattggaccggttgctgatgaattactgtcactgggtgccgtcagtgttgaaactgctcgccaggtaacggaagcatcggacatcatttttattatggtgccggacacacctcaggttgaagaagttctgttcggtgaaaatggttgtaccaaagcctcgctgaagggcaaaaccattgttgatatgagctccatttccccgattgaaactaagcgtttcgctcgtcaggtgaatgaactgggcggcgattatctcgatgcgccagtctccggcggtgaaatcggtgcgcgtgaagggacgttgtcgattatggttggcggtgatgaagcggtatttgaacgtgttaaaccgctgtttgaactgctcggtaaaaatatcaccctcgtgggcggtaacggcgatggtcaaacctgcaaagtggcaaatcagattatcgtggcgctcaatattgaagcggtttctgaagccctgctatttgcttcaaaagccggtgcggacccggtacgtgtgcgccaggcgctgatgggcggctttgcttcctcacgtattctggaagttcatggcgagcgtatgattaaacgcacctttaatccgggcttcaaaatcgctctgcaccagaaagatctcaacctggcactgcaaagtgcgaaagcacttgcgctgaacctgccaaacactgcgacctgccaggagttatttaatacctgtgcggcaaacggtggcagccagttggatcactctgcgttagtgcaggcgctggaattaatggctaaccataaactggcctga"
    ntseqlen 879
    symbol "glxR"
    mass 30800.236500000025
  ]
  node [
    id 80
    label "b3125"
    compound_type "protein"
    type "chemical_entity"
    active 1
    location "cytoplasm"
    aaseq "MKVGFIGLGIMGKPMSKNLLKAGYSLVVADRNPEAIADVIAAGAETASTAKAIAEQCDVIITMLPNSPHVKEVALGENGIIEGAKPGTVLIDMSSIAPLASREISEALKAKGIDMLDAPVSGGEPKAIDGTLSVMVGGDKAIFDKYYDLMKAMAGSVVHTGEIGAGNVTKLANQVIVALNIAAMSEALTLATKAGVNPDLVYQAIRGGLAGSTVLDAKAPMVMDRNFKPGFRIDLHIKDLANALDTSHGVGAQLPLTAAVMEMMQALRADGLGTADHSALACYYEKLAKVEVTR"
    aaseqlen 294
    ntseq "atgaaagttggttttattggcctggggattatgggtaaaccaatgagtaaaaaccttctgaaagcaggttactcgctggtggttgctgaccgtaacccagaagctattgctgacgtgattgctgcaggtgcagaaacagcgtctacggctaaagcgatcgctgaacagtgcgacgtcatcataaccatgctgccaaactcccctcatgtgaaagaggtggcgctgggtgagaatggcattattgaaggcgcgaagccaggtacggtattgatcgatatgagttctatcgcaccgctggcaagccgtgaaatcagcgaagcgctgaaagcgaaaggcattgatatgctggatgctccggtgagcggcggtgaaccgaaagccatcgacggtacgctgtcagtgatggtgggcggcgacaaggctattttcgacaaatactatgatttgatgaaagcgatggcgggttccgtggtgcataccggggaaatcggtgcaggtaacgtcaccaaactggcaaatcaggtcattgtggcgctgaatattgccgcgatgtcagaagcgttaacgctggcaactaaagcgggcgttaacccggacctggtttatcaggcaattcgcggtggactggcgggcagtaccgtgctggatgccaaagcgccgatggtgatggaccgcaacttcaagccgggcttccgtattgatctgcatattaaggatctggcgaatgcgctggatacttctcacggcgtcggcgcacaactgccgctcacagctgcggttatggagatgatgcaggcactgcgagcagatggtttaggaacggcggatcatagcgccctggcgtgctactacgaaaaactggcgaaagtcgaagttactcgttaa"
    ntseqlen 885
    symbol "garR"
    mass 30427.115200000004
  ]
  node [
    id 81
    label "m000050"
    type "chemical_reaction"
    domain "metabolism"
    module "Alternate Carbon Metabolism"
  ]
  node [
    id 82
    label "b0118"
    compound_type "protein"
    type "chemical_entity"
    active 1
    location "cytoplasm"
    aaseq "MLEEYRKHVAERAAEGIAPKPLDANQMAALVELLKNPPAGEEEFLLDLLTNRVPPGVDEAAYVKAGFLAAIAKGEAKSPLLTPEKAIELLGTMQGGYNIHPLIDALDDAKLAPIAAKALSHTLLMFDNFYDVEEKAKAGNEYAKQVMQSWADAEWFLNRPALAEKLTVTVFKVTGETNTDDLSPAPDAWSRPDIPLHALAMLKNAREGIEPDQPGVVGPIKQIEALQQKGFPLAYVGDVVGTGSSRKSATNSVLWFMGDDIPHVPNKRGGGLCLGGKIAPIFFNTMEDAGALPIEVDVSNLNMGDVIDVYPYKGEVRNHETGELLATFELKTDVLIDEVRAGGRIPLIIGRGLTTKAREALGLPHSDVFRQAKDVAESDRGFSLAQKMVGRACGVKGIRPGAYCEPKMTSVGSQDTTGPMTRDELKDLACLGFSADLVMQSFCHTAAYPKPVDVNTHHTLPDFIMNRGGVSLRPGDGVIHSWLNRMLLPDTVGTGGDSHTRFPIGISFPAGSGLVAFAAATGVMPLDMPESVLVRFKGKMQPGITLRDLVHAIPLYAIKQGLLTVEKKGKKNIFSGRILEIEGLPDLKVEQAFELTDASAERSAAGCTIKLNKEPIIEYLNSNIVLLKWMIAEGYGDRRTLERRIQGMEKWLANPELLEADADAEYAAVIDIDLADIKEPILCAPNDPDDARPLSAVQGEKIDEVFIGSCMTNIGHFRAAGKLLDAHKGQLPTRLWVAPPTRMDAAQLTEEGYYSVFGKSGARIEIPGCSLCMGNQARVADGATVVSTSTRNFPNRLGTGANVFLASAELAAVAALIGKLPTPEEYQTYVAQVDKTAVDTYRYLNFNQLSQYTEKADGVIFQTAV"
    aaseqlen 865
    ntseq "gtgctagaagaataccgtaagcacgtagctgagcgtgccgctgaggggattgcgcccaaacccctggatgcaaaccaaatggccgcacttgtagagctgctgaaaaacccgcccgcgggcgaagaagaattcctgttagatctgttaaccaaccgtgttcccccaggcgtcgatgaagccgcctatgtcaaagcaggcttcctggctgctatcgcgaaaggcgaagccaaatcccctctgctgactccggaaaaagccatcgaactgctgggcaccatgcagggtggttacaacattcatccgctgatcgacgcgctggatgatgccaaactggcacctattgctgccaaagcactttctcacacgctgctgatgttcgataacttctatgacgtagaagagaaagcgaaagcaggcaacgaatatgcgaagcaggttatgcagtcctgggcggatgccgaatggttcctgaatcgcccggcgctggctgaaaaactgaccgttactgtcttcaaagtcactggcgaaactaacaccgatgacctttctccggcaccggatgcgtggtcacgcccggatatcccactgcacgcgctggcgatgctgaaaaacgcccgtgaaggtattgagccagaccagcctggtgttgttggtccgatcaagcaaatcgaagctctgcaacagaaaggtttcccgctggcgtacgtcggtgacgttgtgggtacgggttcttcgcgtaaatccgccactaactccgttctgtggtttatgggcgatgatattccacatgtgccgaacaaacgcggcggtggtttgtgcctcggcggtaaaattgcacccatcttctttaacacgatggaagacgcgggtgcactgccaatcgaagtcgacgtctctaacctgaacatgggcgacgtgattgacgtttacccgtacaaaggtgaagtgcgtaaccacgaaaccggcgaactgctggcgaccttcgaactgaaaaccgacgtgctgattgatgaagtgcgtgctggtggccgtattccgctgattatcgggcgtggcctgaccaccaaagcgcgtgaagcacttggtctgccgcacagtgatgtgttccgtcaggcgaaagatgtcgctgagagcgatcgcggcttctcgctggcgcaaaaaatggtaggccgtgcctgtggcgtgaaaggcattcgtccgggcgcgtactgtgaaccgaaaatgacttctgtaggttcccaggacaccaccggcccgatgacccgtgatgaactgaaagacctggcgtgcctgggcttctcggctgacctggtgatgcagtctttctgccacaccgcggcgtatccgaagccagttgacgtgaacacgcaccacacgctgccggacttcattatgaaccgtggcggtgtgtcgctgcgtccgggtgacggcgtcattcactcctggctgaaccgtatgctgctgccggataccgtcggtaccggtggtgactcccatacccgtttcccgatcggtatctctttcccggcgggttctggtctggtggcgtttgctgccgcaactggcgtaatgccgcttgatatgccggaatccgttctggtgcgcttcaaaggcaaaatgcagccgggcatcaccctgcgcgatctggtacacgctattccgctgtatgcgatcaaacaaggtctgctgaccgttgagaagaaaggcaagaaaaacatcttctctggccgcatcctggaaattgaaggtctgccggatctgaaagttgagcaggcctttgagctaaccgatgcgtccgccgagcgttctgccgctggttgtaccatcaagctgaacaaagaaccgatcatcgaatacctgaactctaacatcgtcctgctgaagtggatgatcgcggaaggttacggcgatcgtcgtaccctggaacgtcgtattcagggcatggaaaaatggctggcgaatcctgagctgctggaagccgatgcagatgcggaatacgcggcagtgatcgacatcgatctggcggatattaaagagccaatcctgtgtgctccgaacgacccggatgacgcgcgtccgctgtctgcggtacagggtgagaagatcgacgaagtgtttatcggttcctgcatgaccaacatcggtcacttccgtgctgcgggtaaactgctggatgcgcataaaggtcagttgccgacccgcctgtgggtggcaccgccaacccgtatggacgccgcacagttgaccgaagaaggctactacagcgtcttcggtaagagtggtgcgcgtatcgagatccctggctgttccctgtgtatgggtaaccaggcgcgtgtggcggacggtgcaacggtggtttccacctctacccgtaacttcccgaaccgtctgggtactggcgcgaatgtcttcctggcttctgcggaactggcggctgttgcggcgctgattggcaaactgccgacgccggaagagtaccagacctacgtggcgcaggtagataaaacagccgttgatacttaccgttatctgaacttcaaccagctttctcagtacaccgagaaagccgatggggtgattttccagactgcggtttaa"
    ntseqlen 2598
    symbol "acnB"
    mass 93497.01500000065
  ]
  node [
    id 83
    label "m000051"
    type "chemical_reaction"
    domain "metabolism"
    module "Alternate Carbon Metabolism"
  ]
  node [
    id 84
    label "b0334"
    compound_type "protein"
    type "chemical_entity"
    active 1
    location "cytoplasm"
    aaseq "MSAQINNIRPEFDREIVDIVDYVMNYEISSKVAYDTAHYCLLDTLGCGLEALEYPACKKLLGPIVPGTVVPNGVRVPGTQFQLDPVQAAFNIGAMIRWLDFNDTWLAAEWGHPSDNLGGILATADWLSRNAVASGKAPLTMKQVLTAMIKAHEIQGCIALENSFNRVGLDHVLLVKVASTAVVAEMLGLTREEILNAVSLAWVDGQSLRTYRHAPNTGTRKSWAAGDATSRAVRLALMAKTGEMGYPSALTAPVWGFYDVSFKGESFRFQRPYGSYVMENVLFKISFPAEFHSQTAVEAAMTLYEQMQAAGKTAADIEKVTIRTHEACIRIIDKKGPLNNPADRDHCIQYMVAIPLLFGRLTAADYEDNVAQDKRIDALREKINCFEDPAFTADYHDPEKRAIANAITLEFTDGTRFEEVVVEYPIGHARRRQDGIPKLVDKFKINLARQFPTRQQQRILEVSLDRARLEQMPVNEYLDLYVI"
    aaseqlen 483
    ntseq "atgtcagctcaaatcaacaacatccgcccggaatttgatcgtgaaatcgttgatatcgtcgattacgtcatgaactacgaaatcagctctaaagtggcctacgacaccgcacattactgcctgctcgacacgctcggctgcggtctggaagctctcgaatacccggcctgtaaaaaactgctggggccaattgttcccggcaccgtcgtacccaacggcgtgcgcgtccccggaactcagttccagctcgaccccgtccaggcggcatttaacatcggcgcgatgatccgctggctcgatttcaacgatacctggctggcggcggagtggggccatccttccgacaacctcggcggcattctggcaacggcggactggctttcgcgcaacgcggtcgccagcggcaaagcgccgttgaccatgaaacaggtgctgaccgcaatgatcaaagcccatgaaattcagggctgcatcgcgctggaaaactcctttaaccgcgtcggcctcgaccacgttctgttagtgaaagtggcttccaccgccgtggtcgccgaaatgctcggcctgacccgcgaggaaattctcaacgccgtttcgctggcgtgggtggacggtcagtcgctgcgcacctatcgccatgcgccgaacaccggcacgcgtaaatcctgggcggcgggcgatgccacttcccgcgcggtacgtctggcactgatggcgaaaacgggcgaaatgggttacccgtcagccctgactgcgccggtgtggggcttctacgacgtctcctttaaaggtgaatcgttccgcttccagcgcccgtacggttcctacgttatggaaaatgtgctgttcaaaatctccttcccggcggagttccactcccagacggcagttgaagcagcgatgacgctctatgaacagatgcaggcagcaggcaaaacggcggcggatatcgaaaaagtgaccattcgcacccacgaagcctgtattcgcatcatcgacaaaaaagggccgctcaataacccggcagaccgcgatcactgcattcagtacatggtggcgatcccgctgctattcgggcgcttaacggcggcagattacgaggacaacgttgcgcaagataaacgcattgacgccctgcgcgagaagatcaattgctttgaagatccggcatttaccgctgactaccacgacccggaaaaacgcgccatcgccaatgccattacccttgagttcaccgacggcacacgatttgaagaagtggtggtggagtaccccattggtcatgctcgccgccgtcaggatggtattccgaaactggtcgataaattcaaaatcaatctcgcgcgccagttcccgactcgccaacagcagcgcattctggaggtttctctcgacagagctcgcctggaacagatgccggtcaatgagtatctcgacctgtacgtcatttaa"
    ntseqlen 1452
    symbol "prpD"
    mass 53951.118300000104
  ]
  node [
    id 85
    label "m000052"
    type "chemical_reaction"
    domain "metabolism"
    module "Alternate Carbon Metabolism"
  ]
  node [
    id 86
    label "assembly000001"
    type "chemical_reaction"
  ]
  node [
    id 87
    label "b0902"
    compound_type "protein"
    type "chemical_entity"
    location "cytoplasm"
    aaseq "MSVIGRIHSFESCGTVDGPGIRFITFFQGCLMRCLYCHNRDTWDTHGGKEVTVEDLMKEVVTYRHFMNASGGGVTASGGEAILQAEFVRDWFRACKKEGIHTCLDTNGFVRRYDPVIDELLEVTDLVMLDLKQMNDEIHQNLVGVSNHRTLEFAKYLANKNVKVWIRYVVVPGWSDDDDSAHRLGEFTRDMGNVEKIELLPYHELGKHKWVAMGEEYKLDGVKPPKKETMERVKGILEQYGHKVMF"
    aaseqlen 246
    ntseq "atgtcagttattggtcgcattcactcctttgaatcctgtggaaccgtagacggcccaggtattcgctttatcacctttttccagggctgcctgatgcgctgcctgtattgtcataaccgcgacacctgggacacgcatggcggtaaagaagttaccgttgaagatttgatgaaggaagtggtgacctatcgccactttatgaacgcttccggcggcggcgttaccgcatccggcggtgaagcaatcctgcaagctgagtttgttcgtgactggttccgcgcctgcaaaaaagaaggcattcatacctgtctggacaccaacggttttgttcgtcgttacgatccggtgattgatgaactgctggaagtaaccgacctggtaatgctcgatctcaaacagatgaacgacgagatccaccaaaatctggttggagtttccaaccaccgcacgctggagttcgctaaatatctggcgaacaaaaatgtgaaggtgtggatccgctacgttgttgtcccaggctggtctgacgatgacgattcagcgcatcgcctcggtgaatttacccgtgatatgggcaacgttgagaaaatcgagcttctcccctaccacgagctgggcaaacacaaatgggtggcaatgggtgaagagtacaaactcgacggtgttaaaccaccgaagaaagagaccatggaacgcgtgaaaggcattcttgagcagtacggtcataaggtaatgttctaa"
    ntseqlen 741
    symbol "pflA"
    mass 28203.989300000023
  ]
  node [
    id 88
    label "b0903"
    compound_type "protein"
    type "chemical_entity"
    location "cytoplasm"
    aaseq "MSELNEKLATAWEGFTKGDWQNEVNVRDFIQKNYTPYEGDESFLAGATEATTTLWDKVMEGVKLENRTHAPVDFDTAVASTITSHDAGYINKQLEKIVGLQTEAPLKRALIPFGGIKMIEGSCKAYNRELDPMIKKIFTEYRKTHNQGVFDVYTPDILRCRKSGVLTGLPDAYGRGRIIGDYRRVALYGIDYLMKDKLAQFTSLQADLENGVNLEQTIRLREEIAEQHRALGQMKEMAAKYGYDISGPATNAQEAIQWTYFGYLAAVKSQNGAAMSFGRTSTFLDVYIERDLKAGKITEQEAQEMVDHLVMKLRMVRFLRTPEYDELFSGDPIWATESIGGMGLDGRTLVTKNSFRFLNTLYTMGPSPEPNMTILWSEKLPLNFKKFAAKVSIDTSSLQYENDDLMRPDFNNDDYAIACCVSPMIVGKQMQFFGARANLAKTMLYAINGGVDEKLKMQVGPKSEPIKGDVLNYDEVMERMDHFMDWLAKQYITALNIIHYMHDKYSYEASLMALHDRDVIRTMACGIAGLSVAADSLSAIKYAKVKPIRDEDGLAIDFEIEGEYPQFGNNDPRVDDLAVDLVERFMKKIQKLHTYRDAIPTQSVLTITSNVVYGKKTGNTPDGRRAGAPFGPGANPMHGRDQKGAVASLTSVAKLPFAYAKDGISYTFSIVPNALGKDDEVRKTNLAGLMDGYFHHEASIEGGQHLNVNVMNREMLLDAMENPEKYPQLTIRVSGYAVRFNSLTKEQQQDVITRTFTQSM"
    aaseqlen 760
    ntseq "atgtccgagcttaatgaaaagttagccacagcctgggaaggttttaccaaaggtgactggcagaatgaagtaaacgtccgtgacttcattcagaaaaactacactccgtacgagggtgacgagtccttcctggctggcgctactgaagcgaccaccaccctgtgggacaaagtaatggaaggcgttaaactggaaaaccgcactcacgcgccagttgactttgacaccgctgttgcttccaccatcacctctcacgacgctggctacatcaacaagcagcttgagaaaatcgttggtctgcagactgaagctccgctgaaacgtgctcttatcccgttcggtggtatcaaaatgatcgaaggttcctgcaaagcgtacaaccgcgaactggatccgatgatcaaaaaaatcttcactgaataccgtaaaactcacaaccagggcgtgttcgacgtttacactccggacatcctgcgttgccgtaaatctggtgttctgaccggtctgccagatgcatatggccgtggccgtatcatcggtgactaccgtcgcgttgcgctgtacggtatcgactacctgatgaaagacaaactggcacagttcacttctctgcaggctgatctggaaaacggcgtaaacctggaacagactatccgtctgcgcgaagaaatcgctgaacagcaccgcgctctgggtcagatgaaagaaatggctgcgaaatacggctacgacatctctggtccggctaccaacgctcaggaagctatccagtggacttacttcggctacctggctgctgttaagtctcagaacggtgctgcaatgtccttcggtcgtacctccaccttcctggatgtgtacatcgaacgtgacctgaaagctggcaagatcaccgaacaagaagcgcaggaaatggttgaccacctggtcatgaaactgcgtatggttcgcttcctgcgtactccggaatacgatgaactgttctctggcgacccgatctgggcaaccgaatctatcggtggtatgggcctcgacggtcgtaccctggttaccaaaaacagcttccgtttcctgaacaccctgtacaccatgggtccgtctccggaaccgaacatgaccattctgtggtctgaaaaactgccgctgaacttcaagaaattcgccgctaaagtgtccatcgacacctcttctctgcagtatgagaacgatgacctgatgcgtccggacttcaacaacgatgactacgctattgcttgctgcgtaagcccgatgatcgttggtaaacaaatgcagttcttcggtgcgcgtgcaaacctggcgaaaaccatgctgtacgcaatcaacggcggcgttgacgaaaaactgaaaatgcaggttggtccgaagtctgaaccgatcaaaggcgatgtcctgaactatgatgaagtgatggagcgcatggatcacttcatggactggctggctaaacagtacatcactgcactgaacatcatccactacatgcacgacaagtacagctacgaagcctctctgatggcgctgcacgaccgtgacgttatccgcaccatggcgtgtggtatcgctggtctgtccgttgctgctgactccctgtctgcaatcaaatatgcgaaagttaaaccgattcgtgacgaagacggtctggctatcgacttcgaaatcgaaggcgaatacccgcagtttggtaacaatgatccgcgtgtagatgacctggctgttgacctggtagaacgtttcatgaagaaaattcagaaactgcacacctaccgtgacgctatcccgactcagtctgttctgaccatcacttctaacgttgtgtatggtaagaaaacgggtaacaccccagacggtcgtcgtgctggcgcgccgttcggaccgggtgctaacccgatgcacggtcgtgaccagaaaggtgcagtagcctctctgacttccgttgctaaactgccgtttgcttacgctaaagatggtatctcctacaccttctctatcgttccgaacgcactgggtaaagacgacgaagttcgtaagaccaacctggctggtctgatggatggttacttccaccacgaagcatccatcgaaggtggtcagcacctgaacgttaacgtgatgaaccgtgaaatgctgctcgacgcgatggaaaacccggaaaaatatccgcagctgaccatccgtgtatctggctacgcagtacgtttcaactcgctgactaaagaacagcagcaggacgttattactcgtaccttcactcaatctatgtaa"
    ntseqlen 2283
    symbol "pflB"
    mass 85356.24120000044
  ]
  node [
    id 89
    label "b0902 * b0903"
    compound_type "assembly"
    type "chemical_entity"
    location "cytoplasm"
    mass 113560.23050000047
  ]
  node [
    id 90
    label "assembly000002"
    type "chemical_reaction"
  ]
  node [
    id 91
    label "b2579"
    compound_type "protein"
    type "chemical_entity"
    location "cytoplasm"
    aaseq "MITGIQITKAANDDLLNSFWLLDSEKGEARCIVAKAGYAEDEVVAVSKLGDIEYREVPVEVKPEVRVEGGQHLNVNVLRRETLEDAVKHPEKYPQLTIRVSGYAVRFNSLTPEQQRDVIARTFTESL"
    aaseqlen 127
    ntseq "atgattacaggtatccagattactaaagccgctaacgacgatctgctgaactctttctggctgctggacagcgaaaaaggcgaagcgcgttgcatcgttgcaaaagcaggttatgcagaagatgaagtggttgcagtaagcaaactgggtgacattgaataccgtgaagttccagtagaagtgaaaccagaagttcgcgttgaaggtggtcaacacctgaacgttaacgttctgcgtcgcgaaactctggaagatgcagttaagcatccggaaaaatatccgcagctgaccatccgtgtatccggttatgcagttcgctttaactctctgactccggaacagcagcgcgacgttatcgctcgtacctttactgaaagcctgtaa"
    ntseqlen 384
    symbol "grcA"
    mass 14284.00809999999
  ]
  node [
    id 92
    label "b0902 * b0903 * b2579"
    compound_type "assembly"
    type "chemical_entity"
    active 1
    location "cytoplasm"
    mass 127844.23860000046
  ]
  node [
    id 93
    label "assembly000004"
    type "chemical_reaction"
  ]
  node [
    id 94
    label "b3114"
    compound_type "protein"
    type "chemical_entity"
    location "cytoplasm"
    aaseq "MKVDIDTSDKLYADAWLGFKGTDWKNEINVRDFIQHNYTPYEGDESFLAEATPATTELWEKVMEGIRIENATHAPVDFDTNIATTITAHDAGYINQPLEKIVGLQTDAPLKRALHPFGGINMIKSSFHAYGREMDSEFEYLFTDLRKTHNQGVFDVYSPDMLRCRKSGVLTGLPDGYGRGRIIGDYRRVALYGISYLVRERELQFADLQSRLEKGEDLEATIRLREELAEHRHALLQIQEMAAKYGFDISRPAQNAQEAVQWLYFAYLAAVKSQNGGAMSLGRTASFLDIYIERDFKAGVLNEQQAQELIDHFIMKIRMVRFLRTPEFDSLFSGDPIWATEVIGGMGLDGRTLVTKNSFRYLHTLHTMGPAPEPNLTILWSEELPIAFKKYAAQVSIVTSSLQYENDDLMRTDFNSDDYAIACCVSPMVIGKQMQFFGARANLAKTLLYAINGGVDEKLKIQVGPKTAPLMDDVLDYDKVMDSLDHFMDWLAVQYISALNIIHYMHDKYSYEASLMALHDRDVYRTMACGIAGLSVATDSLSAIKYARVKPIRDENGLAVDFEIDGEYPQYGNNDERVDSIACDLVERFMKKIKALPTYRNAVPTQSILTITSNVVYGQKTGNTPDGRRAGTPFAPGANPMHGRDRKGAVASLTSVAKLPFTYAKDGISYTFSIVPAALGKEDPVRKTNLVGLLDGYFHHEADVEGGQHLNVNVMNREMLLDAIEHPEKYPNLTIRVSGYAVRFNALTREQQQDVISRTFTQAL"
    aaseqlen 764
    ntseq "atgaaggtagatattgataccagcgataagctgtacgccgacgcatggcttggctttaaaggtacggactggaaaaacgaaattaatgtccgcgattttattcaacataactatacaccgtatgaaggcgatgaatctttcctcgccgaagcgacgcctgccaccacggaattgtgggaaaaagtaatggaaggcatccgtatcgaaaatgcaacccacgcgccggttgatttcgataccaatattgccaccacaattaccgctcatgatgcgggatatattaaccagccgctggaaaaaattgttggcctgcaaacggatgcgccgttgaaacgtgcgctacacccgttcggtggcattaatatgattaaaagttcattccacgcctatggccgagaaatggacagtgaatttgaatatctgtttaccgatctgcgtaaaacccataaccagggcgtatttgatgtttactcaccggatatgctgcgctgccgtaaatctggcgtgctgaccggtttaccagatggctatggccgtgggcgcattatcggtgactatcgccgcgtagcgctgtatggcatcagttatctggtacgtgaacgcgaactgcaatttgccgatctccagtctcgtctggaaaaaggcgaggatctggaagccaccatccgtctgcgtgaggagctggcagagcatcgtcatgcgctgttgcagattcaggaaatggcggcgaaatatggctttgatatctctcgcccggcgcagaatgcgcaggaagcggtgcagtggctctacttcgcttatctggcggcagtgaaatcgcaaaatggcggcgcgatgtcgctgggccgcacggcatcgttcctcgatatctacattgagcgcgactttaaagctggcgtactcaatgagcagcaggcacaggaactgatcgatcacttcatcatgaagatccgtatggtacgcttcctgcgtacaccggaatttgattcgctgttctccggcgacccaatctgggcgacggaagtgatcggcgggatggggctggacggtcgtacgctggtgaccaaaaactccttccgctatttgcacaccctgcacactatggggccggcaccggaacctaacctgaccattctttggtcggaagaattaccgattgccttcaaaaaatatgccgcgcaggtgtcgatcgtcacctcttccttgcagtatgaaaatgacgatctgatgcgtactgacttcaacagcgacgattacgcgattgcctgctgcgtcagcccaatggtgattggtaagcaaatgcagttctttggtgcacgcgctaacctggcgaaaacgctgctctacgcaattaacggcggggtggacgagaagctgaagattcaggtcgggccgaaaacagcaccgctgatggacgacgtgctggattacgacaaagtgatggacagcctcgatcacttcatggactggctggcggtgcagtacatcagcgcgctgaatatcattcactacatgcacgacaagtacagctacgaagcttcgctgatggcgctgcacgatcgtgatgtctatcgcactatggcatgcggcatcgcgggcctgtcggtggcgacggactccctgtctgccatcaaatatgcccgcgtgaaaccaatccgtgacgaaaacggcctggcggtggactttgaaatcgacggtgaatatccgcagtacggcaacaacgacgagcgcgtagacagcattgcctgcgacctggttgaacgctttatgaagaaaattaaagcgctgccaacctatcgcaacgccgtccctacccagtcgattctgactatcacttctaacgtggtgtacggccagaaaaccggtaatacgccggacggtcgtcgcgccggaacaccgttcgcgccgggcgctaacccgatgcatggtcgtgaccgcaaaggtgccgtggcctcattgacgtcggtggcgaaactgccgttcacctacgccaaagatgggatctcgtacaccttctcaatcgttcctgcggcgctgggcaaagaagatccagtacgtaaaaccaaccttgtcggcctgctggatgggtatttccaccacgaagcggatgtcgaaggcggtcaacacctcaacgtcaacgtaatgaatcgggaaatgctgctggatgccatcgagcacccggaaaaatatcctaacctgacaatccgtgtctctggctacgccgtgcgcttcaacgcactgacccgtgaacagcaacaggatgttatttcacgtacctttacccaggcgctctga"
    ntseqlen 2295
    symbol "tdcE"
    mass 85934.52570000048
  ]
  node [
    id 95
    label "b0902 * b3114"
    compound_type "assembly"
    type "chemical_entity"
    active 1
    location "cytoplasm"
    mass 114138.51500000051
  ]
  node [
    id 96
    label "m000053"
    type "chemical_reaction"
    domain "metabolism"
    module "Alternate Carbon Metabolism"
  ]
  node [
    id 97
    label "b3385"
    compound_type "protein"
    type "chemical_entity"
    active 1
    location "cytoplasm"
    aaseq "MNKFEDIRGVAFDLDGTLVDSAPGLAAAVDMALYALELPVAGEERVITWIGNGADVLMERALTWARQERATQRKTMGKPPVDDDIPAEEQVRILRKLFDRYYGEVAEEGTFLFPHVADTLGALQAKGLPLGLVTNKPTPFVAPLLEALDIAKYFSVVIGGDDVQNKKPHPDPLLLVAERMGIAPQQMLFVGDSRNDIQAAKAAGCPSVGLTYGYNYGEAIDLSQPDVIYQSINDLLPALGLPHSENQESKND"
    aaseqlen 252
    ntseq "atgaataagtttgaagatattcgcggcgtcgcttttgatcttgatggtacgctggtcgacagtgctcctggtcttgctgctgcggtagatatggcgctgtatgcgctggagttgcccgtcgcaggtgaagaacgcgttattacctggattggtaacggcgcagatgttctgatggagcgcgcattgacctgggcgcgtcaggaacgtgcgactcagcgtaaaacaatgggtaaaccgcccgttgatgacgacattccggcagaagaacaggtacgtattctgcgtaaactgttcgatcgctactatggcgaggttgccgaagaggggacgtttttgttcccgcacgttgccgatacgttgggcgcgttgcaggctaaaggcctgccgctaggcctggtcaccaacaaaccgacgccgttcgtcgcgccgctgctcgaagccttagatatcgccaaatacttcagcgtggtgattggtggtgatgatgtgcaaaacaaaaaaccgcatccggacccgctgttactggtggctgagcggatgggaattgccccacaacagatgctgtttgtcggcgactcacgcaatgatattcaggcggcaaaagcggcaggttgcccatcagttggcttaacctacggatataactacggcgaggctatcgatctcagccagcctgatgtaatttatcagtctataaatgaccttctgcccgcattagggcttccgcatagcgaaaatcaggaatcgaaaaatgactaa"
    ntseqlen 759
    symbol "gph"
    mass 27388.82999999999
  ]
  node [
    id 98
    label "m000054"
    type "chemical_reaction"
    domain "metabolism"
    module "Alternate Carbon Metabolism"
  ]
  node [
    id 99
    label "b3580"
    compound_type "protein"
    type "chemical_entity"
    active 1
    location "cytoplasm"
    aaseq "MTQYWLGLDCGGSWLKAGLYDREGREAGVQRLPLCALSPQPGWAERDMAELWQCCMAVIRALLTHSGVSGEQIVGIGISAQGKGLFLLDKNDKPLGNAILSSDRRAMEIVRRWQEDGIPEKLYPLTRQTLWTGHPVSLLRWLKEHEPERYAQIGCVMMTHDYLRWCLTGVKGCEESNISESNLYNMSLGEYDPCLTDWLGIAEINHALPPVVGSAEICGEITAQTAALTGLKAGTPVVGGLFDVVSTALCAGIEDEFTLNAVMGTWAVTSGITRGLRDGEAHPYVYGRYVNDGEFIVHEASPTSSGNLEWFTAQWGEISFDEINQAVASLPKAGGDLFFLPFLYGSNAGLEMTSGFYGMQAIHTRAHLLQAIYEGVVFSHMTHLNRMRERFTDVHTLRVTGGPAHSDVWMQMLADVSGLRIELPQVEETGCFGAALAARVGTGVYHNFSEAQRDLRHPVRTLLPDMTAHQLYQKKYQRYQHLIAALQGFHARIKEHTL"
    aaseqlen 498
    ntseq "atgacgcaatactggctggggttagattgtggcggtagctggctgaaagccgggctgtatgaccgcgaaggccgggaggcaggcgtgcagcgcctgccgctgtgcgcattaagcccgcagccaggctgggcagagcgcgatatggcagaactgtggcaatgctgcatggctgtcattcgcgccctgcttactcattctggtgttagcggggaacaaattgtcggtatcggcatctccgcacagggaaagggcttgtttttgctggataaaaacgacaaaccgctcgggaatgctattttgtcctcggaccgccgggcgatggaaatcgttcgtcgctggcaggaagatggcatcccggaaaaactctacccgctgacccgacaaaccttgtggaccgggcatccggtgtcgctgttacgctggctgaaagagcacgaaccagaacgctacgcgcaaattggctgcgtgatgatgacgcacgactacctgcgctggtgtttaactggcgtcaaaggctgtgaagagagcaatatttccgagtccaacctctacaacatgagtcttggggaatatgacccgtgcctcaccgactggctggggatcgctgaaatcaatcacgccctgccgcctgttgtcggatctgccgaaatctgcggggagatcaccgctcagacagccgccctgaccggtctgaaagcgggtacgcccgttgttggcggcctgtttgatgtggtttccaccgcactctgcgccgggatcgaagacgaatttaccctcaatgcggtgatggggacctgggcggtgaccagcggcataacccgcggtttacgtgacggtgaagcgcatccgtatgtctatggtcgctacgttaacgatggtgaatttatcgttcacgaagccagccctacctcttccggcaacctcgaatggtttaccgcacagtggggagaaatctcgtttgatgagatcaatcaggccgttgccagcttgccgaaggctgggggcgatctctttttcctgccgttcctgtacggcagcaacgccggactcgagatgaccagtggtttctacgggatgcaggccattcacacccgcgcgcacctgttgcaggccatctatgaaggggtggtgttcagccatatgacccacctcaaccgaatgcgcgaacgttttactgatgttcacaccctacgcgtcactggcggcccggcgcactccgatgtctggatgcaaatgctggcggacgtcagcggtctgcgtatcgagctgccgcaggtggaagaaaccggctgctttggtgcggcccttgccgcccgcgtcggcaccggggtttatcacaacttcagcgaagcccaacgtgacttgcgacacccggtgcgcaccctgctgccagatatgaccgcccatcagctttaccaaaaaaaatatcaacgttatcagcatctcattgccgcacttcagggctttcacgcccgcattaaggagcacacattatga"
    ntseqlen 1497
    symbol "lyxK"
    mass 55154.22840000014
  ]
  node [
    id 100
    label "m000055"
    type "chemical_reaction"
    domain "metabolism"
    module "Alternate Carbon Metabolism"
  ]
  node [
    id 101
    label "b4196"
    compound_type "protein"
    type "chemical_entity"
    active 1
    location "cytoplasm"
    aaseq "MSLPMLQVALDNQTMDSAYETTRLIAEEVDIIEVGTILCVGEGVRAVRDLKALYPHKIVLADAKIADAGKILSRMCFEANADWVTVICCADINTAKGALDVAKEFNGDVQIELTGYWTWEQAQQWRDAGIGQVVYHRSRDAQAAGVAWGEADITAIKRLSDMGFKVTVTGGLALEDLPLFKGIPIHVFIAGRSIRDAASPVEAARQFKRSIAELWG"
    aaseqlen 216
    ntseq "atgtcattaccgatgttgcaagtcgcgctggacaaccagactatggatagcgcctacgaaaccactcgcctgattgccgaagaagtcgacattatcgaagtgggcaccattctgtgcgtgggcgaaggcgtgcgtgcggttcgtgacctgaaagcgctctacccgcacaaaatcgtactggcagacgccaaaattgccgatgcaggcaaaatcctttcgcgtatgtgcttcgaagccaacgctgactgggtgacggtaatttgctgtgcggatatcaacaccgccaaaggcgcgctggacgtggcaaaagagtttaacggcgacgtgcagatcgaactgaccggttactggacctgggaacaggcgcaacagtggcgcgatgcaggcattgggcaggtggtttatcaccgcagccgtgacgcgcaggccgcaggcgtggcgtggggcgaagcggacatcaccgcgatcaaacgtctttccgatatgggcttcaaagtcaccgtcaccggaggcctggcgctggaagatctgccgctgttcaagggtattccgattcacgtctttatcgcgggccgtagtatccgtgatgccgcttctccggtggaagccgcacgtcagttcaaacgttccatcgctgaactgtggggctaa"
    ntseqlen 651
    symbol "ulaD"
    mass 23577.805199999995
  ]
  node [
    id 102
    label "b3581"
    compound_type "protein"
    type "chemical_entity"
    active 1
    location "cytoplasm"
    aaseq "MSRPLLQLALDHSSLEAAQRDVTLLKDSVDIVEAGTILCLNEGLGAVKALREQCPDKIIVADWKVADAGETLAQQAFGAGANWMTIICAAPLATVEKGHAMAQRCGGEIQIELFGNWTLDDARDWHRIGVRQAIYHRGRDAQASGQQWGEADLARMKALSDIGLELSITGGITPADLPLFKDIRVKAFIAGRALAGAANPAQVAGDFHAQIDAIWGGARA"
    aaseqlen 220
    ntseq "atgagccgaccacttctgcaactggccctcgaccactcatcacttgaagccgcgcagcgcgacgtgacgctgttaaaagacagcgtcgatatcgtcgaagcgggcaccattctctgtttaaacgaagggcttggcgcggtgaaagccttgcgcgaacagtgcccggacaaaatcatcgttgctgactggaaggtcgccgacgctggtgaaacgctcgcgcaacaggcgtttggcgcaggcgctaactggatgaccatcatctgcgccgcgccgctcgcgacggtagaaaaaggccacgcaatggcacaacgctgcgggggtgaaattcagatagagctgttcggtaactggacgctggacgacgcccgcgactggcatcgtattggcgtgcggcaggccatttatcatcgcggtcgtgatgcacaggccagcgggcaacagtggggcgaagccgatctggcacgcatgaaggcgctttcagatatcggccttgagctttccattactggcgggattacccctgctgacctgccgctgtttaaagatatccgcgtgaaagcgtttattgccgggcgggcactggcaggcgcggcaaatccggcgcaagtggctggcgatttccatgcgcaaatcgacgctatctggggaggtgcgcgtgcgtaa"
    ntseqlen 663
    symbol "sgbH"
    mass 23444.485999999975
  ]
  node [
    id 103
    label "m000056"
    type "chemical_reaction"
    domain "metabolism"
    module "Alternate Carbon Metabolism"
  ]
  node [
    id 104
    label "b0347"
    compound_type "protein"
    type "chemical_entity"
    active 1
    location "cytoplasm"
    aaseq "MAIQHPDIQPAVNHSVQVAIAGAGPVGLMMANYLGQMGIDVLVVEKLDKLIDYPRAIGIDDEALRTMQSVGLVDDVLPHTTPWHAMRFLTPKGRCFADIQPMTDEFGWPRRNAFIQPQVDAVMLEGVSRFPNVRCLFSRELEAFSQQDDEVTLHLKTAEGQREIVKAQWLVACDGGASFVRRTLNVPFEGKTAPNQWIVVDIANDPLSTPHIYLCCDPVRPYVSAALPHAVRRFEFMVMPGETEEQLREPQNMRKLLSKVLPNPDNVELIRQRVYTHNARLAQRFRIDRVLLAGDAAHIMPVWQGQGYNSGMRDAFNLAWKLALVIQGKARDALLDTYQQERRDHAKAMIDLSVTAGNVLAPPKRWQGTLRDGVSWLLNYLPPVKRYFLEMRFKPMPQYYGGALMREGEAKHSPVGKMFIQPKVTLENGDVTLLDNAIGANFAVIGWGCNPLWGMSDEQIQQWRALGTRFIQVVPEVQIHTAQDNHDGVLRVGDTQGRLRSWFAQHNASLVVMRPDRFVAATAIPQTLGKTLNKLASVMTLTRPDADVSVEKVA"
    aaseqlen 554
    ntseq "atggcaatacaacaccctgacatccagcctgctgttaaccatagcgttcaggtggcgatcgctggtgccggcccggttgggctgatgatggcgaactatctcggccagatgggcattgacgtgctggtggtggagaaactcgataagttgatcgactacccgcgtgcgattggtattgatgacgaggcgctgcgcaccatgcagtcggtcggcctggtcgatgatgttctgccgcacactacgccgtggcacgcgatgcgttttctcaccccgaaaggccgctgttttgctgatattcagccaatgaccgatgaatttggctggccgcgccgtaacgcctttattcagccgcaggtcgatgcggtgatgctggaaggggtgtcgcgttttccgaatgtgcgctgcttgttttcccgcgagctggaggccttcagtcagcaagatgacgaagtgaccttgcacctgaaaacggcagaagggcagcgggaaatagtcaaagcccagtggctggtagcctgtgacggtggagcaagttttgtccgtcgcactctgaatgtgccgtttgaaggtaaaactgcgccaaatcagtggattgtggtagatatcgccaacgatccgttaagtacgccgcatatctatttgtgttgcgatccggtgcgcccgtatgtttctgccgcgctgcctcatgcggtacgtcgctttgaatttatggtgatgccgggagaaaccgaagagcagctgcgtgagccgcaaaatatgcgcaagctgttaagcaaagtgctgcctaatccggacaatgttgaattgattcgccagcgtgtctacacccacaacgcgcgactggcgcaacgtttccgtattgatcgcgtactgctggcgggcgatgccgcgcacatcatgccggtatggcaggggcagggctataacagtggtatgcgcgacgcctttaacctcgcatggaaactggcgttggttatccaggggaaagcccgcgatgcgctgctcgatacctatcaacaagaacgtcgcgatcacgccaaagcgatgattgacctgtccgtgacggcgggcaacgtgctggctccgccgaaacgctggcagggtacgttacgtgacggcgtttcctggctgttgaattatctgccgccagtaaaacgctacttcctcgaaatgcgcttcaagccgatgccgcaatattacggcggtgcgctgatgcgtgagggcgaagcgaagcactctccggtcggcaagatgtttattcagccgaaagtcacgctggaaaacggcgacgtgacgctgctcgataacgcgatcggcgcgaacttcgcggtaattggctggggatgcaatccactgtgggggatgagcgacgagcaaatccagcagtggcgcgcgttgggcacacgcttcattcaggtggtgccggaagtgcaaattcataccgcacaggataaccacgacggcgtactacgcgtgggcgatacgcaaggtcgcctgcgtagctggttcgcgcaacacaatgcttcgctggtggtgatgcgcccggatcgctttgttgccgccaccgccattccgcaaaccctgggcaagaccctgaataaactggcgtcggtgatgacgctgacccgccctgatgccgacgtttctgtcgaaaaggtagcctga"
    ntseqlen 1665
    symbol "mhpA"
    mass 62184.98120000009
  ]
  node [
    id 105
    label "m000057"
    type "chemical_reaction"
    domain "metabolism"
    module "Alternate Carbon Metabolism"
  ]
  node [
    id 106
    label "m000058"
    type "chemical_reaction"
    domain "metabolism"
    module "Alternate Carbon Metabolism"
  ]
  node [
    id 107
    label "b0352"
    compound_type "protein"
    type "chemical_entity"
    active 1
    location "cytoplasm"
    aaseq "MNGKKLYISDVTLRDGMHAIRHQYSLENVRQIAKALDDARVDSIEVAHGDGLQGSSFNYGFGAHSDLEWIEAAADVVKHAKIATLLLPGIGTIHDLKNAWQAGARVVRVATHCTEADVSAQHIQYARELGMDTVGFLMMSHMTTPENLAKQAKLMEGYGATCIYVVDSGGAMNMSDIRDRFRALKAELKPETQTGMHAHHNLSLGVANSIAAVEEGCDRIDASLAGMGAGAGNAPLEVFIAAADKLGWQHGTDLYALMDAADDLVRPLQDRPVRVDRETLALGYAGVYSSFLRHCETAAARYGLSAVDILVELGKRRMVGGQEDMIVDVALDLRNNK"
    aaseqlen 337
    ntseq "atgaacggtaaaaaactttatatctcggacgtcacattgcgtgacggtatgcacgccattcgtcatcagtattcgctggaaaacgttcgccagattgccaaagcactggacgatgcccgcgtggattcgattgaagtggcccacggcgacggtttgcaaggttccagctttaactatggtttcggcgcacatagcgaccttgaatggattgaagcggcggcggatgtggtgaagcacgccaaaatcgcgacgttgttgctgccaggaatcggcactattcacgatctgaaaaatgcctggcaggctggcgcgcgggtggttcgtgtggcaacgcactgtaccgaagctgatgtttccgcccagcatattcagtatgcccgcgagctcggaatggacaccgttggttttctgatgatgagccatatgaccacgccggagaatctcgccaagcaggcaaagctgatggaaggctacggtgcgacctgtatttatgtggtggattctggcggtgcgatgaacatgagcgatatccgtgaccgtttccgcgccctgaaagcagagctgaaaccagaaacgcaaactggcatgcacgctcaccataacctgagtcttggcgtggcgaactctatcgcggcggtggaagagggctgcgaccgaatcgacgccagcctcgcgggaatgggcgcgggcgcaggtaacgcaccgctggaagtgtttattgccgccgcggataaactgggctggcagcatgggaccgatctctatgcgttaatggatgccgccgacgacctggtgcgtccgttgcaggatcgaccggtacgagtcgatcgcgaaacgctggcgctgggatacgctggtgtttactcgagcttcctgcgtcactgtgaaacggcggcggcgcgttatggcttaagtgcggtggatattctcgttgagctgggcaaacgccggatggttggcggccaggaggatatgatcgttgacgtggcgctggatctgcgcaacaacaaataa"
    ntseqlen 1014
    symbol "mhpE"
    mass 36470.04080000001
  ]
  node [
    id 108
    label "m000059"
    type "chemical_reaction"
    domain "metabolism"
    module "Alternate Carbon Metabolism"
  ]
  node [
    id 109
    label "b4267"
    compound_type "protein"
    type "chemical_entity"
    active 1
    location "cytoplasm"
    aaseq "MQVKTQSCVVAGKKTVAVTEQTIDWNNNGTLVQITRGGICGSDLHYYQEGKVGNFMIKAPMVLGHEVIGKVIHSDSSELHEGQTVAINPSKPCGHCKYCIEHNENQCTDMRFFGSAMYFPHVDGGFTRYKMVETSQCVPYPAKADEKVMAFAEPLAVAIHAAHQAGELQGKRVFISGVGPIGCLIVSAVKTLGAAEIVCADVSPRSLSLGKEMGADVLVNPQNDDMDHWKAEKGYFDVSFEVSGHPSSVNTCLEVTRARGVMVQVGMGGAMAEFPMMTLIGKEISLRGSFRFTSEFNTAVSWLANGVINPLPLLSAEYPFTDLEEALRFAGDKTQAAKVQLVF"
    aaseqlen 343
    ntseq "atgcaagtgaaaacacagtcctgcgttgttgcgggcaagaaaactgttgccgttaccgagcagacgatagattggaataataatggaacattagtacaaataacccgaggtggaatttgcggttccgatttacattattatcaggaaggaaaagtaggtaatttcatgataaaggcaccgatggtgttaggtcatgaagttatcggtaaagttattcatagcgactcatcagaattacatgaagggcaaacggtagccattaatccgtctaaaccgtgcggtcactgcaaatactgcattgaacataacgagaatcagtgtacagatatgcgtttttttggcagtgccatgtatttccctcatgttgatggtggttttacccgttataaaatggtcgaaacgtcgcaatgtgtcccttatccggccaaagctgacgaaaaggttatggcttttgccgaacctttagccgtcgcgattcatgccgcacatcaggccggcgagttacagggcaagcgagtatttatttccggtgttggacccattggctgcctgattgtcagtgcagtgaaaacactgggggccgcggaaattgtctgtgctgatgtgagtccccgttccctttcgctgggcaaagagatgggggcggatgtgctcgtaaacccacaaaacgacgacatggatcactggaaagcggaaaaaggctatttcgatgtcagctttgaagtgtccggtcatccttcatcagtgaatacctgtctggaggtcactcgtgcacgcggcgtaatggtgcaggtaggtatgggaggcgcgatggcagaattcccaatgatgacgttgattggtaaggagatttcactcagaggctctttccgttttaccagcgaatttaataccgcagtgtcatggctggcgaatggcgttatcaatccactgcctttactgagtgctgaatatcccttcactgacctggaagaggcgctacgtttcgccggtgataaaacccaggcagcaaaagtccagcttgttttctaa"
    ntseqlen 1032
    symbol "idnD"
    mass 37146.21520000005
  ]
  node [
    id 110
    label "m000060"
    type "chemical_reaction"
    domain "metabolism"
    module "Alternate Carbon Metabolism"
  ]
  node [
    id 111
    label "b4266"
    compound_type "protein"
    type "chemical_entity"
    active 1
    location "cytoplasm"
    aaseq "MNDLFSLAGKNILITGSAQGIGFLLATGLGKYGAQIIINDITAERAELAVEKLHQEGIQAVAAPFNVTHKHEIDAAVEHIEKDIGPIDVLVNNAGIQRRHPFTEFPEQEWNDVIAVNQTAVFLVSQAVTRHMVERKAGKVINICSMQSELGRDTITPYAASKGAVKMLTRGMCVELARHNIQVNGIAPGYFKTEMTKALVEDEAFTAWLCKRTPAARWGDPQELIGAAVFLSSKASDFVNGHLLFVDGGMLVAV"
    aaseqlen 254
    ntseq "atgaacgatctattttcactggcaggaaaaaatatcttgattaccggttcagcacagggcattggctttttactggcaaccggcctgggtaaatatggcgcacaaataattattaatgatattactgccgaacgcgcagaacttgctgtagaaaaactccaccaggagggtattcaggccgttgccgcaccttttaatgttactcataaacatgaaattgatgccgccgttgaacatatcgaaaaggacatcggccccattgatgtgctggtgaataacgccggtatccagcgccgtcatccttttactgagttccctgaacaagagtggaatgatgtgatcgcagtaaaccagaccgccgtgttcctggtatcgcaagcggtaactcgtcacatggttgaacgcaaggcaggtaaagttattaatatttgctcgatgcaaagcgaactgggacgtgacaccatcaccccttatgccgcatcgaaaggggcggtaaaaatgctcacccgcggcatgtgcgtcgagctggcgcgccacaatattcaggtcaacggtattgcgccgggctatttcaaaacagaaatgactaaagcactggttgaggacgaagccttcaccgcctggttgtgcaaacggacccccgccgcacgctggggagatccgcaggaactgattggtgctgcggtgttcctttcttcaaaagcctctgatttcgtaaacggccacctgttgtttgttgatggcggcatgttagtggctgtttaa"
    ntseqlen 765
    symbol "idnO"
    mass 27562.390300000006
  ]
  node [
    id 112
    label "m000061"
    type "chemical_reaction"
    domain "metabolism"
    module "Alternate Carbon Metabolism"
  ]
  node [
    id 113
    label "m000062"
    type "chemical_reaction"
    domain "metabolism"
    module "Alternate Carbon Metabolism"
  ]
  node [
    id 114
    label "b3126"
    compound_type "protein"
    type "chemical_entity"
    active 1
    location "cytoplasm"
    aaseq "MNNDVFPNKFKAALAAKQVQIGCWSALSNPISTEVLGLAGFDWLVLDGEHAPNDISTFIPQLMALKGSASAPVVRVPTNEPVIIKRLLDIGFYNFLIPFVETKEEAELAVASTRYPPEGIRGVSVSHRANMFGTVADYFAQSNKNITILVQIESQQGVDNVDAIAATEGVDGIFVGPSDLAAALGHLGNASHPDVQKAIQHIFNRASAHGKPSGILAPVEADARRYLEWGATFVAVGSDLGVFRSATQKLADTFKK"
    aaseqlen 256
    ntseq "atgaataacgatgttttcccgaataaattcaaagccgcactggctgcgaaacaggtacaaattggttgctggtcagcactctctaacccgattagcactgaagttcttggtttggctgggtttgactggctggtgctggatggcgaacatgcgccaaacgatatctccacgtttattccgcagttaatggccttgaaaggcagcgccagcgcgccagtagtgcgagtgccgaccaacgagccggtaattattaagcgtcttctggatatcggtttctataacttcctgattccttttgtagaaacaaaagaggaagcagagctggcggtggcatcaacccgttacccaccggaaggcattcgcggcgtctccgtttctcaccgcgccaatatgtttggcaccgtggcggattatttcgctcagtcgaacaagaacatcactattctggtccagatagaaagtcagcagggcgtagataacgtcgatgccattgccgctaccgaaggcgtagacggcatcttcgtcggccccagcgatctggccgcggcattaggccatctcggcaatgcatcacacccggatgtacaaaaagcaattcagcacatttttaaccgtgccagcgcgcacggcaaacccagcggtatcctcgcgccggtcgaagccgatgcgcgtcgttatctggaatggggcgcgacgtttgtggctgtcggcagcgatctcggcgtcttccgctctgccactcagaaactggctgatacctttaaaaaataa"
    ntseqlen 771
    symbol "garL"
    mass 27383.804699999982
  ]
  node [
    id 115
    label "m000063"
    type "chemical_reaction"
    domain "metabolism"
    module "Alternate Carbon Metabolism"
  ]
  node [
    id 116
    label "assembly000005"
    type "chemical_reaction"
  ]
  node [
    id 117
    label "b2221"
    compound_type "protein"
    type "chemical_entity"
    location "cytoplasm"
    aaseq "MKTKLMTLQDATGFFRDGMTIMVGGFMGIGTPSRLVEALLESGVRDLTLIANDTAFVDTGIGPLIVNGRVRKVIASHIGTNPETGRRMISGEMDVVLVPQGTLIEQIRCGGAGLGGFLTPTGVGTVVEEGKQTLTLDGKTWLLERPLRADLALIRAHRCDTLGNLTYQLSARNFNPLIALAADITLVEPDELVETGELQPDHIVTPGAVIDHIIVSQESK"
    aaseqlen 220
    ntseq "atgaaaacaaaattgatgacattacaagacgccaccggcttctttcgtgacggcatgaccatcatggtgggcggatttatggggattggcactccatcccgcctggttgaagcattactggaatctggtgttcgcgacctgacattgatagccaatgataccgcgtttgttgataccggcatcggtccgctcatcgtcaatggtcgagtccgcaaagtgattgcttcacatatcggcaccaacccggaaacaggtcggcgcatgatatctggtgagatggacgtcgttctggtgccgcaaggtacgctaatcgagcaaattcgctgtggtggagctggacttggtggttttctcaccccaacgggtgtcggcaccgtcgtagaggaaggcaaacagacactgacactcgacggtaaaacctggctgctcgaacgcccactgcgcgccgacctggcgctaattcgcgctcatcgttgcgacacacttggcaacctgacctatcaacttagcgcccgcaactttaaccccctgatagcccttgcggctgatatcacgctggtagagccagatgaactggtcgaaaccggcgagctgcaacctgaccatattgtcacccctggtgccgttatcgaccacatcatcgtttcacaggagagcaaataa"
    ntseqlen 663
    symbol "atoD"
    mass 23525.938000000024
  ]
  node [
    id 118
    label "b2222"
    compound_type "protein"
    type "chemical_entity"
    location "cytoplasm"
    aaseq "MDAKQRIARRVAQELRDGDIVNLGIGLPTMVANYLPEGIHITLQSENGFLGLGPVTTAHPDLVNAGGQPCGVLPGAAMFDSAMSFALIRGGHIDACVLGGLQVDEEANLANWVVPGKMVPGMGGAMDLVTGSRKVIIAMEHCAKDGSAKILRRCTMPLTAQHAVHMLVTELAVFRFIDGKMWLTEIADGCDLATVRAKTEARFEVAADLNTQRGDL"
    aaseqlen 216
    ntseq "atggatgcgaaacaacgtattgcgcgccgtgtggcgcaagagcttcgtgatggtgacatcgttaacttagggatcggtttacccacaatggtcgccaattatttaccggagggtattcatatcactctgcaatcggaaaacggcttcctcggtttaggcccggtcacgacagcgcatccagatctggtgaacgctggcgggcaaccgtgcggtgttttacccggtgcagccatgtttgatagcgccatgtcatttgcgctaatccgtggcggtcatattgatgcctgcgtgctcggcggtttgcaagtagacgaagaagcaaacctcgcgaactgggtagtgcctgggaaaatggtgcccggtatgggtggcgcgatggatctggtgaccgggtcgcgcaaagtgatcatcgccatggaacattgcgccaaagatggttcagcaaaaattttgcgccgctgcaccatgccactcactgcgcaacatgcggtgcatatgctggttactgaactggctgtctttcgttttattgacggcaaaatgtggctcaccgaaattgccgacgggtgtgatttagccaccgtgcgtgccaaaacagaagctcggtttgaagtcgccgccgatctgaatacgcaacggggtgatttatga"
    ntseqlen 651
    symbol "atoA"
    mass 22959.421200000015
  ]
  node [
    id 119
    label "b2221 * b2222"
    compound_type "assembly"
    type "chemical_entity"
    active 1
    location "cytoplasm"
    mass 46485.359200000035
  ]
  node [
    id 120
    label "m000064"
    type "chemical_reaction"
    domain "metabolism"
    module "Alternate Carbon Metabolism"
  ]
  node [
    id 121
    label "b1300"
    compound_type "protein"
    type "chemical_entity"
    active 1
    location "cytoplasm"
    aaseq "MNFHHLAYWQDKALSLAIENRLFINGEYTAAAENETFETVDPVTQAPLAKIARGKSVDIDRAMSAARGVFERGDWSLSSPAKRKAVLNKLADLMEAHAEELALLETLDTGKPIRHSLRDDIPGAARAIRWYAEAIDKVYGEVATTSSHELAMIVREPVGVIAAIVPWNFPLLLTCWKLGPALAAGNSVILKPSEKSPLSAIRLAGLAKEAGLPDGVLNVVTGFGHEAGQALSRHNDIDAIAFTGSTRTGKQLLKDAGDSNMKRVWLEAGGKSANIVFADCPDLQQAASATAAGIFYNQGQVCIAGTRLLLEESIADEFLALLKQQAQNWQPGHPLDPATTMGTLIDCAHADSVHSFIREGESKGQLLLDGRNAGLAAAIGPTIFVDVDPNASLSREEIFGPVLVVTRFTSEEQALQLANDSQYGLGAAVWTRDLSRAHRMSRRLKAGSVFVNNYNDGDMTVPFGGYKQSGNGRDKSLHALEKFTELKTIWISLEA"
    aaseqlen 495
    ntseq "atgaattttcatcatctggcttactggcaggataaagcgttaagtctcgccattgaaaaccgcttatttattaacggtgaatatactgctgcggcggaaaatgaaacctttgaaaccgttgatccggtcacccaggcaccgctggcgaaaattgcccgcggcaagagcgtcgatatcgaccgtgcgatgagcgcagcacgcggcgtatttgaacgcggcgactggtcactctcttctccggctaaacgtaaagcggtactgaataaactcgccgatttaatggaagcccacgccgaagagctggcactgctggaaactctcgacaccggcaaaccgattcgtcacagtctgcgtgatgatattcccggcgcggcgcgcgccattcgctggtacgccgaagcgatcgacaaagtgtatggcgaagtggcgaccaccagtagccatgagctggcgatgatcgtgcgtgaaccggtcggcgtgattgccgccatcgtgccgtggaacttcccgctgttgctgacttgctggaaactcggcccggcgctggcggcgggaaacagcgtgattctaaaaccgtctgaaaaatcaccgctcagtgcgattcgtctcgcggggctggcgaaagaagcaggcttgccggatggtgtgttgaacgtggtgacgggttttggtcatgaagccgggcaggcgctgtcgcgtcataacgatatcgacgccattgcctttaccggttcaacccgtaccgggaaacagctgctgaaagatgcgggcgacagcaacatgaaacgcgtctggctggaagcgggcggcaaaagcgccaacatcgttttcgctgactgcccggatttgcaacaggcggcaagcgccaccgcagcaggcattttctacaaccagggacaggtgtgcatcgccggaacgcgcctgttgctggaagagagcatcgccgatgaattcttagccctgttaaaacagcaggcgcaaaactggcagccgggccatccacttgatcccgcaaccaccatgggcaccttaatcgactgcgcccacgccgactcggtccatagctttattcgggaaggcgaaagcaaagggcaactgttgttggatggccgtaacgccgggctggctgccgccatcggcccgaccatctttgtggatgtggacccgaatgcgtccttaagtcgcgaagagattttcggtccggtgctggtggtcacgcgtttcacatcagaagaacaggcgctacagcttgccaacgacagccagtacggccttggcgcggcggtatggacgcgcgacctctcccgcgcgcaccgcatgagccgacgcctgaaagccggttccgtcttcgtcaataactacaacgacggcgatatgaccgtgccgtttggcggctataagcagagcggcaacggtcgcgacaaatccctgcatgcccttgaaaaattcactgaactgaaaaccatctggataagcctggaggcctga"
    ntseqlen 1488
    symbol "puuC"
    mass 53417.97230000012
  ]
  node [
    id 122
    label "m000065"
    type "chemical_reaction"
    domain "metabolism"
    module "Alternate Carbon Metabolism"
  ]
  node [
    id 123
    label "b3588"
    compound_type "protein"
    type "chemical_entity"
    active 1
    location "cytoplasm"
    aaseq "MTNNPPSAQIKPGEYGFPLKLKARYDNFIGGEWVAPADGEYYQNLTPVTGQLLCEVASSGKRDIDLALDAAHKVKDKWAHTSVQDRAAILFKIADRMEQNLELLATAETWDNGKPIRETSAADVPLAIDHFRYFASCIRAQEGGISEVDSETVAYHFHEPLGVVGQIIPWNFPLLMASWKMAPALAAGNCVVLKPARLTPLSVLLLMEIVGDLLPPGVVNVVNGAGGVIGEYLATSKRIAKVAFTGSTEVGQQIMQYATQNIIPVTLELGGKSPNIFFADVMDEEDAFFDKALEGFALFAFNQGEVCTCPSRALVQESIYERFMERAIRRVESIRSGNPLDSVTQMGAQVSHGQLETILNYIDIGKKEGADVLTGGRRKLLEGELKDGYYLEPTILFGQNNMRVFQEEIFGPVLAVTTFKTMEEALELANDTQYGLGAGVWSRNGNLAYKMGRGIQAGRVWTNCYHAYPAHAAFGGYKQSGIGRETHKMMLEHYQQTKCLLVSYSDKPLGLF"
    aaseqlen 512
    ntseq "atgaccaataatcccccttcagcacagattaagcccggcgagtatggtttccccctcaagttaaaagcccgctatgacaactttattggcggcgaatgggtagcccctgccgacggcgagtattaccagaatctgacgccggtgaccgggcagctgctgtgcgaagtggcgtcttcgggcaaacgagacatcgatctggcgctggatgctgcgcacaaagtgaaagataaatgggcgcacacctcggtgcaggatcgtgcggcgattctgtttaagattgccgatcgaatggaacaaaacctcgagctgttagcgacagctgaaacctgggataacggcaaacccattcgcgaaaccagtgctgcggatgtaccgctggcgattgaccatttccgctatttcgcctcgtgtattcgggcgcaggaaggtgggatcagtgaagttgatagcgaaaccgtggcctatcatttccatgaaccgttaggcgtggtggggcagattatcccgtggaacttcccgctgctgatggcgagctggaaaatggctcccgcgctggcggcgggcaactgtgtggtgctgaaacccgcacgtcttaccccgctttctgtactgctgctaatggaaattgtcggtgatttactgccgccgggcgtggtgaacgtggtcaatggcgcaggtggggtaattggcgaatatctggcgacctcgaaacgcatcgccaaagtggcgtttaccggctcaacggaagtgggccaacaaattatgcaatacgcaacgcaaaacattattccggtgacgctggagttgggcggtaagtcgccaaatatcttctttgctgatgtgatggatgaagaagatgcctttttcgataaagcgctggaaggctttgcactgtttgcctttaaccagggcgaagtttgcacctgtccgagtcgtgctttagtgcaggaatctatctacgaacgctttatggaacgcgccatccgccgtgtcgaaagcattcgtagcggtaacccgctcgacagcgtgacgcaaatgggcgcgcaggtttctcacgggcaactggaaaccatcctcaactacattgatatcggtaaaaaagagggcgctgacgtgctcacaggcgggcggcgcaagctgctggaaggtgaactgaaagacggctactacctcgaaccgacgattctgtttggtcagaacaatatgcgggtgttccaggaggagatttttggcccggtgctggcggtgaccaccttcaaaacgatggaagaagcgctggagctggcgaacgatacgcaatatggcctgggcgcgggcgtctggagccgcaacggtaatctggcctataagatggggcgcggcatacaggctgggcgcgtgtggaccaactgttatcacgcttacccggcacatgcggcgtttggtggctacaaacaatcaggtatcggtcgcgaaacccacaagatgatgctggagcattaccagcaaaccaagtgcctgctggtgagctactcggataaaccgttggggctgttctga"
    ntseqlen 1539
    symbol "aldB"
    mass 56305.69130000003
  ]
  node [
    id 124
    label "m000066"
    type "chemical_reaction"
    domain "metabolism"
    module "Alternate Carbon Metabolism"
  ]
  node [
    id 125
    label "b0459"
    compound_type "protein"
    type "chemical_entity"
    active 1
    location "cytoplasm"
    aaseq "MSTEKEKMIAGELYRSADETLSRDRLRARQLIHRYNHSLAEEHTLRQQILADLFGQVTEAYIEPTFRCDYGYNIFLGNNFFANFDCVMLDVCPIRIGDNCMLAPGVHIYTATHPIDPVARNSGAELGKPVTIGNNVWIGGRAVINPGVTIGDNVVVASGAVVTKDVPDNVVVGGNPARIIKKL"
    aaseqlen 183
    ntseq "atgagcacagaaaaagaaaagatgattgctggtgagttgtatcgctcggcagatgagacgttatctcgcgatcgcctgcgcgctcgtcagcttattcaccgatacaatcattccctggcggaagagcacacattacgccagcaaattctcgctgatctattcggtcaggtgacagaggcttatattgagccaacgtttcgctgtgactatggctataacatttttctcggtaataattttttcgccaacttcgattgcgtgatgcttgatgtctgccctattcgcatcggtgataactgtatgttggcaccaggcgttcatatctacacggcaacacatcccatcgaccctgtagcacgtaatagcggtgctgaactggggaaacccgtcaccatcggtaataacgtctggattggcggacgcgcggtcattaaccctggtgtgaccattggtgataacgtcgtggtagcctcaggtgcagttgtcacaaaagatgtcccggacaacgttgtcgtgggcggtaatccagccagaataattaaaaaattgtaa"
    ntseqlen 552
    symbol "maa"
    mass 20095.759199999986
  ]
  node [
    id 126
    label "m000068"
    type "chemical_reaction"
    domain "metabolism"
    module "Alternate Carbon Metabolism"
  ]
  node [
    id 127
    label "m000070"
    type "chemical_reaction"
    domain "metabolism"
    module "Alternate Carbon Metabolism"
  ]
  node [
    id 128
    label "b0677"
    compound_type "protein"
    type "chemical_entity"
    active 1
    location "cytoplasm"
    aaseq "MYALTQGRIFTGHEFLDDHAVVIADGLIKSVCPVAELPPEIEQRSLNGAILSPGFIDVQLNGCGGVQFNDTAEAVSVETLEIMQKANEKSGCTNYLPTLITTSDELMKQGVRVMREYLAKHPNQALGLHLEGPWLNLVKKGTHNPNFVRKPDAALVDFLCENADVITKVTLAPEMVPAEVISKLANAGIVVSAGHSNATLKEAKAGFRAGITFATHLYNAMPYITGREPGLAGAILDEADIYCGIIADGLHVDYANIRNAKRLKGDKLCLVTDATAPAGANIEQFIFAGKTIYYRNGLCVDENGTLSGSSLTMIEGVRNLVEHCGIALDEVLRMATLYPARAIGVEKRLGTLAAGKVANLTAFTPDFKITKTIVNGNEVVTQ"
    aaseqlen 382
    ntseq "atgtatgcattaacccagggccggatctttaccggccacgaatttcttgatgaccacgcggttgttatcgctgatggcctgattaaaagcgtctgtccggtagcggaactgccgccagagatcgaacaacgttcactgaacggggccattctctcccccggttttatcgatgtgcagttaaacggctgcggcggcgtacagtttaacgacaccgctgaagcggtcagcgtggaaacgctggaaatcatgcagaaagccaatgagaaatcaggctgtactaactatctgccgacgcttatcaccaccagcgatgagctgatgaaacagggcgtgcgcgttatgcgcgagtacctggcaaaacatccgaatcaggcgttaggtctgcatctggaaggtccgtggctgaatctggtaaaaaaaggcacccataatccgaattttgtgcgtaagcctgatgccgcgctggtcgatttcctgtgtgaaaacgccgacgtcattaccaaagtgaccctggcaccggaaatggttcctgcggaagtcatcagcaaactggcaaatgccgggattgtggtttctgccggtcactccaacgcgacgttgaaagaagcaaaagccggtttccgcgcggggattacctttgccacccatctgtacaacgcgatgccgtatattaccggtcgtgaacctggcctggcgggcgcgatcctcgacgaagctgacatttattgcggtattattgctgatggcctgcatgttgattacgccaacattcgcaacgctaaacgtctgaaaggcgacaaactgtgtctggttactgacgccaccgcgccagcaggtgccaacattgaacagttcatttttgcgggtaaaacaatatactaccgtaacggactttgtgtggatgagaacggtacgttaagcggttcatccttaaccatgattgaaggcgtgcgtaatctggtcgaacattgcggtatcgcactggatgaagtgctacgtatggcgacgctctatccggcgcgtgcgattggcgttgagaaacgtctcggcacactcgccgcaggtaaagtagccaacctgactgcattcacacctgattttaaaatcaccaagaccatcgttaacggtaacgaggtcgtaactcaataa"
    ntseqlen 1149
    symbol "nagA"
    mass 40948.62670000001
  ]
  node [
    id 129
    label "m000071"
    type "chemical_reaction"
    domain "metabolism"
    module "Alternate Carbon Metabolism"
  ]
  node [
    id 130
    label "b3222"
    compound_type "protein"
    type "chemical_entity"
    active 1
    location "cytoplasm"
    aaseq "MTTLAIDIGGTKLAAALIGADGQIRDRRELPTPASQTPEALRDALSALVSPLQAHAQRVAIASTGIIRDGSLLALNPHNLGGLLHFPLVKTLEQLTNLPTIAINDAQAAAWAEFQALDGDITDMVFITVSTGVGGGVVSGCKLLTGPGGLAGHIGHTLADPHGPVCGCGRTGCVEAIASGRGIAAAAQGELAGADAKTIFTRAGQGDEQAQQLIHRSARTLARLIADIKATTDCQCVVVGGSVGLAEGYLALVETYLAQEPAAFHVDLLAAHYRHDAGLLGAALLAQGEKL"
    aaseqlen 291
    ntseq "atgaccacactggcgattgatatcggcggtactaaacttgccgccgcgctgattggcgctgacgggcagatccgcgatcgtcgtgaacttcctacgccagccagccagacaccagaagccttgcgtgatgccttatccgcattagtctctccgttgcaagctcatgcgcagcgggttgccatcgcttcgaccgggataatccgtgacggcagcttgctggcgcttaatccgcataatcttggtggattgctacactttccgttagtcaaaacgctggaacaacttaccaatttgccgaccattgccattaacgacgcgcaggccgcagcatgggcggagtttcaggcgctggatggcgatataaccgatatggtctttatcaccgtttccaccggcgttggcggcggtgtagtgagcggctgcaaactgcttaccggccctggcggtctggcggggcatatcgggcatacgcttgccgatccacacggcccagtctgcggctgtggacgcacaggttgcgtggaagcgattgcttctggtcgcggcattgcagcggcagcgcagggggagttggctggcgcggatgcgaaaactattttcacgcgcgccgggcagggtgacgagcaggcgcagcagctgattcaccgctccgcacgtacgcttgcaaggctgatcgctgatattaaagccacaactgattgccagtgcgtggtggtcggtggcagcgttggtctggcagaagggtatctggcgctggtggaaacgtatctggcgcaggagccagcggcatttcatgttgatttactggcggcgcattaccgccatgatgcaggtttacttggggctgcgctgttggcccagggagaaaaattatga"
    ntseqlen 876
    symbol "nanK"
    mass 29643.512499999983
  ]
  node [
    id 131
    label "m000072"
    type "chemical_reaction"
    domain "metabolism"
    module "Alternate Carbon Metabolism"
  ]
  node [
    id 132
    label "b3223"
    compound_type "protein"
    type "chemical_entity"
    active 1
    location "cytoplasm"
    aaseq "MSLLAQLDQKIAANGGLIVSCQPVPDSPLDKPEIVAAMALAAEQAGAVAIRIEGVANLQATRAVVSVPIIGIVKRDLEDSPVRITAYIEDVDALAQAGADIIAIDGTDRPRPVPVETLLARIHHHGLLAMTDCSTPEDGLACQKLGAEIIGTTLSGYTTPETPEEPDLALVKTLSDAGCRVIAEGRYNTPAQAADAMRHGAWAVTVGSAITRLEHICQWYNTAMKKAVL"
    aaseqlen 229
    ntseq "atgtcgttacttgcacaactggatcaaaaaatcgctgctaacggtggcctgattgtctcctgccagccggttccggacagcccgctcgataaacccgaaatcgtcgccgccatggcattagcggcagaacaggcgggcgcggttgccattcgcattgaaggtgtggcaaatctgcaagccacgcgtgcggtggtgagcgtgccgattattggaattgtgaaacgcgatctggaggattctccggtacgcatcacggcctatattgaagatgttgatgcgctggcgcaggcgggcgcggacattatcgccattgacggcaccgaccgcccgcgtccggtgcctgttgaaacgctgctggcacgtattcaccatcacggtttactggcgatgaccgactgctcaacgccggaagacggcctggcatgccaaaagctgggagccgaaattattggcactacgctttctggctataccacgcctgaaacgccagaagagccggatctggcgctggtgaaaacgttgagcgacgccggatgtcgggtgattgccgaagggcgttacaacacgcctgctcaggcggcggatgcgatgcgccacggcgcgtgggcggtgacggtcggttctgcaatcacgcgtcttgagcacatttgtcagtggtacaacacagcgatgaaaaaggcggtgctatga"
    ntseqlen 690
    symbol "nanE"
    mass 24073.392
  ]
  node [
    id 133
    label "m000073"
    type "chemical_reaction"
    domain "metabolism"
    module "Alternate Carbon Metabolism"
  ]
  node [
    id 134
    label "b3225"
    compound_type "protein"
    type "chemical_entity"
    active 1
    location "cytoplasm"
    aaseq "MATNLRGVMAALLTPFDQQQALDKASLRRLVQFNIQQGIDGLYVGGSTGEAFVQSLSEREQVLEIVAEEAKGKIKLIAHVGCVSTAESQQLAASAKRYGFDAVSAVTPFYYPFSFEEHCDHYRAIIDSADGLPMVVYNIPALSGVKLTLDQINTLVTLPGVGALKQTSGDLYQMEQIRREHPDLVLYNGYDEIFASGLLAGADGGIGSTYNIMGWRYQGIVKALKEGDIQTAQKLQTECNKVIDLLIKTGVFRGLKTVLHYMDVVSVPLCRKPFGPVDEKYLPELKALAQQLMQERG"
    aaseqlen 297
    ntseq "atggcaacgaatttacgtggcgtaatggctgcactcctgactccttttgaccaacaacaagcactggataaagcgagtctgcgtcgcctggttcagttcaatattcagcagggcatcgacggtttatacgtgggtggttcgaccggcgaggcctttgtacaaagcctttccgagcgtgaacaggtactggaaatcgtcgccgaagaggcgaaaggtaagattaaactcatcgcccacgtcggttgcgtcagcaccgccgaaagccaacaacttgcggcatcggctaaacgttatggcttcgatgccgtctccgccgtcacgccgttctactatcctttcagctttgaagaacactgcgatcactatcgggcaattattgattcggcggatggtttgccgatggtggtgtacaacattccagccctgagtggggtaaaactgaccctggatcagatcaacacacttgttacattgcctggcgtaggtgcgctgaaacagacctctggcgatctctatcagatggagcagatccgtcgtgaacatcctgatcttgtgctctataacggttacgacgaaatcttcgcctctggtctgctggcgggcgctgatggtggtatcggcagtacctacaacatcatgggctggcgctatcaggggatcgttaaggcgctgaaagaaggcgatatccagaccgcgcagaaactgcaaactgaatgcaataaagtcattgatttactgatcaaaacgggcgtattccgcggcctgaaaactgtcctccattatatggatgtcgtttctgtgccgctgtgccgcaaaccgtttggaccggtagatgaaaaatatctgccagaactgaaggcgctggcccagcagttgatgcaagagcgcgggtga"
    ntseqlen 894
    symbol "nanA"
    mass 32593.081300000005
  ]
  node [
    id 135
    label "m000075"
    type "chemical_reaction"
    domain "metabolism"
    module "Alternate Carbon Metabolism"
  ]
  node [
    id 136
    label "b0123"
    compound_type "protein"
    type "chemical_entity"
    active 1
    location "cytoplasm"
    aaseq "MQRRDFLKYSVALGVASALPLWSRAVFAAERPTLPIPDLLTTDARNRIQLTIGAGQSTFGGKTATTWGYNGNLLGPAVKLQRGKAVTVDIYNQLTEETTLHWHGLEVPGEVDGGPQGIIPPGGKRSVTLNVDQPAATCWFHPHQHGKTGRQVAMGLAGLVVIEDDEILKLMLPKQWGIDDVPVIVQDKKFSADGQIDYQLDVMTAAVGWFGDTLLTNGAIYPQHAAPRGWLRLRLLNGCNARSLNFATSDNRPLYVIASDGGLLPEPVKVSELPVLMGERFEVLVEVNDNKPFDLVTLPVSQMGMAIAPFDKPHPVMRIQPIAISASGALPDTLSSLPALPSLEGLTVRKLQLSMDPMLDMMGMQMLMEKYGDQAMAGMDHSQMMGHMGHGNMNHMNHGGKFDFHHANKINGQAFDMNKPMFAAAKGQYERWVISGVGDMMLHPFHIHGTQFRILSENGKPPAAHRAGWKDTVKVEGNVSEVLVKFNHDAPKEHAYMAHCHLLEHEDTGMMLGFTV"
    aaseqlen 516
    ntseq "atgcaacgtcgtgatttcttaaaatattccgtcgcgctgggtgtggcttcggctttgccgctgtggagccgcgcagtatttgcggcagaacgcccaacgttaccgatccctgatttgctcacgaccgatgcccgtaatcgcattcagttaactattggcgcaggccagtccacctttggcgggaaaactgcaactacctggggctataacggcaatctgctggggccggcggtgaaattacagcgcggcaaagcggtaacggttgatatctacaaccaactgacggaagagacaacgttgcactggcacgggctggaagtaccgggtgaagtcgacggcggcccgcagggaattattccgccaggtggcaagcgctcggtgacgttgaacgttgatcaacctgccgctacctgctggttccatccgcatcagcacggcaaaaccgggcgacaggtggcgatggggctggctgggctggtggtgattgaagatgacgagatcctgaaattaatgctgccaaaacagtggggtatcgatgatgttccggtgatcgttcaggataagaaatttagcgccgacgggcagattgattatcaactggatgtgatgaccgccgccgtgggctggtttggcgatacgttgctgaccaacggtgcaatctacccgcaacacgctgccccgcgtggttggctgcgcctgcgtttgctcaatggctgtaatgcccgttcgctcaatttcgccaccagcgacaatcgcccgctgtatgtgattgccagcgacggtggtctgctacctgaaccagtgaaggtgagcgaactgccggtgctgatgggcgagcgttttgaagtgctggtggaggttaacgataacaaaccctttgacctggtgacgctgccggtcagccagatggggatggcgattgcgccgtttgataagcctcatccggtaatgcggattcagccgattgctattagtgcctccggtgctttgccagacacattaagtagcctgcctgcgttaccttcgctggaagggctgacggtacgcaagctgcaactctctatggacccgatgctcgatatgatggggatgcagatgctaatggagaaatatggcgatcaggcgatggccgggatggatcacagccagatgatgggccatatggggcacggcaatatgaatcatatgaaccacggcgggaagttcgatttccaccatgccaacaaaatcaacggtcaggcgtttgatatgaacaagccgatgtttgcggcggcgaaagggcaatacgaacgttgggttatctctggcgtgggcgacatgatgctgcatccgttccatatccacggcacgcagttccgtatcttgtcagaaaatggcaaaccgccagcggctcatcgcgcgggctggaaagataccgttaaggtagaaggtaatgtcagcgaagtgctggtgaagtttaatcacgatgcaccgaaagaacatgcttatatggcgcactgccatctgctggagcatgaagatacggggatgatgttagggtttacggtataa"
    ntseqlen 1551
    symbol "cueO"
    mass 56555.54630000012
  ]
  node [
    id 137
    label "m000076"
    type "chemical_reaction"
    domain "metabolism"
    module "Inorganic Ion Transport and Metabolism"
  ]
  node [
    id 138
    label "b0030"
    compound_type "protein"
    type "chemical_entity"
    active 1
    location "cytoplasm"
    aaseq "MRLPIFLDTDPGIDDAVAIAAAIFAPELDLQLMTTVAGNVSVEKTTRNALQLLHFWNAEIPLAQGAAVPLVRAPRDAASVHGESGMAGYDFVEHNRKPLGIPAFLAIRDALMRAPEPVTLVAIGPLTNIALLLSQCPECKPYIRRLVIMGGSAGRGNCTPNAEFNIAADPEAAACVFRSGIEIVMCGLDVTNQAILTPDYLSTLPQLNRTGKMLHALFSHYRSGSMQSGLRMHDLCAIAWLVRPDLFTLKPCFVAVETQGEFTSGTTVVDIDGCLGKPANVQVALDLDVKGFQQWVAEVLALAS"
    aaseqlen 304
    ntseq "atgcgtttacctatcttcctcgatactgaccccggcattgacgatgccgtcgccattgccgccgcgatttttgcacccgaactcgacctgcaactgatgaccaccgtcgcgggtaatgtctcggttgagaaaactacccgcaatgccctgcaactgctgcatttctggaatgcggagattccgctcgcccaaggggccgctgtgccactggtacgcgcaccgcgtgatgcggcatctgtgcacggcgaatcgggaatggctggctacgactttgttgagcacaaccgaaagccgctcgggataccggcgtttctggcgattcgggatgccctgatgcgtgcaccagagcctgttaccctggtggccatcggcccgttaaccaatattgcgctgttactttcacaatgcccggaatgcaagccgtatattcgccgtctggtgatcatgggtggttctgccggacgcggcaactgtacgccaaacgccgagtttaatattgctgccgatccagaagctgctgcctgtgtcttccgcagtggtattgaaatcgtcatgtgcggtttggatgtcaccaatcaggcaatattaactcctgactatctctctacactgccgcagttaaaccgtaccgggaaaatgcttcacgccctgtttagccactaccgtagcggcagtatgcaaagcggcttgcgaatgcacgatctctgcgccatcgcctggctggtgcgcccggacctgttcactctcaaaccctgttttgtggcagtggaaactcagggcgaatttacctcaggcacgacggtggttgatatcgacggttgcctgggcaagccagccaatgtacaggtggcattggatctggatgtgaaaggcttccagcagtgggtggctgaggtgctggctctggcgtcgtaa"
    ntseqlen 915
    symbol "rihC"
    mass 32560.414300000026
  ]
  node [
    id 139
    label "m000077"
    type "chemical_reaction"
    domain "metabolism"
    module "Alternate Carbon Metabolism"
  ]
  node [
    id 140
    label "b3115"
    compound_type "protein"
    type "chemical_entity"
    active 1
    location "cytoplasm"
    aaseq "MNEFPVVLVINCGSSSIKFSVLDASDCEVLMSGIADGINSENAFLSVNGGEPAPLAHHSYEGALKAIAFELEKRNLNDSVALIGHRIAHGGSIFTESAIITDEVIDNIRRVSPLAPLHNYANLSGIESAQQLFPGVTQVAVFDTSFHQTMAPEAYLYGLPWKYYEELGVRRYGFHGTSHRYVSQRAHSLLNLAEDDSGLVVAHLGNGASICAVRNGQSVDTSMGMTPLEGLMMGTRSGDVDFGAMSWVASQTNQSLGDLERVVNKESGLLGISGLSSDLRVLEKAWHEGHERAQLAIKTFVHRIARHIAGHAASLRRLDGIIFTGGIGENSSLIRRLVMEHLAVLGLEIDTEMNNRSNSCGERIVSSENARVICAVIPTNEEKMIALDAIHLGKVNAPAEFA"
    aaseqlen 402
    ntseq "atgaatgaatttccggttgttttggttattaactgtggttcgtcttcgattaagttttccgtgctcgatgccagcgactgtgaagtattaatgtcaggtattgccgacggtattaactcggaaaatgcattcttatccgtaaatgggggagagccagcaccgctggctcaccacagctacgaaggtgcattgaaggcaattgcatttgaactggaaaaacggaatttaaatgacagtgtggccttaattggccaccgcatcgctcacggcggcagtatttttaccgagtccgccattattaccgatgaagtcattgataatatccgtcgcgtttctccactggcacccctgcataattacgccaatttaagtggtattgaatcggcgcagcaattatttccgggcgtaactcaggtggcggtatttgataccagtttccaccagacgatggctccggaagcttatttatacggcctgccgtggaaatattatgaagagttaggtgtacgccgttatggtttccacggcacgtcgcaccgctatgtttcccagcgcgcacattcgctgctgaatctggcggaagatgactccggcctggttgtggcgcatcttggcaatggcgcgtcaatctgcgcggttcgcaacggtcagagtgttgatacctcaatgggaatgacgccgctggaaggcttgatgatgggtacccgcagtggcgatgtcgactttggtgcgatgtcctgggtcgccagccaaaccaaccagagcctgggtgacctggaacgcgtagtgaataaagagtcgggattattaggtatttccggtctttcttcggatttacgtgttctggaaaaagcctggcatgaaggtcacgaacgcgcgcaactggcaattaaaacctttgttcaccgaattgcccgtcatattgccggacacgcagcttcattacgtcgcctggatggaattatattcaccggcggaataggagagaattcaagcttaattcgtcgtctggtcatggaacatttggctgtattaggcttagagattgatacagaaatgaataatcgctctaactcctgtggtgagcgaattgtttccagtgaaaatgcgcgtgtcatttgtgccgttattccgactaacgaagaaaaaatgattgctttggatgccattcatttaggcaaagttaacgcgcccgcagaatttgcataa"
    ntseqlen 1209
    symbol "tdcD"
    mass 43383.618700000006
  ]
  node [
    id 141
    label "m000078"
    type "chemical_reaction"
    domain "metabolism"
    module "Alternate Carbon Metabolism"
  ]
  node [
    id 142
    label "b0368"
    compound_type "protein"
    type "chemical_entity"
    active 1
    location "cytoplasm"
    aaseq "MSERLSITPLGPYIGAQISGADLTRPLSDNQFEQLYHAVLRHQVVFLRDQAITPQQQRALAQRFGELHIHPVYPHAEGVDEIIVLDTHNDNPPDNDNWHTDVTFIETPPAGAILAAKELPSTGGDTLWTSGIAAYEALSVPFRQLLSGLRAEHDFRKSFPEYKYRKTEEEHQRWREAVAKNPPLLHPVVRTHPVSGKQALFVNEGFTTRIVDVSEKESEALLSFLFAHITKPEFQVRWRWQPNDIAIWDNRVTQHYANADYLPQRRIMHRATILGDKPFYRAG"
    aaseqlen 283
    ntseq "atgagtgaacgtctgagcattaccccgctggggccgtatatcggcgcacaaatttcgggtgccgacctgacgcgcccgttaagcgataatcagtttgaacagctttaccatgcggtgctgcgccatcaggtggtgtttctacgcgatcaagctattacgccgcagcagcaacgcgcgctggcccagcgttttggcgaattgcatattcaccctgtttacccgcatgccgaaggggttgacgagatcatcgtgctggatacccataacgataatccgccagataacgacaactggcataccgatgtgacatttattgaaacgccacccgcaggggcgattctggcagctaaagagttaccttcgaccggcggtgatacgctctggaccagcggtattgcggcctatgaggcgctctctgttcccttccgccagctgctgagtgggctgcgtgcggagcatgatttccgtaaatcgttcccggaatacaaataccgcaaaaccgaggaggaacatcaacgctggcgcgaggcggtcgcgaaaaacccgccgttgctacatccggtggtgcgaacgcatccggtgagcggtaaacaggcgctgtttgtgaatgaaggctttactacgcgaattgttgatgtgagcgagaaagagagcgaagccttgttaagttttttgtttgcccatatcaccaaaccggagtttcaggtgcgctggcgctggcaaccaaatgatattgcgatttgggataaccgcgtgacccagcactatgccaatgccgattacctgccacagcgacggataatgcatcgggcgacgatccttggggataaaccgttttatcgggcggggtaa"
    ntseqlen 852
    symbol "tauD"
    mass 32409.08780000003
  ]
  node [
    id 143
    label "m000079"
    type "chemical_reaction"
    domain "metabolism"
    module "Alternate Carbon Metabolism"
  ]
  node [
    id 144
    label "b4090"
    compound_type "protein"
    type "chemical_entity"
    active 1
    location "cytoplasm"
    aaseq "MKKIAFGCDHVGFILKHEIVAHLVERGVEVIDKGTWSSERTDYPHYASQVALAVAGGEVDGGILICGTGVGISIAANKFAGIRAVVCSEPYSAQLSRQHNDTNVLAFGSRVVGLELAKMIVDAWLGAQYEGGRHQQRVEAITAIEQRRN"
    aaseqlen 149
    ntseq "atgaaaaagattgcatttggctgtgatcatgtcggtttcattttaaaacatgaaatagtggcacatttagttgagcgtggcgttgaagtgattgataaaggaacctggtcgtcagagcgtactgattatccacattacgccagtcaagtcgcactggctgttgctggcggagaggttgatggcgggattttgatttgtggtactggcgtcggtatttcgatagcggcgaacaagtttgccggaattcgcgcggtcgtctgtagcgaaccttattccgcgcaactttcgcggcagcataacgacaccaacgtgctggcttttggttcacgagtggttggcctcgaactggcaaaaatgattgtggatgcgtggctgggcgcacagtacgaaggcggtcgtcatcaacaacgcgtggaggcgattacggcaatagagcagcggagaaattga"
    ntseqlen 450
    symbol "rpiB"
    mass 16073.134199999993
  ]
  node [
    id 145
    label "m000080"
    type "chemical_reaction"
    domain "metabolism"
    module "Alternate Carbon Metabolism"
  ]
  node [
    id 146
    label "b4084"
    compound_type "protein"
    type "chemical_entity"
    active 1
    location "cytoplasm"
    aaseq "MQKQHNVVAGVDMGATHIRFCLRTAEGETLHCEKKRTAEVIAPGLVSGIGEMIDEQLRRFNARCHGLVMGFPALVSKDKRTIISTPNLPLTAADLYDLADKLENTLNCPVEFSRDVNLQLSWDVVENRLTQQLVLAAYLGTGMGFAVWMNGAPWTGAHGVAGELGHIPLGDMTQHCACGNPGCLETNCSGMALRRWYEQQPRNYPLRDLFVHAENAPFVQSLLENAARAIATSINLFDPDAVILGGGVMDMPAFPRETLVAMTQKYLRRPLPHQVVRFIAASSSDFNGAQGAAILAHQRFLPQFCAKAP"
    aaseqlen 309
    ntseq "atgcaaaaacagcataacgtcgtagcgggcgtggatatgggggcaacgcatatccgcttttgtctgcggacagcagaaggtgaaacgctacactgcgaaaaaaagcggaccgcagaagtcattgctcccggcctggtgtcgggtatcggcgaaatgattgacgagcaactcaggcgctttaacgctcgctgtcatggtctggtgatgggatttccggcgctggtcagtaaagataaacgcaccattatttctacgcctaacctgccgttaacagcggcggatttatatgatctcgccgataagctcgaaaatacgctgaattgtccggttgagttttcccgcgacgttaacctgcaactctcctgggacgtagtagaaaaccgccttacgcaacaactggttctggcggcctatctcggtacggggatggggttcgcagtgtggatgaacggtgcgccgtggacgggtgcacacggtgtggcaggcgaactgggtcatatccccctgggagatatgacccaacactgcgcgtgtggcaatcctgggtgcctggaaaccaattgctctggaatggcgctaagacgctggtacgaacaacagccccgaaattacccattgcgcgatcttttcgtccatgcggaaaacgcccctttcgtccagagtctgcttgaaaacgcggcacgggccattgccaccagcattaatctgttcgatcccgatgcggtgatcctgggcggtggcgtgatggatatgcccgccttcccacgcgagactctcgttgccatgacccaaaagtacctgcgccgtccactgccgcatcaggtcgtgcgctttattgccgcctcatcttctgactttaatggcgctcagggtgcagcaatattggcgcatcaacgttttttgccacagttctgtgctaaagccccatga"
    ntseqlen 930
    symbol "alsK"
    mass 33820.571000000025
  ]
  node [
    id 147
    label "m000081"
    type "chemical_reaction"
    domain "metabolism"
    module "Alternate Carbon Metabolism"
  ]
  node [
    id 148
    label "b0516"
    compound_type "protein"
    type "chemical_entity"
    active 1
    location "cytoplasm"
    aaseq "MITHFRQAIEETLPWLSSFGADPAGGMTRLLYSPEWLETQQQFKKRMAASGLETRFDEVGNLYGRLNGTEYPQEVVLSGSHIDTVVNGGNLDGQFGALAAWLAIDWLKTQYGAPLRTVEVVAMAEEEGSRFPYVFWGSKNIFGLANPDDVRNICDAKGNSFVDAMKACGFTLPNAPLTPRQDIKAFVELHIEQGCVLESNGQSIGVVNAIVGQRRYTVTLNGESNHAGTTPMGYRRDTVYAFSRICHQSVEKAKRMGDPLVLTFGKVEPRPNTVNVVPGKTTFTIDCRHTDAAVLRDFTQQLENDMRAICDEMDIGIDIDLWMDEEPVPMNKELVATLTELCEREKLNYRVMHSGAGHDAQIFAPRVPTCMIFIPSINGISHNPAERTNITDLAEGVKTLALMLYQLAWQK"
    aaseqlen 411
    ntseq "atgattacacatttccgtcaagctatagaagaaacgctgccctggctttcctcttttggcgctgacccagcgggtgggatgacccgtttactttattcgccggaatggctggaaacccagcagcaatttaaaaaaagaatggcagcaagcgggctggaaacacgtttcgatgaagtggggaatttatacggtcgcctgaatggcaccgaatatccacaggaagtggttctgagcggttcgcatatcgataccgtggttaacggcggtaaccttgacgggcaattcggcgcgctggcggcgtggctggcaattgactggctgaaaacgcaatacggcgcgccgctacgtacggtcgaagtggtggcgatggcagaagaagaaggcagccgcttcccgtatgtcttctggggcagtaaaaatatttttgggctggcgaatcctgacgacgtgcggaatatctgtgatgccaaaggaaatagttttgtcgatgcgatgaaggcttgcggatttactcttccgaacgccccactaactccgcgtcaggatattaaagcctttgttgaactgcatattgaacagggctgtgtgctggaaagtaatgggcaatcaattggcgtggtgaatgcaattgtcgggcagcgtcgttatacggtaacgctgaacggcgaatcaaaccatgcaggcaccacgccgatgggttatcgtcgtgatacagtttacgctttcagtcgcatttgccatcagtcggtcgaaaaagcgaaaaggatgggcgatccgctggttctgacctttggcaaagtagagccgcgcccgaatacggtaaatgtggtgccgggtaaaaccacgttcaccattgattgtcgtcataccgacgctgccgtgctgcgcgatttcacccaacagttagaaaacgacatgcgggcgatttgcgatgaaatggacattggtattgatatcgatttatggatggacgaagaacccgtgccgatgaataaggagctggtcgccaccctgacagaattgtgtgaaagagaaaaactgaattaccgggtgatgcacagtggtgccgggcacgacgcgcaaattttcgcgcctcgcgtaccaacctgcatgatttttatccccagcatcaacgggatcagccataacccggcggaacgcaccaatattaccgaccttgccgaaggggtcaaaacgttggcactcatgctttatcaacttgcctggcagaaataa"
    ntseqlen 1236
    symbol "allC"
    mass 45693.48650000005
  ]
  node [
    id 149
    label "m000082"
    type "chemical_reaction"
    domain "metabolism"
    module "Alternate Carbon Metabolism"
  ]
  node [
    id 150
    label "b4085"
    compound_type "protein"
    type "chemical_entity"
    active 1
    location "cytoplasm"
    aaseq "MKISPSLMCMDLLKFKEQIEFIDSHADYFHIDIMDGHFVPNLTLSPFFVSQVKKLATKPLDCHLMVTRPQDYIAQLARAGADFITLHPETINGQAFRLIDEIRRHDMKVGLILNPETPVEAMKYYIHKADKITVMTVDPGFAGQPFIPEMLDKLAELKAWREREGLEYEIEVDGSCNQATYEKLMAAGADVFIVGTSGLFNHAENIDEAWRIMTAQILAAKSEVQPHAKTA"
    aaseqlen 231
    ntseq "atgaaaatctccccctcgttaatgtgtatggatctgctgaaatttaaagaacagatcgaatttatcgacagccatgccgattacttccacatcgatatcatggacggtcactttgtccccaatctgacactctcaccgttcttcgtaagtcaggttaaaaaactggcaactaaaccgctcgactgtcatctgatggtgacgcggccgcaggattacattgctcaactggcgcgtgcgggagcagatttcatcactctgcatccggaaaccatcaacggccaggcgttccgcctgattgatgaaatccgccgtcatgacatgaaagtggggctgatccttaacccggagacgccagttgaggccatgaaatactatatccataaggccgataaaattacggtcatgactgtcgatcccggctttgccggacaaccgttcattcctgaaatgctggataaacttgccgaactgaaggcatggcgtgaacgagaaggtctggagtacgaaattgaggtggacggttcctgcaaccaggcaacttacgaaaaactgatggcggcaggggcggatgtctttatcgtcggcacttccggcctgtttaatcatgcggaaaatatcgacgaagcatggagaattatgaccgcgcagattctggctgcaaaaagcgaggtacagcctcatgcaaaaacagcataa"
    ntseqlen 696
    symbol "alsE"
    mass 26108.905199999997
  ]
  node [
    id 151
    label "m000083"
    type "chemical_reaction"
    domain "metabolism"
    module "Alternate Carbon Metabolism"
  ]
  node [
    id 152
    label "b1521"
    compound_type "protein"
    type "chemical_entity"
    active 1
    location "cytoplasm"
    aaseq "MKTLNRRDFPGAQYPERIIQFGEGNFLRAFVDWQIDLLNEHTDLNSGVVVVRPIETSFPPSLSTQDGLYTTIIRGLNEKGEAVSDARLIRSVNREISVYSEYDEFLKLAHNPEMRFVFSNTTEAGISYHAGDKFDDAPAVSYPAKLTRLLFERFSHFNGALDKGWIIIPCELIDYNGDALRELVLRYAQEWALPEAFIQWLDQANSFCSTLVDRIVTGYPRDEVAKLEEELGYHDGFLDTAEHFYLFVIQGPKSLATELRLDKYPLNVLIVDDIKPYKERKVAILNGAHTALVPVAFQAGLDTVGEAMNDAEICAFVEKAIYEEIIPVLDLPRDELESFASAVTGRFRNPYIKHQLLSIALNGMTKFRTRILPQLLAGQKANGTLPARLTFALAALIAFYRGERNGETYPVQDDAHWLERYQQLWSQHRDRVIGTQELVAIVLAEKDHWEQDLTQVPGLVEQVANDLDAILEKGMREAVRPLC"
    aaseqlen 483
    ntseq "gtgaaaacactaaatcgtcgcgattttcccggtgcacagtatccagaacgtatcattcagtttggtgaaggtaacttcctgcgcgcctttgttgactggcaaatcgatctcctgaatgagcacaccgatctgaattctggcgtggtcgttgttcgtccgattgaaacttcattcccgccgtcactgagcacgcaggatggtctgtacaccaccattatccgtggcctgaatgagaagggggaagcggtcagcgacgcgcgtctgattcgctcggttaatcgtgaaatcagcgtctacagtgaatacgatgaattcctgaaactggcgcacaacccggaaatgcgctttgttttctctaacaccaccgaagcgggtatcagctaccatgcgggcgataaattcgatgacgcgccagcggtaagctatccggcaaaactgacccgtctgctgttcgaacgctttagccatttcaacggtgcgctggataaaggttggatcatcattccgtgtgagttgattgactacaatggcgacgcgttgcgtgaactggtgctgcgctatgcgcaagagtgggcactgccagaagcatttattcaatggctggatcaggctaacagcttctgttctacgctggtggaccgtatcgttaccggttatccgcgcgatgaagtggctaaactggaagaagaactgggttatcacgatggttttctcgacaccgctgaacacttttacctgtttgtgattcagggaccgaaatccttagcgactgaactgcgtctggacaaatatccgctcaacgtgctgattgttgacgatattaaaccgtacaaagaacgcaaagtggcaatcctcaacggtgcgcacaccgcgctggtgccggtggcgttccaggcagggctggataccgtaggtgaagcgatgaacgatgctgaaatttgcgcattcgttgaaaaagctatctacgaagaaattattccggtactggatttgcctcgtgatgaactggaatctttcgccagtgcagtcaccgggcgtttccgtaacccgtacattaagcatcagctgctgtctatcgcgctcaacggtatgaccaagttccgcacccgcatcctgccacagctgctggcagggcagaaggcaaacggcacacttccggcgcgccttactttcgcattagcggcattgattgcgttctatcgtggtgagcgtaacggcgaaacatatccggtacaggacgatgcacactggctggaacgttatcagcaactctggagccagcatcgtgaccgtgttatcggcacccaggaactggtagcgattgttttggcagaaaaagaccactgggagcaggacctgacgcaagtgcctggtctggtcgagcaggttgctaatgacctggatgcgattctcgaaaaagggatgcgcgaagctgtacgtccgttgtgctaa"
    ntseqlen 1452
    symbol "uxaB"
    mass 54807.609200000064
  ]
  node [
    id 153
    label "m000084"
    type "chemical_reaction"
    domain "metabolism"
    module "Alternate Carbon Metabolism"
  ]
  node [
    id 154
    label "b3091"
    compound_type "protein"
    type "chemical_entity"
    active 1
    location "cytoplasm"
    aaseq "MQYIKIHALDNVAVALADLAEGTEVSVDNQTVTLRQDVARGHKFALTDIAKGANVIKYGLPIGYALADIAAGVHVHAHNTRTNLSDLDQYRYQPDFQDLPAQAADREVQIYRRANGDVGVRNELWILPTVGCVNGIARQIQNRFLKETNNAEGTDGVFLFSHTYGCSQLGDDHINTRTMLQNMVRHPNAGAVLVIGLGCENNQVAAFRETLGDIDPERVHFMICQQQDDEIEAGIEHLHQLYNVMRNDKREPGKLSELKFGLECGGSDGLSGITANPMLGRFSDYVIANGGTTVLTEVPEMFGAEQLLMDHCRDEATFEKLVTMVNDFKQYFIAHDQPIYENPSPGNKAGGITTLEDKSLGCTQKAGSSVVVDVLRYGERLKTPGLNLLSAPGNDAVATSALAGAGCHMVLFSTGRGTPYGGFVPTVKIATNSELAAKKKHWIDFDAGQLIHGKAMPQLLEEFIDTIVEFANGKQTCNERNDFRELAIFKSGVTL"
    aaseqlen 495
    ntseq "atgcaatacatcaagatccatgcgctggataacgtcgcggtcgctttagcagatttggctgaaggcacagaagtcagtgtcgataaccagactgttacgctgcgccaggatgttgctcgtggacataaatttgcgttaacggatatcgcaaaaggggccaatgtcatcaaatatggcctgccgattggttatgcattggcggatattgcggcaggtgttcacgttcacgcccacaatacgcgcacgaatctgagcgatctggatcagtatcgctatcaacctgattttcaggatctgcctgcgcaagcggcagatcgtgaagtgcagatctatcgtcgcgctaacggcgatgtcggggtgcgtaatgagctgtggatcctgccaaccgtgggctgtgtcaacggcatcgcgcggcagatccagaaccgttttctgaaagagaccaacaacgccgaaggtactgacggcgtgttcctcttcagccacacctacggctgctcacagctgggcgacgatcacattaatacccgcaccatgctgcaaaacatggtgcgccacccgaacgcaggcgcagtgctggtgattggtctgggctgtgaaaacaaccaggttgccgcattccgtgaaacgctgggcgatatcgatcctgaacgcgttcatttcatgatctgccaacagcaggatgatgagatcgaagccggaatcgagcatttgcatcagctgtataacgtgatgcgcaacgataaacgcgagccaggcaaactcagcgaactgaagtttggtctggagtgcggtggttctgacggtctttctggtattactgctaacccgatgctggggcgtttctctgactacgtgattgctaacggcggtactaccgtactgaccgaagtgccggagatgtttggcgcagagcagttgctgatggaccattgccgcgacgaagcaacgtttgaaaaactggtcaccatggtcaacgacttcaaacagtactttattgcccatgatcagccgatctatgaaaacccatcgccggggaacaaagcgggcggtatcaccacgctggaagacaaatcacttggctgtacccagaaagcgggttccagcgtcgtggttgacgtgctgcgttacggcgagcgtctgaaaacgccagggctgaacttgttaagtgcgccgggtaacgatgccgtagcgaccagcgccctggcgggtgcgggctgccatatggtgctgttcagtactggtcgtggcacgccgtatggtggatttgtgccgacggtgaaaatcgccaccaacagtgaactggcggcgaagaaaaaacactggatcgactttgacgcgggtcagttgatccacggtaaagcgatgccgcagttgctggaagaatttatcgacaccatcgttgagtttgccaacggtaagcaaacctgtaacgagcgtaacgacttccgcgaactggcgatcttcaaaagcggcgtaacgctataa"
    ntseqlen 1488
    symbol "uxaA"
    mass 54092.46260000005
  ]
  node [
    id 155
    label "m000085"
    type "chemical_reaction"
    domain "metabolism"
    module "Alternate Carbon Metabolism"
  ]
  node [
    id 156
    label "b0062"
    compound_type "protein"
    type "chemical_entity"
    active 1
    location "cytoplasm"
    aaseq "MTIFDNYEVWFVIGSQHLYGPETLRQVTQHAEHVVNALNTEAKLPCKLVLKPLGTTPDEITAICRDANYDDRCAGLVVWLHTFSPAKMWINGLTMLNKPLLQFHTQFNAALPWDSIDMDFMNLNQTAHGGREFGFIGARMRQQHAVVTGHWQDKQAHERIGSWMRQAVSKQDTRHLKVCRFGDNMREVAVTDGDKVAAQIKFGFSVNTWAVGDLVQVVNSISDGDVNALVDEYESCYTMTPATQIHGKKRQNVLEAARIELGMKRFLEQGGFHAFTTTFEDLHGLKQLPGLAVQRLMQQGYGFAGEGDWKTAALLRIMKVMSTGLQGGTSFMEDYTYHFEKGNDLVLGSHMLEVCPSIAAEEKPILDVQHLGIGGKDDPARLIFNTQTGPAIVASLIDLGDRYRLLVNCIDTVKTPHSLPKLPVANALWKAQPDLPTASEAWILAGGAHHTVFSHALNLNDMRQFAEMHDIEITVIDNDTRLPAFKDALRWNEVYYGFRR"
    aaseqlen 500
    ntseq "atgacgatttttgataattatgaagtgtggtttgtcattggcagccagcatctgtatggcccggaaaccctgcgtcaggtcacccaacatgccgagcacgtcgttaatgcgctgaatacggaagcgaaactgccctgcaaactggtgttgaaaccgctgggcaccacgccggatgaaatcaccgctatttgccgcgacgcgaattacgacgatcgttgcgctggtctggtggtgtggctgcacaccttctccccggccaaaatgtggatcaacggcctgaccatgctcaacaaaccgttgctgcaattccacacccagttcaacgcggcgctgccgtgggacagtatcgatatggactttatgaacctgaaccagactgcacatggcggtcgcgagttcggcttcattggcgcgcgtatgcgtcagcaacatgccgtggttaccggtcactggcaggataaacaagcccatgagcgtatcggctcctggatgcgtcaggcggtctctaaacaggatacccgtcatctgaaagtctgccgatttggcgataacatgcgtgaagtggcggtcaccgatggcgataaagttgccgcacagatcaagttcggtttctccgtcaatacctgggcggttggcgatctggtgcaggtggtgaactccatcagcgacggcgatgttaacgcgctggtcgatgagtacgaaagctgctacaccatgacgcctgccacacaaatccacggcaaaaaacgacagaacgtgctggaagcggcgcgtattgagctggggatgaagcgtttcctggaacaaggtggcttccacgcgttcaccaccacctttgaagatttgcacggtctgaaacagcttcctggtctggccgtacagcgtctgatgcagcagggttacggctttgcgggcgaaggcgactggaaaactgccgccctgcttcgcatcatgaaggtgatgtcaaccggtctgcagggcggcacctcctttatggaggactacacctatcacttcgagaaaggtaatgacctggtgctcggctcccatatgctggaagtctgcccgtcgatcgccgcagaagagaaaccgatcctcgacgttcagcatctcggtattggtggtaaggacgatcctgcccgcctgatcttcaatacccaaaccggcccagcgattgtcgccagcttgattgatctcggcgatcgttaccgtctactggttaactgcatcgacacggtgaaaacaccgcactccctgccgaaactgccggtggcgaatgcgctgtggaaagcgcaaccggatctgccaactgcttccgaagcgtggatcctcgctggtggcgcgcaccataccgtcttcagccatgcactgaacctcaacgatatgcgccaattcgccgagatgcacgacattgaaatcacggtgattgataacgacacacgcctgccagcgtttaaagacgcgctgcgctggaacgaagtgtattacgggtttcgtcgctaa"
    ntseqlen 1503
    symbol "araA"
    mass 56073.35490000006
  ]
  node [
    id 157
    label "m000086"
    type "chemical_reaction"
    domain "metabolism"
    module "Alternate Carbon Metabolism"
  ]
  node [
    id 158
    label "b2901"
    compound_type "protein"
    type "chemical_entity"
    active 1
    location "cytoplasm"
    aaseq "MIVKKLTLPKDFLWGGAVAAHQVEGGWNKGGKGPSICDVLTGGAHGVPREITKEVLPGKYYPNHEAVDFYGHYKEDIKLFAEMGFKCFRTSIAWTRIFPKGDEAQPNEEGLKFYDDMFDELLKYNIEPVITLSHFEMPLHLVQQYGSWTNRKVVDFFVRFAEVVFERYKHKVKYWMTFNEINNQRNWRAPLFGYCCSGVVYTEHENPEETMYQVLHHQFVASALAVKAARRINPEMKVGCMLAMVPLYPYSCNPDDVMFAQESMRERYVFTDVQLRGYYPSYVLNEWERRGFNIKMEDGDLDVLREGTCDYLGFSYYMTNAVKAEGGTGDAISGFEGSVPNPYVKASDWGWQIDPVGLRYALCELYERYQRPLFIVENGFGAYDKVEEDGSINDDYRIDYLRAHIEEMKKAVTYDGVDLMGYTPWGCIDCVSFTTGQYSKRYGFIYVNKHDDGTGDMSRSRKKSFNWYKEVIASNGEKL"
    aaseqlen 479
    ntseq "atgatagtgaaaaaactcaccttaccgaaagatttcttatggggcggcgcagttgccgctcatcaggtcgaaggcggctggaacaaaggcggaaaagggccgagcatttgtgacgttctgaccggtggcgcacacggcgtgccgcgcgaaatcaccaaagaagtcttgccaggaaaatactatccaaaccatgaagccgttgatttttatggtcactataaggaagacatcaagctatttgccgaaatgggcttcaaatgttttcgtacatccattgcctggacgcgcatttttccaaaaggcgatgaagctcagccaaacgaagaagggctgaagttctacgatgatatgttcgatgaactgctgaaatacaacatcgaaccggtgatcaccctctcccactttgaaatgccgctgcatctggtgcagcaatacggtagctggaccaaccgtaaagtggttgatttctttgtacgtttcgcggaagtggtatttgaacgctataagcacaaagtcaaatactggatgaccttcaacgaaattaacaaccagcgtaactggcgtgcaccgctgttcggttactgctgctccggcgtggtgtataccgagcatgaaaacccggaagagacgatgtatcaggtgctgcatcaccagtttgtcgccagcgccctggcggtgaaagctgcgcgtcgcattaacccggagatgaaagtcggctgtatgctggcgatggtgccgctctatccttactcctgtaacccggacgatgtgatgttcgctcaggagtcgatgcgcgaacgctacgtctttaccgatgtgcagctacgcggctattacccgtcctatgtgttgaacgagtgggagcgtcgcggatttaacatcaaaatggaagacggcgatctggatgtgctgcgtgaaggcacctgcgattatcttggtttcagctattacatgaccaatgcagtgaaggccgaaggcggcaccggcgatgcgatctctggttttgaaggcagcgtaccaaacccgtatgttaaagcatctgactggggctggcagattgatccagtaggtctgcgctatgcactttgcgaactgtatgagcgttatcagaggccgctgtttattgtcgaaaacggttttggcgcttacgacaaagtggaagaagatggcagcatcaacgacgactaccgcattgactacctgcgcgcccatatcgaagagatgaaaaaagcggtgacttacgatggcgtggatctgatgggctacacaccgtggggctgcatcgactgcgtgtcgttcaccaccgggcagtacagcaaacgctacggctttatctatgtgaataaacatgacgacggtactggcgatatgtcgcgttcacgtaagaagagctttaactggtacaaagaggtgattgccagcaacggcgagaagctttaa"
    ntseqlen 1440
    symbol "bglA"
    mass 55360.13120000004
  ]
  node [
    id 159
    label "m000087"
    type "chemical_reaction"
    domain "metabolism"
    module "Alternate Carbon Metabolism"
  ]
  node [
    id 160
    label "b4192"
    compound_type "protein"
    type "chemical_entity"
    active 1
    location "cytoplasm"
    aaseq "MSKVKSITRESWILSTFPEWGSWLNEEIEQEQVAPGTFAMWWLGCTGIWLKSEGGTNVCVDFWCGTGKQSHGNPLMKQGHQMQRMAGVKKLQPNLRTTPFVLDPFAIRQIDAVLATHDHNDHIDVNVAAAVMQNCADDVPFIGPKTCVDLWIGWGVPKERCIVVKPGDVVKVKDIEIHALDAFDRTALITLPADQKAAGVLPDGMDDRAVNYLFKTPGGSLYHSGDSHYSNYYAKHGNEHQIDVALGSYGENPRGITDKMTSADMLRMGEALNAKVVIPFHHDIWSNFQADPQEIRVLWEMKKDRLKYGFKPFIWQVGGKFTWPLDKDNFEYHYPRGFDDCFTIEPDLPFKSFL"
    aaseqlen 354
    ntseq "atgagtaaagtgaaaagtatcacccgtgaatcctggatcctgagcactttcccggagtggggtagctggttgaatgaagaaattgaacaagaacaggtcgctcctggcacatttgcgatgtggtggcttggctgcaccgggatctggttgaaatcggaaggtggcaccaacgtttgcgttgatttctggtgcggcactggcaaacaaagtcacggtaacccgttaatgaaacagggtcaccagatgcagcgcatggctggcgtgaaaaaactgcagccaaacctgcgtaccaccccgtttgttcttgatccgtttgcgattcgccagatcgacgcggtactggcgactcacgatcacaacgatcatatcgacgttaacgtcgctgctgccgtgatgcagaattgtgcagatgacgtaccgtttatcggaccgaaaacctgtgtggatttgtggattggctggggcgtaccgaaagagcgttgcatcgtggtcaaaccgggcgatgtagtaaaagtgaaagacattgaaattcatgcgcttgatgctttcgaccgtactgcactgatcaccctgcctgccgatcaaaaagcggctggcgtactgccagatggcatggacgatcgcgcggtgaactacctgttcaaaacgcctggcggctccctgtatcacagcggcgactcccactactctaactattatgcgaagcacggtaacgaacatcagatcgacgtggcgttaggatcgtacggcgaaaacccgcgcggtatcaccgacaaaatgaccagcgccgatatgctgcgtatgggtgaagcgctgaatgcgaaagtagtgatcccgttccaccacgatatctggtcaaacttccaggccgatccgcaagagatccgcgtgctgtgggagatgaaaaaagatcgcctgaagtatggcttcaagccgtttatctggcaggtgggtggcaaatttacctggccgctggataaagacaacttcgagtaccactatccgcgcggtttcgatgattgcttcactattgaaccggatctgccgttcaagtcattcctgtaa"
    ntseqlen 1065
    symbol "ulaG"
    mass 40060.199600000036
  ]
  node [
    id 161
    label "m000088"
    type "chemical_reaction"
    domain "metabolism"
    module "Alternate Carbon Metabolism"
  ]
  node [
    id 162
    label "b1398"
    compound_type "protein"
    type "chemical_entity"
    active 1
    location "cytoplasm"
    aaseq "MITNTKLDPIETASVDELQALQTQRLKWTLKHAYENVPMYRRKFDAAGVHPDDFRELSDLRKFPCTTKQDLRDNYPFDTFAVPMEQVVRIHASSGTTGKPTVVGYTQNDIDNWANIVARSLRAAGGSPKDKIHVAYGYGLFTGGLGAHYGAERLGATVIPMSGGQTEKQAQLIRDFQPDMIMVTPSYCLNLIEELERQLGGDASGCSLRVGVFGAEPWTQAMRKEIERRLGITALDIYGLSEVMGPGVAMECLETTDGPTIWEDHFYPEIVNPHDGTPLADGEHGELLFTTLTKEALPVIRYRTRDLTRLLPGTARTMRRMDRISGRSDDMLIIRGVNVFPSQLEEEIVKFEHLSPHYQLEVNRRGHLDSLSVKVELKESSLTLTHEQRCQVCHQLRHRIKSMVGISTDVMIVNCGSIPRSEGKACRVFDLRNIVGA"
    aaseqlen 437
    ntseq "atgataaccaatacaaagcttgacccgattgaaaccgcgtctgttgatgagttacaggcgttgcaaacacagcgtctgaaatggacgctcaaacacgcgtatgaaaatgtgccgatgtatcggcgcaaattcgacgcagcaggcgtacatcctgatgatttcagggaactttcagacctgcgtaaatttccctgtaccaccaaacaggatctgcgcgacaactatccctttgacacctttgccgtgccaatggaacaagtggtgcgcattcatgcttcttcgggaaccacaggtaaaccgacagttgtcggctatacgcaaaacgatattgataactgggccaatattgtagcgcgttctttgcgtgcggcagggggctcgcccaaagacaaaattcatgttgcctatggttacggcctgtttactggtgggctgggtgcgcactatggtgccgaacgtctgggcgctacggtgatcccgatgtctggcgggcagacggaaaaacaagcgcaactgatccgtgattttcaaccagatatgatcatggttacgccatcttattgccttaacctgattgaagagctggagcggcagttgggcggtgatgccagcggttgctcgctgcgggttggagtatttggtgctgagccgtggacacaggccatgcgtaaagagattgagcgtcgcctggggatcaccgcactggatatttatggcctgtcagaagtgatggggccgggggtggcgatggagtgtctggaaactaccgacggcccaaccatttgggaagatcatttctatcctgaaattgttaatcctcatgacggcacaccgcttgccgatggtgaacatggcgaactgttattcaccacgctgaccaaagaagcattgccggtcattcgttaccgcacgcgtgatttaacccgactgttaccaggaacggcgcggactatgcgccgcatggatcgcatcagcggacgcagcgatgacatgttgattattcgcggtgtaaatgtctttccgtcacaactggaagaagagattgtcaaattcgaacatttatcgccgcattaccaactggaggtgaaccgccgggggcatcttgattcactttctgtgaaagtggagttgaaagaaagtagcctgacattgacgcatgagcagcgttgccaggtatgccaccagctgcgccatcggattaagtcgatggtggggatctctaccgatgtgatgatcgttaactgtggcagtatcccgcgttcagaaggcaaggcgtgtcgggtgtttgatctgcgcaatattgttggtgcctga"
    ntseqlen 1314
    symbol "paaK"
    mass 48952.321300000025
  ]
  node [
    id 163
    label "m000089"
    type "chemical_reaction"
    domain "metabolism"
    module "Alternate Carbon Metabolism"
  ]
  node [
    id 164
    label "b0335"
    compound_type "protein"
    type "chemical_entity"
    active 1
    location "cytoplasm"
    aaseq "MSFSEFYQRSINEPEQFWAEQARRIDWQTPFTQTLDHSNPPFARWFCEGRTNLCHNAIDRWLEKQPEALALIAVSSETEEERTFTFRQLHDEVNAVASMLRSLGVQRGDRVLVYMPMIAEAHITLLACARIGAIHSVVFGGFASHSVAARIDDAKPVLIVSADAGARGGKIIPYKKLLDDAISQAQHQPRHVLLVDRGLAKMARVSGRDVDFASLRHQHIGARVPVAWLESNETSCILYTSGTTGKPKGVQRDVGGYAVALATSMDTIFGGKAGSVFFCASDIGWVVGHSYIVYAPLLAGMATIVYEGLPTWPDCGVWWTIVEKYQVSRMFSAPTAIRVLKKFPTAEIRKHDLSSLEVLYLAGEPLDEPTASWVSNTLDVPVIDNYWQTESGWPIMAIARGLDDRPTRLGSPGVPMYGYNVQLLNEVTGEPCGVNEKGMLVVEGPLPPGCIQTIWGDDGRFVKTYWSLFSRPVYATFDWGIRDADGYHFILGRTDDVINVAGHRLGTREIEESISSHPGVAEVAVVGVKDALKGQVAVAFVIPKESDSLEDRDVAHSQEKAIMALVDSQIGNFGRPAHVWFVSQLPKTRSGKMLRRTIQAICEGRDPGDLTTIDDPASLDQIRQAMEE"
    aaseqlen 628
    ntseq "atgtcttttagcgaattttatcagcgttcgattaacgaaccggagcagttctgggccgagcaggcccggcgtattgactggcagacgccctttacgcaaacgctcgatcacagcaatccgccgtttgcccgttggttttgtgaaggccgaaccaacttgtgccacaacgccatcgaccgctggctggagaaacagccagaggcgctggcgctgattgccgtctcttcggaaacagaagaagagcgcacctttacctttcgtcagctgcatgacgaagtgaacgcggtggcctcaatgttgcgttcattgggtgtgcagcgcggcgatcgggtgctggtgtatatgccgatgattgccgaagcgcatattactctgctggcctgcgcgcgcattggcgctattcactcggtggtgtttggtggatttgcctcgcacagcgtggcggcgcgaattgatgacgctaaaccggtgctgattgtctcggctgatgccggagcgcgcggtggcaaaatcattccctataaaaaattgctcgacgatgcgataagtcaggcgcagcaccagccacgccatgttttgctggtggatcgcgggctggcgaaaatggcgcgcgtcagcgggcgggatgtcgatttcgcgtcgttgcgccatcaacacatcggcgcgcgggtaccggtggcgtggctggaatccaacgaaacctcctgcattctctacacttccggcacgaccggcaaacctaaaggcgtgcagcgtgacgtcggcggatatgcggtggcgctggcgacctcgatggacaccatttttggcggcaaagcgggcagcgtgttcttttgcgcatcggatatcggctgggtggtggggcattcgtatatcgtttacgcgccgctgctggcggggatggcgactatcgtttacgaaggattgccgacctggccggactgcggcgtgtggtggacaatcgtcgagaaatatcaggttagccggatgttctcagcgccgaccgccattcgcgtgctgaaaaaattccctaccgctgaaattcgcaaacacgatctctcgtcgctggaagtgctctatctggctggagaaccgctggacgagccgaccgccagttgggtgagcaatacgctggatgtgccggtcatcgacaactactggcagaccgaatccggctggccgattatggcgattgctcgcggtctggacgacaggccgacgcgtctgggaagccccggtgtgccgatgtatggctataacgtgcagttgcttaatgaagtcaccggcgaaccgtgtggcgtcaacgagaaagggatgctggtggtggaagggccgctgccgccggggtgtattcagaccatctggggcgacgacggccgctttgtgaagacttactggtcgctgttttcccgcccggtgtacgccacctttgactggggcatccgtgacgctgacggttatcactttattctcgggcgcactgacgatgtaattaacgttgccgggcatcggctggggacgcgcgagattgaagagagtatctccagccatccgggcgttgccgaagtggcggtggttggggtgaaagatgcgctgaaagggcaggtggcggtggcgtttgtcattccgaaagagagcgacagtctggaagatcgtgatgtggcgcactcgcaagagaaggcgattatggcgctggtggacagccagattggcaactttggccgcccggcgcacgtctggtttgtctcgcaattgccaaaaacgcgatccggaaaaatgctgcgccgcacgatccaggcgatttgcgaaggacgcgatcctggagatctgacgaccattgatgatcctgcgtcgttggatcagatccgccaggcgatggaagagtag"
    ntseqlen 1887
    symbol "prpE"
    mass 69350.10660000019
  ]
  node [
    id 165
    label "m000090"
    type "chemical_reaction"
    domain "metabolism"
    module "Alternate Carbon Metabolism"
  ]
  node [
    id 166
    label "b2168"
    compound_type "protein"
    type "chemical_entity"
    active 1
    location "cytoplasm"
    aaseq "MSRRVATITLNPAYDLVGFCPEIERGEVNLVKTTGLHAAGKGINVAKVLKDLGIDVTVGGFLGKDNQDGFQQLFSELGIANRFQVVQGRTRINVKLTEKDGEVTDFNFSGFEVTPADWERFVTDSLSWLGQFDMVCVSGSLPSGVSPEAFTDWMTRLRSQCPCIIFDSSREALVAGLKAAPWLVKPNRRELEIWAGRKLPEMKDVIEAAHALREQGIAHVVISLGAEGALWVNASGEWIAKPPSVDVVSTVGAGDSMVGGLIYGLLMRESSEHTLRLATAVAALAVSQSNVGITDRPQLAAMMARVDLQPFN"
    aaseqlen 312
    ntseq "atgagcagacgtgttgctactatcacccttaatccggcttatgaccttgttggtttctgcccggaaattgaacgcggcgaagtgaacctggtgaaaaccaccggtctgcatgcggcgggtaaaggcatcaacgtggccaaagtattaaaagacctgggaattgatgtcaccgttggcggcttcctgggtaaagacaatcaggatggttttcagcaactgttcagcgagctgggcattgccaaccgtttccaggttgtacaggggcgcacccgaattaacgttaagctgacggaaaaagacggcgaagtgaccgacttcaacttctcgggttttgaagtcacccccgccgactgggaacgctttgtgactgattctctgagctggctcggtcagttcgatatggtctgtgtcagcggaagcttaccgtcaggcgtcagcccggaagcgttcaccgactggatgactcgcctgcgtagtcagtgtccttgcattatctttgatagtagccgtgaagcgttagtagcaggtttgaaagcggcaccgtggctggtgaaacctaaccgccgcgagctggaaatctgggcaggccgtaaactgcctgaaatgaaagatgtgattgaagctgcacatgcgctacgtgaacaaggcatcgcgcatgttgttatttcactgggtgccgaaggcgcgctttgggttaatgcctccggcgaatggatcgccaaaccaccgtcagtcgatgtcgtaagcaccgttggcgcaggggattctatggttggtggcctgatttatggcttgctgatgcgtgaatccagtgaacacacactgcgtctggcgacagctgttgcagccctggcggtaagtcaaagcaatgtgggtattaccgatcgtccgcagttggccgcaatgatggcgcgcgtcgacttacaaccttttaactga"
    ntseqlen 939
    symbol "fruK"
    mass 33755.29100000004
  ]
  node [
    id 167
    label "m000091"
    type "chemical_reaction"
    domain "metabolism"
    module "Alternate Carbon Metabolism"
  ]
  node [
    id 168
    label "b2803"
    compound_type "protein"
    type "chemical_entity"
    active 1
    location "cytoplasm"
    aaseq "MKQEVILVLDCGATNVRAIAVNRQGKIVARASTPNASDIAMENNTWHQWSLDAILQRFADCCRQINSELTECHIRGIAVTTFGVDGALVDKQGNLLYPIISWKCPRTAAVMDNIERLISAQRLQAISGVGAFSFNTLYKLVWLKENHPQLLERAHAWLFISSLINHRLTGEFTTDITMAGTSQMLDIQQRDFSPQILQATGIPRRLFPRLVEAGEQIGTLQNSAAAMLGLPVGIPVISAGHDTQFALFGAGAEQNEPVLSSGTWEILMVRSAQVDTSLLSQYAGSTCELDSQAGLYNPGMQWLASGVLEWVRKLFWTAETPWQMLIEEARLIAPGADGVKMQCDLLSCQNAGWQGVTLNTTRGHFYRAALEGLTAQLQRNLQMLEKIGHFKASELLLVGGGSRNTLWNQIKANMLDIPVKVLDDAETTVAGAALFGWYGVGEFNSPEEARAQIHYQYRYFYPQTEPEFIEEV"
    aaseqlen 472
    ntseq "atgaaacaagaagttatcctggtactcgactgtggcgcgaccaatgtcagggccatcgcggttaatcggcagggcaaaattgttgcccgcgcctcaacgcctaatgccagcgatatcgcgatggaaaacaacacctggcaccagtggtctttagacgccattttgcaacgctttgctgattgctgtcggcaaatcaatagtgaactgactgaatgccacatccgcggtatcgccgtcaccacctttggtgtggatggcgctctggtagataagcaaggcaatctgctctatccgattattagctggaaatgtccgcgaacagcagcggttatggacaatattgaacggttaatctccgcacagcggttgcaggctatttctggcgtcggagcctttagtttcaatacgttatataagttggtgtggttgaaagaaaatcatccacaactgctggaacgcgcgcacgcctggctctttatttcgtcgctgattaaccaccgtttaaccggcgaattcactactgatatcacgatggccggaaccagccagatgctggatatccagcaacgcgatttcagtccgcaaattttacaagccaccggtattccacgccgactcttccctcgtctggtggaagcgggtgaacagattggtacgctacagaacagcgccgcagcaatgctcggcttacccgttggcataccggtgatttccgcaggtcacgatacccagttcgccctttttggcgctggtgctgaacaaaatgaacccgtgctctcttccggtacatgggaaattttaatggttcgcagcgcccaggttgatacttcgctgttaagtcagtacgccggttccacctgcgaactggatagccaggcagggttgtataacccaggtatgcaatggctggcatccggcgtgctggaatgggtgagaaaactgttctggacggctgaaacaccctggcaaatgttgattgaagaagctcgtctgatcgcgcctggcgcggatggcgtaaaaatgcagtgtgatttattgtcgtgtcagaacgctggctggcaaggagtgacgcttaataccacgcgggggcatttctatcgcgcggcgctggaagggttaactgcgcaattacagcgcaatctacagatgctggaaaaaatcgggcactttaaggcctctgaattattgttagtcggtggaggaagtcgcaacacattgtggaatcagattaaagccaatatgcttgatattccggtaaaagttctcgacgacgccgaaacgaccgtcgcaggagctgcgctgttcggttggtatggcgtaggggaatttaacagcccggaagaagcccgcgcacagattcattatcagtaccgttatttctacccgcaaactgaacctgaatttatagaggaagtgtga"
    ntseqlen 1419
    symbol "fucK"
    mass 52258.08010000006
  ]
  node [
    id 169
    label "m000092"
    type "chemical_reaction"
    domain "metabolism"
    module "Alternate Carbon Metabolism"
  ]
  node [
    id 170
    label "b0394"
    compound_type "protein"
    type "chemical_entity"
    active 1
    location "cytoplasm"
    aaseq "MRIGIDLGGTKTEVIALGDAGEQLYRHRLPTPRDDYRQTIETIATLVDMAEQATGQRGTVGMGIPGSISPYTGVVKNANSTWLNGQPFDKDLSARLQREVRLANDANCLAVSEAVDGAAAGAQTVFAVIIGTGCGAGVAFNGRAHIGGNGTAGEWGHNPLPWMDEDELRYREEVPCYCGKQGCIETFISGTGFAMDYRRLSGHALKGSEIIRLVEESDPVAELALRRYELRLAKSLAHVVNILDPDVIVLGGGMSNVDRLYQTVGQLIKQFVFGGECETPVRKAKHGDSSGVRGAAWLWPQE"
    aaseqlen 302
    ntseq "gtgcgtataggtatcgatttaggcggcaccaaaactgaagtgattgcactgggcgatgcaggggagcagttgtaccgccatcgtctgcccacgccgcgtgatgattaccggcagactattgaaacgatcgccacgttggttgatatggcggagcaggcgacggggcagcgcggaacggtaggtatgggcattcctggctcaatttcgccttacaccggtgtggtgaagaatgccaattcaacctggctcaacggtcagccattcgataaagacttaagcgcgaggttgcagcgggaagtgcggctggcaaatgacgctaactgtctggcggtttcagaagcagtagatggcgcggcagcgggagcgcagacggtatttgccgtgattatcggcacgggatgcggcgcgggcgtggcattcaatgggcgggcgcatatcggcggcaatggcacggcaggtgagtggggacacaatccgctaccgtggatggacgaagacgaactgcgttatcgcgaggaagtcccttgttattgcggtaaacaaggttgtattgaaacctttatttcgggcacgggattcgcgatggattatcgtcgtttgagcggacatgcgctgaaaggcagtgaaattatccgcctggttgaagaaagcgatccggtagcggaactggcattgcgtcgctacgagctgcggctggcaaaatcgctggcacatgtcgtgaatattctcgatccggatgtgattgtcctggggggcgggatgagcaatgtagaccgtttatatcaaacggttgggcagttgattaaacaatttgtcttcggcggcgaatgtgaaacgccggtgcgtaaggcgaagcacggtgattccagcggcgtacgcggcgctgcgtggttatggccacaagagtaa"
    ntseqlen 909
    symbol "mak"
    mass 32499.37440000002
  ]
  node [
    id 171
    label "m000093"
    type "chemical_reaction"
    domain "metabolism"
    module "Alternate Carbon Metabolism"
  ]
  node [
    id 172
    label "b3374"
    compound_type "protein"
    type "chemical_entity"
    active 1
    location "cytoplasm"
    aaseq "MKTLATIGDNCVDIYPQLNKAFSGGNAVNVAVYCTRYGIQPGCITWVGDDDYGTKLKQDLARMGVDISHVHTKHGVTAQTQVELHDNDRVFGDYTEGVMADFALSEEDYAWLAQYDIVHAAIWGHAEDAFPQLHAAGKLTAFDFSDKWDSPLWQTLVPHLDFAFASAPQEDETLRLKMKAIVARGAGTVIVTLGENGSIAWDGAQFWRQAPEPVTVIDTMGAGDSFIAGFLCGWSAGMTLPQAIAQGTACAAKTIQYHGAW"
    aaseqlen 261
    ntseq "atgaaaaccctggcgacaatcggcgataactgcgtcgatatctacccgcaactgaataaagcgttttctggcggtaatgcggtcaatgtggcggtgtactgcactcgctacggcatacagccgggatgcattacctgggtgggtgacgatgactacggcacaaagctgaagcaggatctcgcccgcatgggcgtcgatatcagccatgtccatacgaaacacggcgttaccgcacaaactcaggtggaactgcacgacaatgatcgcgtttttggcgactacaccgaaggcgtgatggccgactttgccctgagtgaagaggattacgcctggctggcgcagtatgacattgtgcacgcggcaatctggggacatgcggaagacgcattcccacagctgcacgctgcgggcaaacttaccgctttcgacttctccgacaagtgggacagcccgctctggcagacactggtgccgcatctcgattttgcctttgcctccgcaccgcaagaagacgaaacgctgcgtctgaagatgaaagcgattgttgcccgtggcgcaggaacagtgattgtcacgctgggtgaaaacggcagcattgcctgggatggcgcgcagttctggcgtcaggctcctgaaccggtgacggttatcgacaccatgggtgccggagattcgttcattgccggattcctttgcggctggtctgcggggatgacattaccgcaggcgatagcgcagggaacggcgtgcgcggcgaaaaccattcagtaccacggtgcctggtag"
    ntseqlen 786
    symbol "frlD"
    mass 28331.515599999995
  ]
  node [
    id 173
    label "m000094"
    type "chemical_reaction"
    domain "metabolism"
    module "Alternate Carbon Metabolism"
  ]
  node [
    id 174
    label "b2045"
    compound_type "protein"
    type "chemical_entity"
    active 1
    location "cytoplasm"
    aaseq "MKLLILGNHTCGNRGDSAILRGLLDAINILNPHAEVDVMSRYPVSSSWLLNRPVMGDPLFLQMKQHNSAAGVVGRVKKVLRRRYQHQVLLSRVTDTGKLRNIAIAQGFTDFVRLLSGYDAIIQVGGSFFVDLYGVPQFEHALCTFMAKKPLFMIGHSVGPFQDEQFNQLANYVFGHCDALILRESVSFDLMKRSNITTAKVEHGVDTAWLVDHHTEDFTASYAVQHWLDVAAQQKTVAITLRELAPFDKRLGTTQQAYEKAFAGVVNRILDEGYQVIALSTCTGIDSYNKDDRMVALNLRQHISDPARYHVVMDELNDLEMGKILGACELTVGTRLHSAIISMNFATPAIAINYEHKSAGIMQQLGLPEMAIDIRHLLDGSLQAMVADTLGQLPALNARLSEAVSRERQTGMQMVQSVLERIGEVK"
    aaseqlen 426
    ntseq "atgaaattacttattctgggcaaccacacttgcggcaatcgtggcgacagcgccatcctgcgcggcttacttgatgccatcaacattctcaatccacacgccgaagtggatgtgatgagccgctatccggtcagttcttcctggctgctcaaccgcccggtaatgggcgatccgctgttcctgcaaatgaaacaacacaacagcgcggcgggcgttgtcgggcgcgttaaaaaagtcctccgtcgccgctaccagcatcaggtattgctctcacgcgtcaccgacactggcaagctgcgcaatatcgccatcgcccagggattcaccgacttcgtgcgcctgctgtcaggttacgacgccattatccaggtcggcggatcgttttttgtcgatctctatggcgtgccgcagtttgaacatgcactttgcacgtttatggcgaaaaagccgctgtttatgattggtcacagtgttggcccgttccaggatgagcaatttaaccaactggcgaactacgtttttggtcactgcgacgcgctgatcctgcgcgaatcggtcagctttgatctgatgaaacgcagcaatatcaccaccgcaaaagtggaacatggcgtcgataccgcgtggctggtcgatcaccacacagaagacttcaccgccagctatgccgttcaacactggctggacgttgccgcacaacagaaaacggtggccattaccctgcgcgaactggcaccgtttgacaaacgtctcggcaccactcaacaagcgtatgaaaaagcctttgccggggtggtcaatcgcattctcgatgaagggtatcaggtgattgcgctctccacctgtacgggcattgacagctataacaaagacgaccgcatggtggcgctcaacctgcgccagcacatcagcgatcctgcccgttaccacgtagtgatggatgaactcaacgatctggaaatgggcaaaattctgggggcctgtgaactcaccgtcggtacgcgcctgcactctgccattatctcgatgaattttgccactccggcaattgccatcaactacgaacataaatccgccgggattatgcagcagctgggactaccggagatggcaattgatatccgtcatttattagacggcagcctgcaagcgatggttgcggataccttaggccagcttccggcgctgaatgcgcgacttagtgaagccgtcagtcgtgagcgtcagacaggaatgcagatggtgcagtctgtgcttgagcgcatcggggaggtgaaatga"
    ntseqlen 1281
    symbol "wcaK"
    mass 47342.98750000007
  ]
  node [
    id 175
    label "b0757"
    compound_type "protein"
    type "chemical_entity"
    active 1
    location "cytoplasm"
    aaseq "MSLKEKTQSLFANAFGYPATHTIQAPGRVNLIGEHTDYNDGFVLPCAIDYQTVISCAPRDDRKVRVMAADYENQLDEFSLDAPIVAHENYQWANYVRGVVKHLQLRNNSFGGVDMVISGNVPQGAGLSSSASLEVAVGTVLQQLYHLPLDGAQIALNGQEAENQFVGCNCGIMDQLISALGKKDHALLIDCRSLGTKAVSMPKGVAVVIINSNFKRTLVGSEYNTRREQCETGARFFQQPALRDVTIEEFNAVAHELDPIVAKRVRHILTENARTVEAASALEQGDLKRMGELMAESHASMRDDFEITVPQIDTLVEIVKAVIGDKGGVRMTGGGFGGCIVALIPEELVPAVQQAVAEQYEAKTGIKETFYVCKPSQGAGQC"
    aaseqlen 382
    ntseq "atgagtctgaaagaaaaaacacaatctctgtttgccaacgcatttggctaccctgccactcacaccattcaggcgcctggccgcgtgaatttgattggtgaacacaccgactacaacgacggtttcgttctgccctgcgcgattgattatcaaaccgtgatcagttgtgcaccacgcgatgaccgtaaagttcgcgtgatggcagccgattatgaaaatcagctcgacgagttttccctcgatgcgcccattgtcgcacatgaaaactatcaatgggctaactacgttcgtggcgtggtgaaacatctgcaactgcgtaacaacagcttcggcggcgtggacatggtgatcagcggcaatgtgccgcagggtgccgggttaagttcttccgcttcactggaagtcgcggtcggaaccgtattgcagcagctttatcatctgccgctggacggcgcacaaatcgcgcttaacggtcaggaagcagaaaaccagtttgtaggctgtaactgcgggatcatggatcagctaatttccgcgctcggcaagaaagatcatgccttgctgatcgattgccgctcactggggaccaaagcagtttccatgcccaaaggtgtggctgtcgtcatcatcaacagtaacttcaaacgtaccctggttggcagcgaatacaacacccgtcgtgaacagtgcgaaaccggtgcgcgtttcttccagcagccagccctgcgtgatgtcaccattgaagagttcaacgctgttgcgcatgaactggacccgatcgtggcaaaacgcgtgcgtcatatactgactgaaaacgcccgcaccgttgaagctgccagcgcgctggagcaaggcgacctgaaacgtatgggcgagttgatggcggagtctcatgcctctatgcgcgatgatttcgaaatcaccgtgccgcaaattgacactctggtagaaatcgtcaaagctgtgattggcgacaaaggtggcgtacgcatgaccggcggcggatttggcggctgtatcgtcgcgctgatcccggaagagctggtgcctgccgtacagcaagctgtcgctgaacaatatgaagcaaaaacaggtattaaagagactttttacgtttgtaaaccatcacaaggagcaggacagtgctga"
    ntseqlen 1149
    symbol "galK"
    mass 41441.64150000006
  ]
  node [
    id 176
    label "m000095"
    type "chemical_reaction"
    domain "metabolism"
    module "Alternate Carbon Metabolism"
  ]
  node [
    id 177
    label "b4268"
    compound_type "protein"
    type "chemical_entity"
    active 1
    location "cytoplasm"
    aaseq "MAGESFILMGVSGSGKTLIGSKVAALLSAKFIDGDDLHPAKNIDKMSQGIPLSDEDRLPWLERLNDASYSLYKKNETGFIVCSSLKKQYRDILRKGSPHVHFLWLDGDYETILARMQRRAGHFMPVALLKSQFEALERPQADEQDIVRIDINHDIANVTEQCRQAVLAIRQNRICAKEGSASDQRCE"
    aaseqlen 187
    ntseq "atggcgggtgaaagctttattttgatgggcgtttcagggagtggtaaaacattaattggtagcaaggttgccgcgttattatctgctaaatttattgatggtgacgatcttcatccagccaaaaatatagataaaatgtcgcagggtattccattatctgatgaagatcgacttccctggctggaacgcttaaatgatgcttcatacagtctttataaaaagaatgaaacaggatttattgtctgttcatcattaaaaaaacagtatcgtgatattttacgcaagggtagcccccatgttcatttcctctggttagatggcgactatgaaactattctcgcgcgaatgcagcgtcgggctgggcattttatgccggtagcgttactaaaaagtcagtttgaggcactggagcgtccacaagcagatgaacaggatattgtgcgcattgatatcaaccatgatattgccaatgtcaccgaacaatgtcggcaggctgtgctggcgatacgacaaaacagaatatgtgcgaaagagggcagcgcctcagatcagcgctgcgaatga"
    ntseqlen 564
    symbol "idnK"
    mass 21003.750200000002
  ]
  node [
    id 178
    label "b3437"
    compound_type "protein"
    type "chemical_entity"
    active 1
    location "cytoplasm"
    aaseq "MSTTNHDHHIYVLMGVSGSGKSAVASEVAHQLHAAFLDGDFLHPRRNIEKMASGEPLNDDDRKPWLQALNDAAFAMQRTNKVSLIVCSALKKHYRDLLREGNPNLSFIYLKGDFDVIESRLKARKGHFFKTQMLVTQFETLQEPGADETDVLVVDIDQPLEGVVASTIEVIKKGK"
    aaseqlen 175
    ntseq "ttgagcacgactaaccatgatcaccacatttacgtcttgatgggcgtatcgggcagcggcaaatctgcggtcgccagtgaagtggcgcatcaacttcatgccgcgtttcttgatggcgatttcctccatccacggcgcaatatcgaaaaaatggcgtctggcgaaccactgaatgacgacgatcgcaaaccgtggttgcaggcgctgaacgacgccgcgtttgctatgcagcgcactaataaagtgtcgctgatcgtctgttctgcattgaaaaaacactatcgcgacttgctgcgtgaaggtaatccgaatctctctttcatctatttgaaaggcgattttgatgtgattgaaagccgcctgaaagcgcgcaaaggccatttctttaaaacccaaatgttggtgacgcagtttgaaacgctgcaggagccgggtgcggacgaaaccgatgtactggtggtggatatcgatcaaccgctggaaggtgttgtggcaagcaccattgaggttattaaaaaaggcaaataa"
    ntseqlen 528
    symbol "gntK"
    mass 19543.043399999984
  ]
  node [
    id 179
    label "m000096"
    type "chemical_reaction"
    domain "metabolism"
    module "Alternate Carbon Metabolism"
  ]
  node [
    id 180
    label "b1297"
    compound_type "protein"
    type "chemical_entity"
    active 1
    location "cytoplasm"
    aaseq "METNIVEVENFVQQSEERRGSAFTQEVKRYLERYPNTQYVDVLLTDLNGCFRGKRIPVSSLKKLEKGCYFPASVFAMDILGNVVEEAGLGQEMGEPDRTCVPVLGSLTPSAADPEFIGQMLLTMVDEDGAPFDVEPRNVLNRLWQQLRQRGLFPVVAVELEFYLLDRQRDAEGYLQPPCAPGTDDRNTQSQVYSVDNLNHFADVLNDIDELAQLQLIPADGAVAEASPGQFEINLYHTDNVLEACDDALALKRLVRLMAEKHKMHATFMAKPYEEHAGSGMHIHISMQNNRGENVLSDAEGEDSPLLKKMLAGMIDLMPSSMALLAPNVNSYRRFQPGMYVPTQASWGHNNRTVALRIPCGDRHNHRVEYRVAGADANPYLVMAAIFAGILHGLDNELPLQEEVEGNGLEQEGLPFPIRQSDALGEFIENDHLRRYLGERFCHVYHACKNDELLQFERLITETEIEWMLKNA"
    aaseqlen 472
    ntseq "atggaaaccaatatcgttgaagtagagaactttgttcagcagtcagaagagaggcggggtagcgcctttacgcaggaagtgaaacgctacctggagcgctacccgaatacgcaatatgttgatgttttacttaccgatttaaatggttgcttccgtggaaagcgtattcctgtttcaagcctgaagaagctcgagaaagggtgttatttcccggcctcggtatttgcaatggatattctgggcaacgtagtagaagaagcaggtctgggtcaggaaatgggcgagccggatcgtacctgtgttcctgttctcggttccttaactccttctgccgccgatccagagtttatcggtcagatgctcctgaccatggtcgatgaagatggcgctccctttgacgttgagccgcggaacgttcttaaccgcctgtggcagcagctgcgccagcgcggattgttcccggtcgtagcggtagagctggagttctatttactggatcgccagcgcgacgctgaagggtatctgcaaccgccctgcgcgcctggcaccgatgaccgcaatacacaaagccaggtttactccgttgataacctcaaccacttcgccgacgtgctcaatgatattgatgaactggcgcagttacagctgattccggcagatggcgcggtcgctgaggcctcgccgggtcagtttgaaatcaacctttaccatactgataacgtgctggaagcctgcgatgatgcgctggcactaaaacgcctggtgcgtctgatggcagaaaagcataagatgcacgccacttttatggcgaagccgtatgaagagcacgcgggcagcggaatgcatatccatatcagtatgcaaaataatcgtggcgagaacgtgctttctgacgcggaaggcgaagattcgccgctgctgaaaaagatgctcgccgggatgattgacctgatgccgtcgtcgatggcgttgctggcaccaaacgtgaactcgtatcgccgcttccagccgggaatgtatgtgccgacgcaggcgtcgtggggccataacaaccgcaccgtcgccctgcgtattccgtgcggcgaccgtcataatcaccgcgtggaatatcgcgtggcgggtgccgatgccaacccatatctggtgatggcagcgatttttgccggtattttgcatggccttgataacgagctgccgttgcaggaagaagtcgaaggcaacgggctggaacaggaaggcttaccctttccgattcgccagagcgatgccctgggtgagtttatcgagaatgatcacctgcgccgctatttaggcgaacgcttctgccatgtctatcacgcctgtaaaaatgatgagctgttgcagtttgagcgcctcatcacagaaacagaaattgagtggatgttgaaaaacgcgtaa"
    ntseqlen 1419
    symbol "puuA"
    mass 53176.57960000005
  ]
  node [
    id 181
    label "m000097"
    type "chemical_reaction"
    domain "metabolism"
    module "Alternate Carbon Metabolism"
  ]
  node [
    id 182
    label "b3926"
    compound_type "protein"
    type "chemical_entity"
    active 1
    location "cytoplasm"
    aaseq "MTEKKYIVALDQGTTSSRAVVMDHDANIISVSQREFEQIYPKPGWVEHDPMEIWATQSSTLVEVLAKADISSDQIAAIGITNQRETTIVWEKETGKPIYNAIVWQCRRTAEICEHLKRDGLEDYIRSNTGLVIDPYFSGTKVKWILDHVEGSRERARRGELLFGTVDTWLIWKMTQGRVHVTDYTNASRTMLFNIHTLDWDDKMLEVLDIPREMLPEVRRSSEVYGQTNIGGKGGTRIPISGIAGDQQAALFGQLCVKEGMAKNTYGTGCFMLMNTGEKAVKSENGLLTTIACGPTGEVNYALEGAVFMAGASIQWLRDEMKLINDAYDSEYFATKVQNTNGVYVVPAFTGLGAPYWDPYARGAIFGLTRGVNANHIIRATLESIAYQTRDVLEAMQADSGIRLHALRVDGGAVANNFLMQFQSDILGTRVERPEVREVTALGAAYLAGLAVGFWQNLDELQEKAVIEREFRPGIETTERNYRYAGWKKAVKRAMAWEEHDE"
    aaseqlen 502
    ntseq "atgactgaaaaaaaatatatcgttgcgctcgaccagggcaccaccagctcccgcgcggtcgtaatggatcacgatgccaatatcattagcgtgtcgcagcgcgaatttgagcaaatctacccaaaaccaggttgggtagaacacgacccaatggaaatctgggccacccaaagctccacgctggtagaagtgctggcgaaagccgatatcagttccgatcaaattgcagctatcggtattacgaaccagcgtgaaaccactattgtctgggaaaaagaaaccggcaagcctatctataacgccattgtctggcagtgccgtcgtaccgcagaaatctgcgagcatttaaaacgtgacggtttagaagattatatccgcagcaataccggtctggtgattgacccgtacttttctggcaccaaagtgaagtggatcctcgaccatgtggaaggctctcgcgagcgtgcacgtcgtggtgaattgctgtttggtacggttgatacgtggcttatctggaaaatgactcagggccgtgtccatgtgaccgattacaccaacgcctctcgtaccatgttgttcaacatccataccctggactgggacgacaaaatgctggaagtgctggatattccgcgcgagatgctgccagaagtgcgtcgttcttccgaagtatacggtcagactaacattggcggcaaaggcggcacgcgtattccaatctccgggatcgccggtgaccagcaggccgcgctgtttggtcagttgtgcgtgaaagaagggatggcgaagaacacctatggcactggctgctttatgctgatgaacactggcgagaaagcggtgaaatcagaaaacggcctgctgaccaccatcgcctgcggcccgactggcgaagtgaactatgcgttggaaggtgcggtgtttatggcaggcgcatccattcagtggctgcgcgatgaaatgaagttgattaacgacgcctacgattccgaatatttcgccaccaaagtgcaaaacaccaatggtgtgtatgtggttccggcatttaccgggctgggtgcgccgtactgggacccgtatgcgcgcggggcgattttcggtctgactcgtggggtgaacgctaaccacattatacgcgcgacgctggagtctattgcttatcagacgcgtgacgtgctggaagcgatgcaggccgactctggtatccgtctgcacgccctgcgcgtggatggtggcgcagtagcaaacaatttcctgatgcagttccagtccgatattctcggcacccgcgttgagcgcccggaagtgcgcgaagtcaccgcattgggtgcggcctatctcgcaggcctggcggttggcttctggcagaacctcgacgagctgcaagagaaagcggtgattgagcgcgagttccgtccaggcatcgaaaccactgagcgtaattaccgttacgcaggctggaaaaaagcggttaaacgcgcgatggcgtgggaagaacacgacgaataa"
    ntseqlen 1509
    symbol "glpK"
    mass 56230.10950000007
  ]
  node [
    id 183
    label "m000098"
    type "chemical_reaction"
    domain "metabolism"
    module "Alternate Carbon Metabolism"
  ]
  node [
    id 184
    label "b4094"
    compound_type "protein"
    type "chemical_entity"
    active 1
    location "cytoplasm"
    aaseq "MMGKLIWLMGPSGSGKDSLLAELRLREQTQLLVAHRYITRDASAGSENHIALSEQEFFTRAGQNLLALSWHANGLYYGVGVEIDLWLHAGFDVLVNGSRAHLPQARARYQSALLPVCLQVSPEILRQRLENRGRENASEINARLARAARYTPQDCHTLNNDGSLRQSVDTLLTLIHQKEKHHACL"
    aaseqlen 185
    ntseq "atgatgggaaaactgatttggttaatggggccgtccggctccgggaaagacagcctgctggcggaactccgcctgcgggaacaaactcagttactggtggcgcatcgctacatcacgcgcgatgccagcgccggaagtgaaaaccatatcgccctgagcgagcaggagttttttacccgcgcggggcaaaatctgttggccttaagctggcacgctaacggtctgtattatggcgtcggcgtcgagattgatctctggctgcacgccggattcgacgtgctggtcaacggctcacgcgcccatctgccgcaggcgcgggcgcgctatcaatcggcgctgctgcccgtctgtttacaggtttcgccggagatcctccgccagcgcctggaaaaccgtggccgtgaaaacgccagtgaaattaacgcccgcctggcgcgcgccgcccgctatactccacaggattgccatacgctcaacaatgacggcagcctgcgccagtcggtcgacacgctgctgacgctgatccatcagaaggagaaacaccatgcctgcttgtga"
    ntseqlen 558
    symbol "phnN"
    mass 20729.350400000014
  ]
  node [
    id 185
    label "m000100"
    type "chemical_reaction"
    domain "metabolism"
    module "Alternate Carbon Metabolism"
  ]
  node [
    id 186
    label "b0063"
    compound_type "protein"
    type "chemical_entity"
    active 1
    location "cytoplasm"
    aaseq "MAIAIGLDFGSDSVRALAVDCATGEEIATSVEWYPRWQKGQFCDAPNNQFRHHPRDYIESMEAALKTVLAELSVEQRAAVVGIGVDSTGSTPAPIDADGNVLALRPEFAENPNAMFVLWKDHTAVEEAEEITRLCHAPGNVDYSRYIGGIYSSEWFWAKILHVTRQDSAVAQSAASWIELCDWVPALLSGTTRPQDIRRGRCSAGHKSLWHESWGGLPPASFFDELDPILNRHLPSPLFTDTWTADIPVGTLCPEWAQRLGLPESVVISGGAFDCHMGAVGAGAQPNALVKVIGTSTCDILIADKQSVGERAVKGICGQVDGSVVPGFIGLEAGQSAFGDIYAWFGRVLGWPLEQLAAQHPELKTQINASQKQLLPALTEAWAKNPSLDHLPVVLDWFNGRRTPNANQRLKGVITDLNLATDAPLLFGGLIAATAFGARAIMECFTDQGIAVNNVMALGGIARKNQVIMQACCDVLNRPLQIVASDQCCALGAAIFAAVAAKVHADIPSAQQKMASAVEKTLQPCSEQAQRFEQLYRRYQQWAMSAEQHYLPTSAPAQAAQAVATL"
    aaseqlen 566
    ntseq "atggcgattgcaattggcctcgattttggcagtgattctgtgcgagctttggcggtggactgcgctaccggtgaagagatcgccaccagcgtagagtggtatccccgttggcagaaagggcaattttgtgatgccccgaataaccagttccgtcatcatccgcgtgactacattgagtcaatggaagcggcactgaaaaccgtgcttgcagagcttagcgtcgaacagcgcgcagctgtggtcgggattggcgttgacagtaccggctcgacgcccgcaccgattgatgccgacggaaacgtgctggcgctgcgcccggagtttgccgaaaacccgaacgcgatgttcgtattgtggaaagaccacactgcggttgaagaagcggaagagattacccgtttgtgccacgcgccgggcaacgttgactactcccgctacattggtggtatttattccagcgaatggttctgggcaaaaatcctgcatgtgactcgccaggacagcgccgtggcgcaatctgccgcatcgtggattgagctgtgcgactgggtgccagctctgctttccggtaccacccgcccgcaggatattcgtcgcggacgttgcagcgccgggcataaatctctgtggcacgaaagctggggcggcctgccgccagccagtttctttgatgagctggacccgatcctcaatcgccatttgccttccccgctgttcactgacacttggactgccgatattccggtgggcaccttatgcccggaatgggcgcagcgtctcggcctgcctgaaagcgtggtgatttccggcggcgcgtttgactgccatatgggcgcagttggcgcaggcgcacagcctaacgcactggtaaaagttatcggtacttccacctgcgacattctgattgccgacaaacagagcgttggcgagcgggcagttaaaggtatttgcggtcaggttgatggcagcgtggtgcctggatttatcggtctggaagcaggccaatcggcgtttggtgatatctacgcctggtttggtcgcgtactcggctggccgctggaacagcttgccgcccagcatccggaactgaaaacgcaaatcaacgccagccagaaacaactgcttccggcgctgaccgaagcatgggccaaaaatccgtctctggatcacctgccggtggtgctcgactggtttaacggccgccgcacaccgaacgctaaccaacgcctgaaaggggtgattaccgatcttaacctcgctaccgacgctccgctgctgttcggcggtttgattgctgccaccgcctttggcgcacgcgcaatcatggagtgctttaccgatcaggggatcgccgttaataacgtgatggcactgggcggcatcgcgcggaaaaaccaggtcattatgcaggcctgctgcgacgtgctgaatcgcccgctgcaaattgttgcctctgaccagtgctgtgcgctcggtgcggcgatttttgctgccgtcgccgcgaaagtgcacgcagacatcccatcagctcagcaaaaaatggccagtgcggtagagaaaaccctgcaaccgtgcagcgagcaggcacaacgctttgaacagctttatcgccgctatcagcaatgggcgatgagcgccgaacaacactatcttccaacttccgccccggcacaggctgcccaggccgttgcgactctataa"
    ntseqlen 1701
    symbol "araB"
    mass 61088.72140000013
  ]
  node [
    id 187
    label "m000102"
    type "chemical_reaction"
    domain "metabolism"
    module "Alternate Carbon Metabolism"
  ]
  node [
    id 188
    label "b1288"
    compound_type "protein"
    type "chemical_entity"
    active 1
    location "cytoplasm"
    aaseq "MGFLSGKRILVTGVASKLSIAYGIAQAMHREGAELAFTYQNDKLKGRVEEFAAQLGSDIVLQCDVAEDASIDTMFAELGKVWPKFDGFVHSIGFAPGDQLDGDYVNAVTREGFKIAHDISSYSFVAMAKACRSMLNPGSALLTLSYLGAERAIPNYNVMGLAKASLEANVRYMANAMGPEGVRVNAISAGPIRTLAASGIKDFRKMLAHCEAVTPIRRTVTIEDVGNSAAFLCSDLSAGISGEVVHVDGGFSIAAMNELELK"
    aaseqlen 262
    ntseq "atgggttttctttccggtaagcgcattctggtaaccggtgttgccagcaaactatccatcgcctacggtatcgctcaggcgatgcaccgcgaaggagctgaactggcattcacctaccagaacgacaaactgaaaggccgcgtagaagaatttgccgctcaattgggttctgacatcgttctgcagtgcgatgttgcagaagatgccagcatcgacaccatgttcgctgaactggggaaagtttggccgaaatttgacggtttcgtacactctattggttttgcacctggcgatcagctggatggtgactatgttaacgccgttacccgtgaaggcttcaaaattgcccacgacatcagctcctacagcttcgttgcaatggcaaaagcttgccgctccatgctgaatccgggttctgccctgctgaccctttcctaccttggcgctgagcgcgctatcccgaactacaacgttatgggtctggcaaaagcgtctctggaagcgaacgtgcgctatatggcgaacgcgatgggtccggaaggtgtgcgtgttaacgccatctctgctggtccgatccgtactctggcggcctccggtatcaaagacttccgcaaaatgctggctcattgcgaagccgttaccccgattcgccgtaccgttactattgaagatgtgggtaactctgcggcattcctgtgctccgatctctctgccggtatctccggtgaagtggtccacgttgacggcggtttcagcattgctgcaatgaacgaactcgaactgaaataa"
    ntseqlen 789
    symbol "fabI"
    mass 27863.63610000001
  ]
  node [
    id 189
    label "m000103"
    type "chemical_reaction"
    domain "metabolism"
    module "Cell Envelope Biosynthesis"
  ]
  node [
    id 190
    label "m000104"
    type "chemical_reaction"
    domain "metabolism"
    module "Cell Envelope Biosynthesis"
  ]
  node [
    id 191
    label "m000105"
    type "chemical_reaction"
    domain "metabolism"
    module "Cell Envelope Biosynthesis"
  ]
  node [
    id 192
    label "m000106"
    type "chemical_reaction"
    domain "metabolism"
    module "Cell Envelope Biosynthesis"
  ]
  node [
    id 193
    label "m000107"
    type "chemical_reaction"
    domain "metabolism"
    module "Cell Envelope Biosynthesis"
  ]
  node [
    id 194
    label "m000108"
    type "chemical_reaction"
    domain "metabolism"
    module "Cell Envelope Biosynthesis"
  ]
  node [
    id 195
    label "m000109"
    type "chemical_reaction"
    domain "metabolism"
    module "Cell Envelope Biosynthesis"
  ]
  node [
    id 196
    label "m000110"
    type "chemical_reaction"
    domain "metabolism"
    module "Cell Envelope Biosynthesis"
  ]
  node [
    id 197
    label "m000111"
    type "chemical_reaction"
    domain "metabolism"
    module "Cell Envelope Biosynthesis"
  ]
  node [
    id 198
    label "m000112"
    type "chemical_reaction"
    domain "metabolism"
    module "Cell Envelope Biosynthesis"
  ]
  node [
    id 199
    label "m000113"
    type "chemical_reaction"
    domain "metabolism"
    module "Cell Envelope Biosynthesis"
  ]
  node [
    id 200
    label "m000114"
    type "chemical_reaction"
    domain "metabolism"
    module "Cell Envelope Biosynthesis"
  ]
  node [
    id 201
    label "b3752"
    compound_type "protein"
    type "chemical_entity"
    active 1
    location "cytoplasm"
    aaseq "MQNAGSLVVLGSINADHILNLQSFPTPGETVTGNHYQVAFGGKGANQAVAAGRSGANIAFIACTGDDSIGESVRQQLATDNIDITPVSVIKGESTGVALIFVNGEGENVIGIHAGANAALSPALVEAQRERIANASALLMQLESPLESVMAAAKIAHQNKTIVALNPAPARELPDELLALVDIITPNETEAEKLTGIRVENDEDAAKAAQVLHEKGIRTVLITLGSRGVWASVNGEGQRVPGFRVQAVDTIAAGDTFNGALITALLEEKPLPEAIRFAHAAAAIAVTRKGAQPSVPWREEIDAFLDRQR"
    aaseqlen 309
    ntseq "atgcaaaacgcaggcagcctcgttgttcttggcagcattaatgctgaccacattcttaatcttcaatcttttcctactccaggcgaaaccgtaaccggtaaccactatcaggttgcatttggcggcaaaggcgcgaatcaggctgtggctgctgggcgtagcggtgcgaatatcgcgtttattgcctgtacgggtgatgacagcattggtgagagcgttcgccagcagctcgccactgataacattgatattactccggtcagcgtgatcaaaggcgaatcaacaggtgtggcgctgatttttgttaatggcgaaggtgagaatgtcatcggtattcatgccggcgctaatgctgccctttccccggcgctggtggaagcgcaacgtgagcgtattgccaacgcgtcagcattattaatgcagctggaatcaccactcgaaagtgtgatggcagcggcgaaaatcgcccatcaaaataagactatcgttgcgcttaacccggctccggctcgcgaacttcctgacgaactgctggcgctggtggacattattacgccaaacgaaacggaagcagaaaagctcaccggtattcgtgttgaaaatgatgaagatgcagcgaaggcggcgcaggtactgcatgaaaaaggtatccgtactgtactgattactttaggaagtcgtggtgtatgggctagcgtgaatggtgaaggtcagcgcgttcctggattccgggtgcaggctgtcgataccattgctgccggagatacctttaacggtgcgttaatcacggcattgctggaagaaaaaccattgccagaggcgattcgttttgcccatgctgccgctgcgattgccgtaacacgtaaaggcgcacaaccttccgtaccgtggcgtgaagagatcgacgcatttttagacaggcagaggtga"
    ntseqlen 930
    symbol "rbsK"
    mass 32290.10860000006
  ]
  node [
    id 202
    label "m000115"
    type "chemical_reaction"
    domain "metabolism"
    module "Alternate Carbon Metabolism"
  ]
  node [
    id 203
    label "b3904"
    compound_type "protein"
    type "chemical_entity"
    active 1
    location "cytoplasm"
    aaseq "MTFRNCVAVDLGASSGRVMLARYERECRSLTLREIHRFNNGLHSQNGYVTWDVDSLESAIRLGLNKVCEEGIRIDSIGIDTWGVDFVLLDQQGQRVGLPVAYRDSRTNGLMAQAQQQLGKRDIYQRSGIQFLPFNTLYQLRALTEQQPELIPHIAHALLMPDYFSYRLTGKMNWEYTNATTTQLVNINSDDWDESLLAWSGANKAWFGRPTHPGNVIGHWICPQGNEIPVVAVASHDTASAVIASPLNGSRAAYLSSGTWSLMGFESQTPFTNDTALAANITNEGGAEGRYRVLKNIMGLWLLQRVLQEQQINDLPALISATQALPACRFIINPNDDRFINPETMCSEIQAACRETAQPIPESDAELARCIFDSLALLYADVLHELAQLRGEDFSQLHIVGGGCQNTLLNQLCADACGIRVIAGPVEASTLGNIGIQLMTLDELNNVDDFRQVVSTTANLTTFTPNPDSEIAHYVAQIHSTRQTKELCA"
    aaseqlen 489
    ntseq "atgacctttcgcaattgtgtcgccgtcgatctcggcgcatccagtgggcgcgtgatgctggcgcgttacgagcgtgaatgccgcagcctgacgctgcgcgaaatccatcgttttaacaatgggctgcatagtcagaacggctatgtcacctgggatgtggatagccttgaaagtgccattcgccttggattaaacaaggtgtgcgaggaagggattcgtatcgatagcattgggattgatacctggggcgtggactttgtgctgctcgaccaacagggtcagcgtgtgggcctgcccgttgcttatcgcgatagccgcaccaatggcctaatggcgcaggcacaacaacaactcggcaaacgcgatatttatcaacgtagcggcatccagtttctgcccttcaatacgctttatcagttgcgtgcgctgacggagcaacaacctgaacttattccacacattgctcacgctctgctgatgccggattacttcagttatcgcctgaccggcaagatgaactgggaatataccaacgccacgaccacgcaactggtcaatatcaatagcgacgactgggacgagtcgctactggcgtggagcggggccaacaaagcctggtttggtcgcccgacgcatccgggtaatgtcataggtcactggatttgcccgcagggtaatgagattccagtggtcgccgttgccagccatgataccgccagcgcggttatcgcctcgccgttaaacggctcacgtgctgcttatctctcttctggcacctggtcattgatgggcttcgaaagccagacgccatttaccaatgacacggcactggcagccaacatcaccaatgaaggcggggcggaaggtcgctatcgggtgctgaaaaatattatgggcttatggctgcttcagcgagtgcttcaggagcagcaaatcaacgatcttccggcgcttatctccgcgacacaggcacttccggcttgccgcttcattatcaatcccaatgacgatcgctttattaatcctgagacgatgtgcagcgaaattcaggctgcgtgtcgggaaacggcgcaaccgatcccggaaagtgatgctgaactggcgcgctgcattttcgacagtctggcgctgctgtatgccgatgtgttgcatgagctggcgcagctgcgcggtgaagatttctcgcaactgcatattgtcggcggaggctgccagaacacgctgctcaaccagctatgcgccgatgcctgcggtattcgggtgatcgccgggcctgttgaagcctcgacgctcggcaatatcggcatccagttaatgacgctggatgaactcaacaatgtggatgatttccgtcaggtcgtcagcaccaccgcgaatctgaccacctttacccctaatcctgacagtgaaattgcccactatgtggcgcagattcactctacacgacagacaaaggagctttgcgcatga"
    ntseqlen 1470
    symbol "rhaB"
    mass 54068.42650000009
  ]
  node [
    id 204
    label "m000116"
    type "chemical_reaction"
    domain "metabolism"
    module "Alternate Carbon Metabolism"
  ]
  node [
    id 205
    label "b3916"
    compound_type "protein"
    type "chemical_entity"
    active 1
    location "cytoplasm"
    aaseq "MIKKIGVLTSGGDAPGMNAAIRGVVRSALTEGLEVMGIYDGYLGLYEDRMVQLDRYSVSDMINRGGTFLGSARFPEFRDENIRAVAIENLKKRGIDALVVIGGDGSYMGAMRLTEMGFPCIGLPGTIDNDIKGTDYTIGFFTALSTVVEAIDRLRDTSSSHQRISVVEVMGRYCGDLTLAAAIAGGCEFVVVPEVEFSREDLVNEIKAGIAKGKKHAIVAITEHMCDVDELAHFIEKETGRETRATVLGHIQRGGSPVPYDRILASRMGAYAIDLLLAGYGGRCVGIQNEQLVHHDIIDAIENMKRPFKGDWLDCAKKLY"
    aaseqlen 320
    ntseq "atgattaagaaaatcggtgtgttgacaagcggcggtgatgcgccaggcatgaacgccgcaattcgcggggttgttcgttctgcgctgacagaaggtctggaagtaatgggtatttatgacggctatctgggtctgtatgaagaccgtatggtacagctagaccgttacagcgtgtctgacatgatcaaccgtggcggtacgttcctcggttctgcgcgtttcccggaattccgcgacgagaacatccgcgccgtggctatcgaaaacctgaaaaaacgtggtatcgacgcgctggtggttatcggcggtgacggttcctacatgggtgcaatgcgtctgaccgaaatgggcttcccgtgcatcggtctgccgggcactatcgacaacgacatcaaaggcactgactacactatcggtttcttcactgcgctgagcaccgttgtagaagcgatcgaccgtctgcgtgacacctcttcttctcaccagcgtatttccgtggtggaagtgatgggccgttattgtggagatctgacgttggctgcggccattgccggtggctgtgaattcgttgtggttccggaagttgaattcagccgtgaagacctggtaaacgaaatcaaagcgggtatcgcgaaaggtaaaaaacacgcgatcgtggcgattaccgaacatatgtgtgatgttgacgaactggcgcatttcatcgagaaagaaaccggtcgtgaaacccgcgcaactgtgctgggccacatccagcgcggtggttctccggtgccttacgaccgtattctggcttcccgtatgggcgcttacgctatcgatctgctgctggcaggttacggcggtcgttgtgtaggtatccagaacgaacagctggttcaccacgacatcatcgacgctatcgaaaacatgaagcgtccgttcaaaggtgactggctggactgcgcgaaaaaactgtattaa"
    ntseqlen 963
    symbol "pfkA"
    mass 34841.664300000004
  ]
  node [
    id 206
    label "m000117"
    type "chemical_reaction"
    domain "metabolism"
    module "Alternate Carbon Metabolism"
  ]
  node [
    id 207
    label "m000118"
    type "chemical_reaction"
    domain "metabolism"
    module "Cell Envelope Biosynthesis"
  ]
  node [
    id 208
    label "m000119"
    type "chemical_reaction"
    domain "metabolism"
    module "Cell Envelope Biosynthesis"
  ]
  node [
    id 209
    label "m000120"
    type "chemical_reaction"
    domain "metabolism"
    module "Cell Envelope Biosynthesis"
  ]
  node [
    id 210
    label "m000121"
    type "chemical_reaction"
    domain "metabolism"
    module "Cell Envelope Biosynthesis"
  ]
  node [
    id 211
    label "m000122"
    type "chemical_reaction"
    domain "metabolism"
    module "Cell Envelope Biosynthesis"
  ]
  node [
    id 212
    label "m000123"
    type "chemical_reaction"
    domain "metabolism"
    module "Cell Envelope Biosynthesis"
  ]
  node [
    id 213
    label "m000124"
    type "chemical_reaction"
    domain "metabolism"
    module "Cell Envelope Biosynthesis"
  ]
  node [
    id 214
    label "m000125"
    type "chemical_reaction"
    domain "metabolism"
    module "Cell Envelope Biosynthesis"
  ]
  node [
    id 215
    label "m000126"
    type "chemical_reaction"
    domain "metabolism"
    module "Cell Envelope Biosynthesis"
  ]
  node [
    id 216
    label "m000127"
    type "chemical_reaction"
    domain "metabolism"
    module "Cell Envelope Biosynthesis"
  ]
  node [
    id 217
    label "m000128"
    type "chemical_reaction"
    domain "metabolism"
    module "Cell Envelope Biosynthesis"
  ]
  node [
    id 218
    label "m000129"
    type "chemical_reaction"
    domain "metabolism"
    module "Cell Envelope Biosynthesis"
  ]
  node [
    id 219
    label "b3564"
    compound_type "protein"
    type "chemical_entity"
    active 1
    location "cytoplasm"
    aaseq "MYIGIDLGTSGVKVILLNEQGEVVAAQTEKLTVSRPHPLWSEQDPEQWWQATDRAMKALGDQHSLQDVKALGIAGQMHGATLLDAQQRVLRPAILWNDGRCAQECTLLEARVPQSRVITGNLMMPGFTAPKLLWVQRHEPEIFRQIDKVLLPKDYLRLRMTGEFASDMSDAAGTMWLDVAKRDWSDVMLQACDLSRDQMPALYEGSEITGALLPEVAKAWGMATVPVVAGGGDNAAGAVGVGMVDANQAMLSLGTSGVYFAVSEGFLSKPESAVHSFCHALPQRWHLMSVMLSAASCLDWAAKLTGLSNVPALIAAAQQADESAEPVWFLPYLSGERTPHNNPQAKGVFFGLTHQHGPNELARAVLEGVGYALADGMDVVHACGIKPQSVTLIGGGARSEYWRQMLADISGQQLDYRTGGDVGPALGAARLAQIAANPEKSLIELLPQLPLEQSHLPDAQRYAAYQPRRETFRRLYQQLLPLMA"
    aaseqlen 484
    ntseq "atgtatatcgggatagatcttggcacctcgggcgtaaaagttattttgctcaacgagcagggtgaggtggttgctgcgcaaacggaaaagctgaccgtttcgcgcccgcatccactctggtcggaacaagacccggaacagtggtggcaggcaactgatcgcgcaatgaaagctctgggcgatcagcattctctgcaggacgttaaagcattgggtattgccggccagatgcacggagcaaccttgctggatgctcagcaacgggtgttacgccctgccattttgtggaacgacgggcgctgtgcgcaagagtgcactttgctggaagcgcgagttccgcaatcgcgggtgattaccggcaacctgatgatgcccggatttactgcgcctaaattgctatgggttcagcggcatgagccggagatattccgtcaaatcgacaaagtattattaccgaaagattacttgcgtctgcgtatgacgggggagtttgccagcgatatgtctgacgcagctggcaccatgtggctggatgtcgcaaagcgtgactggagtgacgtcatgctgcaggcttgcgacttatctcgtgaccagatgcccgcattatacgaaggcagcgaaattactggtgctttgttacctgaagttgcgaaagcgtggggtatggcgacggtgccagttgtcgcaggcggtggcgacaatgcagctggtgcagttggtgtgggaatggttgatgctaatcaggcaatgttatcgctggggacgtcgggggtctattttgctgtcagcgaagggttcttaagcaagccagaaagcgccgtacatagcttttgccatgcgctaccgcaacgttggcatttaatgtctgtgatgctgagtgcagcgtcgtgtctggattgggccgcgaaattaaccggcctgagcaatgtcccagctttaatcgctgcagctcaacaggctgatgaaagtgccgagccagtttggtttctgccttatctttccggcgagcgtacgccacacaataatccccaggcgaagggggttttctttggtttgactcatcaacatggccccaatgaactggcgcgagcagtgctggaaggcgtgggttatgcgctggcagatggcatggatgtcgtgcatgcctgcggtattaaaccgcaaagtgttacgttgattgggggcggggcgcgtagtgagtactggcgtcagatgctggcggatatcagcggtcagcagctcgattaccgtacggggggggatgtggggccagcactgggcgcagcaaggctggcgcagatcgcggcgaatccagagaaatcgctcattgaattgttgccgcaactaccgttagaacagtcgcatctaccagatgcgcagcgttatgccgcttatcagccacgacgagaaacgttccgtcgcctctatcagcaacttctgccattaatggcgtaa"
    ntseqlen 1455
    symbol "xylB"
    mass 52617.64420000009
  ]
  node [
    id 220
    label "m000130"
    type "chemical_reaction"
    domain "metabolism"
    module "Alternate Carbon Metabolism"
  ]
  node [
    id 221
    label "m000131"
    type "chemical_reaction"
    domain "metabolism"
    module "Alternate Carbon Metabolism"
  ]
  node [
    id 222
    label "b2541"
    compound_type "protein"
    type "chemical_entity"
    active 1
    location "cytoplasm"
    aaseq "MSDLHNESIFITGGGSGLGLALVERFIEEGAQVATLELSAAKVASLRQRFGEHILAVEGNVTCYADYQRAVDQILTRSGKLDCFIGNAGIWDHNASLVNTPAETLETGFHELFNVNVLGYLLGAKACAPALIASEGSMIFTLSNAAWYPGGGGPLYTASKHAATGLIRQLAYELAPKVRVNGVGPCGMASDLRGPQALGQSETSIMQSLTPEKIAAILPLQFFPQPADFTGPYVMLTSRRNNRALSGVMINADAGLAIRGIRHVAAGLDL"
    aaseqlen 270
    ntseq "atgagcgatctgcataacgagtccatttttattaccggcggcggatcgggattagggctggcgctggtcgagcgatttatcgaagaaggcgcgcaggttgccacgctggaactgtcggcggcaaaagtcgccagtctgcgtcagcgatttggcgaacatattctggcggtggaaggtaacgtgacctgttatgccgattatcaacgcgcggtcgatcagatcctgactcgttccggcaagctggattgttttatcggcaatgcaggcatctgggatcacaatgcctcactggttaatactcccgcagagacgctcgaaaccggcttccacgagctgtttaacgtcaatgttctcggttacctgctgggcgcaaaagcctgcgctccggcgttaatcgccagtgaaggcagcatgattttcacactgtcaaatgccgcctggtatcctggcggcggtggcccgctgtacaccgccagtaaacatgccgcaaccggacttattcgccaactggcttatgaactggcaccgaaagtgcgggtgaatggcgtcggcccgtgtggtatggccagcgacctgcgcggcccacaggcgctcgggcaaagtgaaacctcgataatgcagtctctgacgccggagaaaattgccgccattttaccgctgcaatttttcccgcaaccggcggattttacggggccgtatgtgatgttgacatcgcggcgcaataatcgcgcattaagcggtgtgatgatcaacgctgatgcgggtttagcgattcgcggcattcgccacgtagcggctgggctggatctttaa"
    ntseqlen 813
    symbol "hcaB"
    mass 28499.26899999998
  ]
  node [
    id 223
    label "m000133"
    type "chemical_reaction"
    domain "metabolism"
    module "Alternate Carbon Metabolism"
  ]
  node [
    id 224
    label "m000134"
    type "chemical_reaction"
    domain "metabolism"
    module "Alternate Carbon Metabolism"
  ]
  node [
    id 225
    label "assembly000008"
    type "chemical_reaction"
  ]
  node [
    id 226
    label "b2538"
    compound_type "protein"
    type "chemical_entity"
    location "cytoplasm"
    aaseq "MTTPSDLNIYQLIDTQNGRVTPRIYTDPDIYQLELERIFGRCWLFLAHESQIPKPGDFFNTYMGEDAVVVVRQKDGSIKAFLNQCRHRAMRVSYADCGNTRAFTCPYHGWSYGINGELIDVPLEPRAYPQGLCKSHWGLNEVPCVESYKGLIFGNWDTSAPGLRDYLGDIAWYLDGMLDRREGGTEIVGGVQKWVINCNWKFPAEQFASDQYHALFSHASAVQVLGAKDDGSDKRLGDGQTARPVWETAKDALQFGQDGHGSGFFFTEKPDANVWVDGAVSSYYRETYAEAEQRLGEVRALRLAGHNNIFPTLSWLNGTATLRVWHPRGPDQVEVWAFCITDKAASDEVKAAFENSATRAFGPAGFLEQDDSENWCEIQKLLKGHRARNSKLCLEMGLGQEKRRDDGIPGITNYIFSETAARGMYQRWADLLSSESWQEVLDKTAAYQQEVMK"
    aaseqlen 453
    ntseq "atgaccacaccctcagatttgaacatttaccaactgattgacacccaaaatggtcgggtcactccgcgtatttataccgacccggatatttaccaactggagcttgagcgtattttcggtcgttgctggctatttctcgcccacgaaagccagatcccaaaacccggtgatttctttaacacctacatgggagaagatgcggttgtcgtagtgcgtcagaaagacggcagcatcaaggcgtttctcaaccaatgccgccaccgggccatgcgtgtgagttatgcagattgcggcaacactcgcgcctttacctgcccgtatcacggctggtcttatggcattaacggcgagttgatcgatgtaccgctggaacctcgcgcctacccacaagggttgtgtaaatcccactggggactaaacgaagttccttgtgtggagagttataaagggctaatttttggcaactgggataccagcgcaccgggcctgcgtgattacctgggtgacattgcctggtatctggatggcatgctggatcgtcgcgaaggcggcaccgaaattgtcggcggcgtacaaaagtgggtgatcaactgtaactggaaattcccggcagagcagttcgccagtgaccagtatcatgctctgttcagccatgcttctgccgttcaggtattaggggcgaaagatgatggcagcgataagcgcctcggtgatggacaaaccgcccgcccggtgtgggaaaccgccaaagatgcgctgcaatttggtcaggacggtcacggtagcggtttcttctttactgaaaaaccggatgctaatgtctgggtcgatggcgcagtttcaagctattaccgcgaaacctatgccgaagcagaacaacgtttaggtgaagttcgcgccctgcgcctggcgggtcataacaatattttccccacgctttcatggctaaacggcactgccacactccgcgtctggcatccgcgcggccctgatcaagttgaagtgtgggcgttctgtattactgacaaagccgcctccgatgaagttaaagccgcttttgaaaacagcgccactcgtgcttttggtcctgctggttttctcgagcaggatgactcggagaactggtgtgaaatccagaaattgcttaaaggccaccgcgcccgcaacagcaaactgtgtctggaaatggggcttggtcaggaaaagcgccgcgacgacggcattcctggcattactaactatatcttttcagaaactgccgctcgtggaatgtaccaacgctgggccgatcttctgagtagcgaaagctggcaggaagtgctcgataaaaccgccgcttaccagcaggaggtgatgaaatga"
    ntseqlen 1362
    symbol "hcaE"
    mass 51108.602500000095
  ]
  node [
    id 227
    label "b2539"
    compound_type "protein"
    type "chemical_entity"
    location "cytoplasm"
    aaseq "MSAQVSLELHHRISQFLFHEASLLDDWKFRDWLAQLDEEIRYTMRTTVNAQTRDRRKGVQPPTTWIFNDTKDQLERRIARLETGMAWAEEPPSRTRHLISNCQISETDIPNVFAVRVNYLLYRAQKERDETFYVGTRFDKVRRLEDDNWRLLERDIVLDQAVITSHNLSVLF"
    aaseqlen 172
    ntseq "atgagtgcgcaagtttcactagagttacatcaccgcattagccagtttctctttcacgaagccagcttactggacgactggaaatttcgtgactggctggcgcagctcgacgaagagattcgttacaccatgcgcaccacagttaacgcgcaaacacgcgaccgccgcaaaggcgtccagccaccgacaacctggatttttaatgacaccaaagaccagctggagcggcgaatcgcccgtctggaaacgggcatggcctgggcagaagagccgccgtcacgcacccgtcacttaatcagcaactgccagataagcgaaaccgacatcccaaacgtatttgctgtgcgggtaaattatctgctttatcgggcacaaaaagagcgcgatgaaacattctatgttggaacgcgtttcgacaaagttcgccgtctggaagatgacaactggcgcttgctggaacgggatatcgtcctggatcaagcggtaatcacttcccataacctgagtgtactgttctga"
    ntseqlen 519
    symbol "hcaF"
    mass 20578.989000000005
  ]
  node [
    id 228
    label "b2540"
    compound_type "protein"
    type "chemical_entity"
    location "cytoplasm"
    aaseq "MNRIYACPVADVPEGEALRIDTSPVIALFNVGGEFYAINDRCSHGNASMSEGYLEDDATVECPLHAASFCLKTGKALCLPATDPLTTYPVHVEGGDIFIDLPEAQP"
    aaseqlen 106
    ntseq "atgaatcgaatttatgcgtgtcccgttgcggatgtgccggagggtgaggctctccggatcgatacctcgcccgtcatcgccctgttcaacgttggcggcgagttttatgccattaacgatcgttgcagccatggtaatgcgtcaatgtcagaagggtatctggaagatgacgccacggtggagtgcccgctacacgccgccagtttttgcctgaaaacggggaaagcgttatgcctgcccgccaccgatccgctcaccacttatccagtacacgttgaaggtggtgacattttcatcgacttaccggaggcgcagccatga"
    ntseqlen 321
    symbol "hcaC"
    mass 11328.653099999985
  ]
  node [
    id 229
    label "b2542"
    compound_type "protein"
    type "chemical_entity"
    location "cytoplasm"
    aaseq "MKEKTIIIVGGGQAAAMAAASLRQQGFTGELHLFSDERHLPYERPPLSKSMLLEDSPQLQQVLPANWWQENNVHLHSGVTIKTLGRDTRELVLTNGESWHWDQLFIATGAAARPLPLLDALGERCFTLRHAGDAARLREVLQPERSVVIIGAGTIGLELAASATQRRCKVTVIELAATVMGRNAPPPVQRYLLQRHQQAGVRILLNNAIEHVVDGEKVELTLQSGETLQADVVIYGIGISANEQLAREANLDTANGIVIDEACRTCDPAIFAGGDVAITRLDNGALHRCESWENANNQAQIAAAAMLGLPLPLLPPPWFWSDQYSDNLQFIGDMRGDDWLCRGNPETQKAIWFNLQNGVLIGAVTLNQGREIRPIRKWIQSGKTFDAKLLIDENIALKSL"
    aaseqlen 400
    ntseq "atgaaagaaaaaacgatcattattgtcggtggcgggcaagcggcggcaatggctgcggcctcgctacgccagcaagggttcaccggtgagctgcatctgttttccgatgagcgacatcttccttatgaacgacctccactctcgaaatccatgttgctggaagattccccgcagttacagcaggtgttacccgctaactggtggcaggaaaacaatgttcatctgcattccggtgtaaccatcaaaacgctgggtcgcgacacacgagagttagtgttaaccaacggcgaaagctggcactgggatcagctttttatagcaaccggcgcggcagctcgaccgctgccgttgcttgatgcactgggagaacgctgctttaccctacgccatgccggtgatgccgccagactgcgagaagttctgcagcccgaacggtcagtcgtgattatcggtgccggaactattggtctggaactggctgccagcgccacgcagcgcagatgtaaggtgacagtgattgaactggcggcaaccgtcatgggccgtaatgcaccaccgcccgtgcaacgctatcttttacagcgccaccagcaggctggtgtgcgcattctgctcaataatgccattgaacatgtggtcgatggtgaaaaagtagaactgacgctgcaaagtggggaaacgcttcaggctgatgtggtgatttacggtattggtatcagcgccaacgagcaactggctcgcgaggccaaccttgatactgccaatggcattgtcattgatgaggcttgccgcacctgcgatcccgcgatctttgccggtggcgatgtggcaatcactcgtcttgataatggtgcactacaccgctgcgaaagctgggaaaacgccaataaccaggcgcaaattgccgctgccgcaatgttagggctaccgctaccgctactgccgccgccgtggttctggagcgatcagtacagtgataacttacagtttattggcgatatgcgtggcgatgactggctttgtcgtggcaacccggaaactcagaaggcgatttggtttaatctgcaaaacggcgtgcttatcggtgcggtcacgctgaatcaggggcgtgagattcgcccaattcgcaaatggatccagagcggcaaaacgtttgatgcgaaactgctgatagatgagaacatcgcgcttaaatcactgtaa"
    ntseqlen 1203
    symbol "hcaD"
    mass 43977.69430000003
  ]
  node [
    id 230
    label "b2538 * b2539 * b2540 * b2542"
    compound_type "assembly"
    type "chemical_entity"
    active 1
    location "cytoplasm"
    mass 126993.93890000011
  ]
  node [
    id 231
    label "m000135"
    type "chemical_reaction"
    domain "metabolism"
    module "Alternate Carbon Metabolism"
  ]
  node [
    id 232
    label "b2162"
    compound_type "protein"
    type "chemical_entity"
    active 1
    location "cytoplasm"
    aaseq "MEKRKIILDCDPGHDDAIAIMMAAKHPAIDLLGITIVAGNQTLDKTLINGLNVCQKLEINVPVYAGMPQPIMRQQIVADNIHGETGLDGPVFEPLTRQAESTHAVKYIIDTLMASDGDITLVPVGPLSNIAVAMRMQPAILPKIREIVLMGGAYGTGNFTPSAEFNIFADPEAARVVFTSGVPLVMMGLDLTNQTVCTPDVIARMERAGGPAGELFSDIMNFTLKTQFENYGLAGGPVHDATCIGYLINPDGIKTQEMYVEVDVNSGPCYGRTVCDELGVLGKPANTKVGITIDTDWFWGLVEECVRGYIKTH"
    aaseqlen 313
    ntseq "atggaaaagagaaaaattattctggattgtgatccgggtcatgatgatgctattgctataatgatggcggcgaaacatccggcaatagatttattaggcatcactattgtagcgggtaatcagacgcttgataaaacattaattaatggcctgaatgtttgccagaaactggagattaatgttccggtttatgcggggatgccgcagcccattatgcgtcaacaaatcgttgccgataatattcacggtgaaaccggactggatggcccggtattcgagccgctgacccgccaggcagaaagcactcatgcggtgaaatatatcattgataccctgatggcaagcgatggcgatatcactctggtgccggttggtccgctttcaaatatcgcggtggcaatgcgtatgcaacccgcgatcctgcccaaaatccgtgaaattgtgctaatgggcggcgcttacggtacaggcaacttcacgccatctgccgagttcaacatctttgccgacccggaagccgcacgcgtagtgttcacctccggcgttccattagtgatgatgggcctcgatctcaccaaccagaccgtttgcaccccggacgtgattgctcggatggaaagggcaggcggccccgccggagagctgttcagcgacatcatgaacttcactctcaaaacgcagttcgaaaactacggccttgctggcggcccggtgcacgacgccacctgcatcggttatctgattaaccctgatggcattaaaacccaggagatgtacgtcgaagtggacgtcaacagtggcccttgctatgggcgtaccgtctgcgacgagctgggcgttcttggcaagcccgccaataccaaagtcggcatcactattgatacagactggttctggggattagtcgaagagtgcgtgcgcggctacatcaaaacccattaa"
    ntseqlen 942
    symbol "rihB"
    mass 33747.65119999997
  ]
  node [
    id 233
    label "b0651"
    compound_type "protein"
    type "chemical_entity"
    active 1
    location "cytoplasm"
    aaseq "MALPILLDCDPGHDDAIAIVLALASPELDVKAITSSAGNQTPEKTLRNVLRMLTLLNRTDIPVAGGAVKPLMRELIIADNVHGESGLDGPALPEPTFAPQNCTAVELMAKTLRESAEPVTIVSTGPQTNVALLLNSHPELHSKIARIVIMGGAMGLGNWTPAAEFNIYVDPEAAEIVFQSGIPVVMAGLDVTHKAQIHVEDTERFRAIGNPVSTIVAELLDFFLEYHKDEKWGFVGAPLHDPCTIAWLLKPELFTSVERWVGVETQGKYTQGMTVVDYYYLTGNKPNATVMVDVDRQGFVDLLADRLKFYA"
    aaseqlen 311
    ntseq "atggcactgccaattctgttagattgcgacccaggtcatgacgacgctatcgcaatagttctcgccctcgcctcaccagagcttgatgtcaaagcaattacgtcttccgccggaaaccagacaccagaaaaaaccttacgcaatgttctgcgtatgctgaccttgcttaatcgcaccgatattccggtagcaggcggcgcggtaaaaccgttaatgcgtgagttgattatcgcggacaatgtgcacggcgaaagcggtctcgacggcccggcattaccggaaccgacattcgcaccgcaaaactgtacggcggtagagctgatggcgaaaacgctgcgtgaaagtgcggaacctgtcaccattgtgtctaccggaccgcaaactaacgttgccttgctgctcaatagccatccggaactgcatagcaaaattgcccgtatcgtgattatgggtggcgctatggggctgggtaactggacgcctgcggctgaatttaatatttacgttgacccggaagcggcagaaattgtcttccagtcagggatcccggtggtgatggccggtctggatgttactcataaagcacaaatccacgttgaagacaccgagcgtttccgcgcgattggtaaccctgtttcaaccattgttgccgaactgctggatttcttcctcgaatatcataaagacgaaaaatggggctttgtcggcgcaccactgcatgacccatgcaccatcgcctggctgttgaaaccggagttatttacctctgttgagcgctgggttggcgtggaaacacaggggaaatatacccagggtatgacggttgttgattattattatctgacaggcaataaaccgaatgccaccgtaatggtcgatgttgatcgtcagggctttgttgatttactggctgatcgtctgaaattttacgcttaa"
    ntseqlen 936
    symbol "rihA"
    mass 33822.52110000001
  ]
  node [
    id 234
    label "m000136"
    type "chemical_reaction"
    domain "metabolism"
    module "Alternate Carbon Metabolism"
  ]
  node [
    id 235
    label "assembly000009"
    type "chemical_reaction"
  ]
  node [
    id 236
    label "b1198"
    compound_type "protein"
    type "chemical_entity"
    location "cytoplasm"
    aaseq "MVNLVIVSHSSRLGEGVGELARQMLMSDSCKIAIAAGIDDPQNPIGTDAVKVMEAIESVADADHVLVMMDMGSALLSAETALELLAPEIAAKVRLCAAPLVEGTLAATVSAASGADIDKVIFDAMHALEAKREQLGLPSSDTEISDTCPAYDEEARSLAVVIKNRNGLHVRPASRLVYTLSTFNADMLLEKNGKCVTPESINQIALLQVRYNDTLRLIAKGPEAEEALIAFRQLAEDNFGETEEVAPPTLRPVPPVSGKAFYYQPVLCTVQAKSTLTVEEEQDRLRQAIDFTLLDLMTLTAKAEASGLDDIAAIFSGHHTLLDDPELLAAASELLQHEHCTAEYAWQQVLKELSQQYQQLDDEYLQARYIDVDDLLHRTLVHLTQTKEELPQFNSPTILLAENIYPSTVLQLDPAVVKGICLSAGSPVSHSALIARELGIGWICQQGEKLYAIQPEETLTLDVKTQRFNRQG"
    aaseqlen 472
    ntseq "atggtaaacctggtcatagtttcacatagcagccgactgggagaaggtgtcggtgaattagcccgtcagatgttaatgagtgatagttgtaaaatcgccattgccgcgggaattgacgatccacaaaatcccattggtaccgatgccgtcaaagtgatggaggccatcgaatctgttgctgatgccgaccatgtgctggtcatgatggatatgggtagcgcattattgagtgctgaaactgcgctggaattgctggctcccgagatcgccgcaaaagtacgtttgtgtgctgcgccgttggtcgaaggtacactggcagcaacggtcagcgcggcctcgggggcggatatcgacaaagttatctttgacgccatgcatgcgctggaagccaaacgtgaacaactgggtttaccgtcctccgacactgaaatctctgacacatgtcctgcgtacgatgaagaagcccgttctctggcggtggtcataaaaaaccgtaacggcctgcatgtacgtccggcctcccggctggtttataccttatcgacatttaatgccgatatgttgctggaaaaaaacggcaaatgcgtcacaccagagagtattaaccagattgcgttactacaagttcgctataacgatacgctgcgcctgattgcgaaagggccagaagctgaagaggcactgatcgctttccgtcagctggctgaagataactttggtgaaacggaggaagtcgctccacctactctgcgtcccgttccgcctgtttcgggtaaagccttttattatcaaccagttttatgtacggtacaggcaaaatcaaccctgaccgtggaagaagaacaagatcgattacgccaggctattgacttcacgttattagatctgatgacgttaacagcgaaagcagaagccagcgggcttgacgatattgccgcaatcttttctggtcaccatacactgttagatgatccggaactgctggcggcggcaagcgaactccttcagcatgaacattgcacggcagaatatgcctggcagcaagttcttaaagaacttagccagcaataccagcaactggatgatgaatatctacaagctcgctatattgatgtggacgatcttctgcatcgcaccctggtccacctgacccaaacgaaagaagaactcccgcagtttaactcgccaactattctactggcggagaacatttatccttccacagtactgcaactggatccggcggttgtaaaaggtatctgccttagcgccggaagtccggtatcccacagcgccctaatcgcccgtgaactggggattggctggatttgccagcagggtgagaaactgtatgcgatacaaccagaagaaacgctaacgctggacgttaaaacgcaacgtttcaaccgtcagggttaa"
    ntseqlen 1419
    symbol "dhaM"
    mass 51448.023900000095
  ]
  node [
    id 237
    label "b1199"
    compound_type "protein"
    type "chemical_entity"
    location "cytoplasm"
    aaseq "MSLSRTQIVNWLTRCGDIFSTESEYLTGLDREIGDADHGLNMNRGFSKVVEKLPAIADKDIGFILKNTGMTLLSSVGGASGPLFGTFFIRAAQATQARQSLTLEELYQMFRDGADGVISRGKAEPGDKTMCDVWVPVVESLRQSSEQNLSVPVALEAASSIAESAAQSTITMQARKGRASYLGERSIGHQDPGATSVMFMMQMLALAAKE"
    aaseqlen 210
    ntseq "atgtcactgagcagaactcaaattgttaactggctcactcgttgtggcgatattttcagcaccgagagcgagtatcttaccggactggatcgcgaaattggcgatgctgaccacgggctaaatatgaaccgaggctttagcaaagtggtggaaaaactccctgctatcgcagataaagatatcggtttcattctcaagaataccggtatgacgctgctttccagcgtcggtggtgccagtggtccgctgttcggtaccttctttatccgcgccgcacaggcgacccaggcacggcaaagcctgacactggaagagctttatcagatgttccgcgatggcgcggacggcgtaatcagtcgcgggaaagccgaacctggcgataaaaccatgtgtgatgtgtgggtgccggtggtggaatcgttacgtcagtccagcgagcaaaatctctctgttccggtggcgctcgaagctgccagtagcatcgccgaatccgctgcacaaagtacgattacgatgcaagcccgcaaaggccgcgccagttatctcggtgaacgcagtattggtcaccaggatcccggcgcgacctcggtgatgtttatgatgcaaatgttggcgttagccgcaaaagagtaa"
    ntseqlen 633
    symbol "dhaL"
    mass 22631.507599999983
  ]
  node [
    id 238
    label "b1200"
    compound_type "protein"
    type "chemical_entity"
    location "cytoplasm"
    aaseq "MKKLINDVQDVLDEQLAGLAKAHPSLTLHQDPVYVTRADAPVAGKVALLSGGGSGHEPMHCGYIGQGMLSGACPGEIFTSPTPDKIFECAMQVDGGEGVLLIIKNYTGDILNFETATELLHDSGVKVTTVVIDDDVAVKDSLYTAGRRGVANTVLIEKLVGAAAERGDSLDACAELGRKLNNQGHSIGIALGACTVPAAGKPSFTLADNEMEFGVGIHGEPGIDRRPFSSLDQTVDEMFDTLLVNGSYHRTLRFWDYQQGSWQEEQQTKQPLQSGDRVIALVNNLGATPLSELYGVYNRLTTRCQQAGLTIERNLIGAYCTSLDMTGFSITLLKVDDETLALWDAPVHTPALNWGK"
    aaseqlen 356
    ntseq "atgaaaaaattgatcaatgatgtgcaagacgtactggacgaacaactggcaggactggcgaaagcgcatccatcgctgacactgcatcaggatccggtgtatgtcacccgagctgatgcccctgttgcaggaaaagtcgccctgctgtcgggtggcggcagcggacacgagccgatgcactgtggttatatcggtcaggggatgctttcgggggcctgtccgggcgaaattttcacctcaccgacgcccgataaaatctttgaatgcgccatgcaagttgatggcggcgaaggtgtactgttgattatcaaaaattacaccggcgatattcttaactttgaaacagcgaccgagttactgcacgatagcggcgtaaaagtgaccactgtggtcattgatgacgacgttgcggtaaaagacagtctttatactgccgggcgacgcggcgttgccaacaccgtattaattgaaaaactcgtaggcgcagcggcggagcgtggcgactcactggacgcctgtgcggaactggggcgtaagctgaataatcaaggccactcaataggtatcgctctcggtgcctgtaccgttcctgccgcgggcaaaccttcttttaccctggcggataatgagatggagtttggcgtcggcattcatggtgagccgggtattgaccgccgccccttctcttcccttgatcaaaccgtcgatgaaatgttcgacaccctgctggtaaatggctcataccatcgcactttgcgtttctgggattatcaacaaggcagttggcaggaagaacaacaaaccaaacaaccgctccagtctggcgatcgggtgattgcgctggttaacaatcttggcgcaactccgctttctgagctgtacggcgtctataaccgcctgaccacacgttgccagcaagcgggattgactatcgaacgtaatttaattggcgcgtactgcacctcactggatatgaccggtttctcaatcaccttactgaaagttgatgacgaaacgctggcactctgggacgccccggtccacaccccggcccttaactggggtaaataa"
    ntseqlen 1071
    symbol "dhaK"
    mass 38214.765999999996
  ]
  node [
    id 239
    label "b2415"
    compound_type "protein"
    type "chemical_entity"
    location "cytoplasm"
    aaseq "MFQQEVTITAPNGLHTRPAAQFVKEAKGFTSEITVTSNGKSASAKSLFKLQTLGLTQGTVVTISAEGEDEQKAVEHLVKLMAELE"
    aaseqlen 85
    ntseq "atgttccagcaagaagttaccattaccgctccgaacggtctgcacacccgccctgctgcccagtttgtaaaagaagctaagggcttcacttctgaaattactgtgacttccaacggcaaaagcgccagcgcgaaaagcctgtttaaactgcagactctgggcctgactcaaggtaccgttgtgactatctccgcagaaggcgaagacgagcagaaagcggttgaacatctggttaaactgatggcggaactcgagtaa"
    ntseqlen 258
    symbol "ptsH"
    mass 9119.2594
  ]
  node [
    id 240
    label "b2416"
    compound_type "protein"
    type "chemical_entity"
    location "cytoplasm"
    aaseq "MISGILASPGIAFGKALLLKEDEIVIDRKKISADQVDQEVERFLSGRAKASAQLETIKTKAGETFGEEKEAIFEGHIMLLEDEELEQEIIALIKDKHMTADAAAHEVIEGQASALEELDDEYLKERAADVRDIGKRLLRNILGLKIIDLSAIQDEVILVAADLTPSETAQLNLKKVLGFITDAGGRTSHTSIMARSLELPAIVGTGSVTSQVKNDDYLILDAVNNQVYVNPTNEVIDKMRAVQEQVASEKAELAKLKDLPAITLDGHQVEVCANIGTVRDVEGAERNGAEGVGLYRTEFLFMDRDALPTEEEQFAAYKAVAEACGSQAVIVRTMDIGGDKELPYMNFPKEENPFLGWRAIRIAMDRREILRDQLRAILRASAFGKLRIMFPMIISVEEVRALRKEIEIYKQELRDEGKAFDESIEIGVMVETPAAATIARHLAKEVDFFSIGTNDLTQYTLAVDRGNDMISHLYQPMSPSVLNLIKQVIDASHAEGKWTGMCGELAGDERATLLLLGMGLDEFSMSAISIPRIKKIIRNTNFEDAKVLAEQALAQPTTDELMTLVNKFIEEKTIC"
    aaseqlen 575
    ntseq "atgatttcaggcattttagcatccccgggtatcgctttcggtaaagctctgcttctgaaagaagacgaaattgtcattgaccggaaaaaaatttctgccgaccaggttgatcaggaagttgaacgttttctgagcggtcgtgccaaggcatcagcccagctggaaacgatcaaaacgaaagctggtgaaacgttcggtgaagaaaaagaagccatctttgaagggcatattatgctgctcgaagatgaggagctggagcaggaaatcatagccctgattaaagataagcacatgacagctgacgcagctgctcatgaagttatcgaaggtcaggcttctgccctggaagagctggatgatgaatacctgaaagaacgtgcggctgacgtacgtgatatcggtaagcgcctgctgcgcaacatcctgggcctgaagattatcgacctgagcgccattcaggatgaagtcattctggttgccgctgacctgacgccgtccgaaaccgcacagctgaacctgaagaaggtgctgggtttcatcaccgacgcgggtggccgtacttcccacacctctatcatggcgcgttctctggaactacctgctatcgtgggtaccggtagcgtcacctctcaggtgaaaaatgacgactatctgattctggatgccgtaaataatcaggtttacgtcaatccaaccaacgaagttattgataaaatgcgcgctgttcaggagcaagtggcttctgaaaaagcagagcttgctaaactgaaagatctgccagctattacgctggacggtcaccaggtagaagtatgcgctaacattggtacggttcgtgacgttgaaggtgcagagcgtaacggcgctgaaggcgttggtctgtatcgtactgagttcctgttcatggaccgcgacgcactgcccactgaagaagaacagtttgctgcttacaaagcagtggctgaagcgtgtggctcgcaagcggttatcgttcgtaccatggacatcggcggcgacaaagagctgccatacatgaacttcccgaaagaagagaacccgttcctcggctggcgcgctatccgtatcgcgatggatcgtagagagatcctgcgcgatcagctccgcgctatcctgcgtgcctcggctttcggtaaattgcgcattatgttcccgatgatcatctctgttgaagaagtgcgtgcactgcgcaaagagatcgaaatctacaaacaggaactgcgcgacgaaggtaaagcgtttgacgagtcaattgaaatcggcgtaatggtggaaacaccggctgccgcaacaattgcacgtcatttagccaaagaagttgatttctttagtatcggcaccaatgatttaacgcagtacactctggcagttgaccgtggtaatgatatgatttcacacctttaccagccaatgtcaccgtccgtgctgaacttgatcaagcaagttattgatgcttctcatgctgaaggcaaatggactggcatgtgtggtgagcttgctggcgatgaacgtgctacacttctgttgctggggatgggtctggacgaattctctatgagcgccatttctatcccgcgcattaagaagattatccgtaacacgaacttcgaagatgcgaaggtgttagcagagcaggctcttgctcaaccgacaacggacgagttaatgacgctggttaacaagttcattgaagaaaaaacaatctgctaa"
    ntseqlen 1728
    symbol "ptsI"
    mass 63561.09830000026
  ]
  node [
    id 241
    label "b1198 * b1199 * b1200 * b2415 * b2416"
    compound_type "assembly"
    type "chemical_entity"
    active 1
    location "cytoplasm"
    mass 184974.65520000033
  ]
  node [
    id 242
    label "m000137"
    type "chemical_reaction"
    domain "metabolism"
    module "Alternate Carbon Metabolism"
  ]
  node [
    id 243
    label "b0221"
    compound_type "protein"
    type "chemical_entity"
    active 1
    location "cytoplasm"
    aaseq "MMILSILATVVLLGALFYHRVSLFISSLILLAWTAALGVAGLWSAWVLVPLAIILVPFNFAPMRKSMISAPVFRGFRKVMPPMSRTEKEAIDAGTTWWEGDLFQGKPDWKKLHNYPQPRLTAEEQAFLDGPVEEACRMANDFQITHELADLPPELWAYLKEHRFFAMIIKKEYGGLEFSAYAQSRVLQKLSGVSGILAITVGVPNSLGPGELLQHYGTDEQKDHYLPRLARGQEIPCFALTSPEAGSDAGAIPDTGIVCMGEWQGQQVLGMRLTWNKRYITLAPIATVLGLAFKLSDPEKLLGGAEDLGITCALIPTTTPGVEIGRRHFPLNVPFQNGPTRGKDVFVPIDYIIGGPKMAGQGWRMLVECLSVGRGITLPSNSTGGVKSVALATGAYAHIRRQFKISIGKMEGIEEPLARIAGNAYVMDAAASLITYGIMLGEKPAVLSAIVKYHCTHRGQQSIIDAMDITGGKGIMLGQSNFLARAYQGAPIAITVEGANILTRSMMIFGQGAIRCHPYVLEEMEAAKNNDVNAFDKLLFKHIGHVGSNKVRSFWLGLTRGLTSSTPTGDATKRYYQHLNRLSANLALLSDVSMAVLGGSLKRRERISARLGDILSQLYLASAVLKRYDDEGRNEADLPLVHWGVQDALYQAEQAMDDLLQNFPNRVVAGLLNVVIFPTGRHYLAPSDKLDHKVAKILQVPNATRSRIGRGQYLTPSEHNPVGLLEEALVDVIAADPIHQRICKELGKNLPFTRLDELAHNALVKGLIDKDEAAILVKAEESRLRSINVDDFDPEELATKPVKLPEKVRKVEAA"
    aaseqlen 814
    ntseq "atgatgattttgagtattctcgctacggttgtcctgctcggcgcgttgttctatcaccgcgtgagcttatttatcagcagtctgattttgctcgcctggacagccgccctcggcgttgctggtctgtggtcggcgtgggtactggtgcctctggccattatcctcgtgccatttaactttgcgcctatgcgtaagtcgatgatttccgcgccggtatttcgcggtttccgtaaggtgatgccgccgatgtcgcgcactgagaaagaagcgattgatgcgggcaccacctggtgggagggcgacttgttccagggcaagccggactggaaaaagctgcataactatccgcagccgcgcctgaccgccgaagagcaagcgtttctcgacggcccggtagaagaagcctgccggatggcgaatgatttccagatcacccatgagctggcggatctgccgccggagttgtgggcgtaccttaaagagcatcgtttcttcgcgatgatcatcaaaaaagagtacggcgggctggagttctcggcttatgcccagtctcgcgtgctgcaaaaactctccggcgtgagcgggatcctggcgattaccgtcggcgtgccaaactcattaggcccgggcgaactgttgcaacattacggcactgacgagcagaaagatcactatctgccgcgtctggcgcgtggtcaggagatcccctgctttgcactgaccagcccggaagcgggttccgatgcgggcgcgattccggacaccgggattgtctgcatgggcgaatggcagggccagcaggtgctggggatgcgtctgacctggaacaaacgctacattacgctggcaccgattgcgaccgtgcttgggctggcgtttaaactctccgacccggaaaaattactcggcggtgcagaagatttaggcattacctgtgcgctgatcccaaccaccacgccgggcgtggaaattggtcgtcgccacttcccgctgaacgtaccgttccagaacggaccgacgcgcggtaaagatgtcttcgtgccgatcgattacatcatcggcgggccgaaaatggccgggcaaggctggcggatgctggtggagtgcctctcggtaggccgcggcatcaccctgccttccaactcaaccggcggcgtgaaatcggtagcgctggcaaccggcgcgtatgctcacattcgccgtcagttcaaaatctctattggtaagatggaagggattgaagagccgctggcgcgtattgccggtaatgcctacgtgatggatgctgcggcatcgctgattacctacggcattatgctcggcgaaaaacctgccgtgctgtcggctatcgttaagtatcactgtacccaccgcgggcagcagtcgattattgatgcgatggatattaccggcggtaaaggcattatgctcgggcaaagcaacttcctggcgcgtgcttaccagggcgcaccgattgccatcaccgttgaaggggctaacattctgacccgcagcatgatgatcttcggacaaggagcgattcgttgccatccgtacgtgctggaagagatggaagcggcgaagaacaatgacgtcaacgcgttcgataaactgttgttcaaacatatcggtcacgtcggtagcaacaaagttcgcagcttctggctgggcctgacgcgcggtttaaccagcagcacgccaaccggcgatgccactaaacgctactatcagcacctgaaccgcctgagcgccaacctcgccctgctttctgatgtctcgatggcagtgctgggcggcagcctgaaacgtcgcgagcgcatctcggcccgtctgggggatattttaagccagctctacctcgcctctgccgtgctgaagcgttatgacgacgaaggccgtaatgaagccgacctgccgctggtgcactggggcgtacaagatgcgctgtatcaggctgaacaggcgatggatgatttactgcaaaacttcccgaaccgcgtggttgccgggctgctgaatgtggtgatcttcccgaccggacgtcattatctggcaccttctgacaagctggatcataaagtggcgaagattttacaagtgccgaacgccacccgttcccgcattggtcgcggtcagtacctgacgccgagcgagcataatccggttggcttgctggaagaggcgctggtggatgtgattgccgccgacccaattcatcagcggatctgtaaagagctgggtaaaaacctgccgtttacccgtctggatgaactggcgcacaacgcgctggtgaaggggctgattgataaagatgaagccgctattctggtgaaagctgaagaaagccgtctgcgcagtattaacgttgatgactttgatccggaagagctggcgacgaagccggtaaagttgccggagaaagtgcggaaagttgaagccgcgtaa"
    ntseqlen 2445
    symbol "fadE"
    mass 89223.37480000046
  ]
  node [
    id 244
    label "m000138"
    type "chemical_reaction"
    domain "metabolism"
    module "Membrane Lipid Metabolism"
  ]
  node [
    id 245
    label "m000139"
    type "chemical_reaction"
    domain "metabolism"
    module "Membrane Lipid Metabolism"
  ]
  node [
    id 246
    label "m000140"
    type "chemical_reaction"
    domain "metabolism"
    module "Membrane Lipid Metabolism"
  ]
  node [
    id 247
    label "m000141"
    type "chemical_reaction"
    domain "metabolism"
    module "Membrane Lipid Metabolism"
  ]
  node [
    id 248
    label "m000142"
    type "chemical_reaction"
    domain "metabolism"
    module "Membrane Lipid Metabolism"
  ]
  node [
    id 249
    label "m000143"
    type "chemical_reaction"
    domain "metabolism"
    module "Membrane Lipid Metabolism"
  ]
  node [
    id 250
    label "m000144"
    type "chemical_reaction"
    domain "metabolism"
    module "Membrane Lipid Metabolism"
  ]
  node [
    id 251
    label "m000145"
    type "chemical_reaction"
    domain "metabolism"
    module "Membrane Lipid Metabolism"
  ]
  node [
    id 252
    label "b0348"
    compound_type "protein"
    type "chemical_entity"
    active 1
    location "cytoplasm"
    aaseq "MHAYLHCLSHSPLVGYVDPAQEVLDEVNGVIASARERIAAFSPELVVLFAPDHYNGFFYDVMPPFCLGVGATAIGDFGSAAGELPVPVELAEACAHAVMKSGIDLAVSYCMQVDHGFAQPLEFLLGGLDKVPVLPVFINGVATPLPGFQRTRMLGEAIGRFTSTLNKRVLFLGSGGLSHQPPVPELAKADAHMRDRLLGSGKDLPASERELRQQRVISAAEKFVEDQRTLHPLNPIWDNQFMTLLEQGRIQELDAVSNEELSAIAGKSTHEIKTWVAAFAAISAFGNWRSEGRYYRPIPEWIAGFGSLSARTEN"
    aaseqlen 314
    ntseq "atgcacgcttatcttcactgtctttcccactcgccgctggtggggtatgtcgacccggcgcaagaggtgctcgatgaggtcaatggcgtgattgccagcgcccgcgagcgtattgcggcattctcccctgaactggtggtgctgtttgcgccagatcactacaacggctttttctatgacgtgatgccaccgttctgtttaggcgttggagcgacggcaattggtgatttcggcagtgcggcaggagagctgcccgtgcctgtggagctggcggaggcctgtgcgcatgccgtcatgaagagcgggatcgatcttgccgtttcttactgtatgcaggtggaccacgggttcgcccagccgctggagttcctgctcggtgggctggataaggtgccagttctgcctgtgttcatcaacggtgtcgccacgccgctgcccggtttccagcgtacccgcatgttgggtgaagccattggacgtttcaccagcactctcaataaacgcgtgctgttcctgggttccggtgggctttcccatcagccgccggtgcccgaactggcgaaagccgatgcccatatgcgcgaccgtctgttggggagcgggaaagatttacccgccagtgagcgcgaattgcgtcagcaacgggtgattagcgccgctgagaagtttgttgaggatcagagaacgctgcatccgctcaacccgatttgggataaccagttcatgactttgctggagcagggacgcatacaggaactggatgccgtcagtaacgaagagctttccgccattgccggaaagtcgacacatgaaatcaaaacctgggtcgccgcttttgccgctatttctgcgtttggcaactggcgtagcgaagggcgttattaccgcccaatcccggagtggattgccggatttggctcgttaagcgccagaacagagaactga"
    ntseqlen 945
    symbol "mhpB"
    mass 34195.63700000003
  ]
  node [
    id 253
    label "m000146"
    type "chemical_reaction"
    domain "metabolism"
    module "Alternate Carbon Metabolism"
  ]
  node [
    id 254
    label "m000147"
    type "chemical_reaction"
    domain "metabolism"
    module "Alternate Carbon Metabolism"
  ]
  node [
    id 255
    label "b0822"
    compound_type "protein"
    type "chemical_entity"
    active 1
    location "cytoplasm"
    aaseq "MSVKVIVTDMDGTFLNDAKTYNQPRFMAQYQELKKRGIKFVVASGNQYYQLISFFPELKDEISFVAENGALVYEHGKQLFHGELTRHESRIVIGELLKDKQLNFVACGLQSAYVSENAPEAFVALMAKHYHRLKPVKDYQEIDDVLFKFSLNLPDEQIPLVIDKLHVALDGIMKPVTSGFGFIDLIIPGLHKANGISRLLKRWDLSPQNVVAIGDSGNDAEMLKMARYSFAMGNAAENIKQIARYATDDNNHEGALNVIQAVLDNTSPFNS"
    aaseqlen 271
    ntseq "atgagcgtaaaagttatcgtcacagacatggacggtacttttcttaacgacgccaaaacgtacaaccaaccacgttttatggcgcaatatcaggaactgaaaaagcgcggcattaagttcgttgttgccagcggtaatcagtattaccagcttatttcattctttcctgagctaaaggatgagatctcttttgtcgcggaaaacggcgcactggtttacgaacatggcaagcagttgttccacggcgaactgacccgacatgaatcgcggattgttattggcgagttgctaaaagataagcaactcaattttgtcgcctgcggtctgcaaagtgcatatgtcagcgaaaatgcccccgaagcatttgtcgcactgatggcaaaacactaccatcgcctgaaacctgtaaaagattatcaggagattgacgacgtactgttcaagttttcgctcaacctgccggatgaacaaatcccgttagtgatcgacaaactgcacgtagcgctcgatggcattatgaaacccgttaccagtggttttggctttatcgacctgattattcccggtctacataaagcaaacggtatttcgcggttactgaaacgctgggatctgtcaccgcaaaatgtggtagcgattggcgacagcggtaacgatgcggagatgctgaaaatggcgcgttattcctttgcgatgggcaatgctgcggaaaacattaaacaaatcgcccgttacgctaccgatgataataatcatgaaggcgcgctgaatgtgattcaggcggtgctggataacacatccccttttaacagctga"
    ntseqlen 816
    symbol "ybiV"
    mass 30412.456100000025
  ]
  node [
    id 256
    label "m000148"
    type "chemical_reaction"
    domain "metabolism"
    module "Alternate Carbon Metabolism"
  ]
  node [
    id 257
    label "b2800"
    compound_type "protein"
    type "chemical_entity"
    active 1
    location "cytoplasm"
    aaseq "MERNKLARQIIDTCLEMTRLGLNQGTAGNVSVRYQDGMLITPTGIPYEKLTESHIVFIDGNGKHEEGKLPSSEWRFHMAAYQSRPDANAVVHNHAVHCTAVSILNRSIPAIHYMIAAAGGNSIPCAPYATFGTRELSEHVALALKNRKATLLQHHGLIACEVNLEKALWLAHEVEVLAQLYLTTLAITDPVPVLSDEEIAVVLEKFKTYGLRIEE"
    aaseqlen 215
    ntseq "atggaacgaaataaacttgctcgtcagattattgacacttgcctggaaatgacccgcctgggactgaaccaggggacagcggggaacgtcagtgtacgttatcaggatgggatgctgattacgcctacaggcattccatatgaaaaactgacggagtcgcatattgtctttattgatggcaacggtaaacatgaggaaggaaagctcccctcaagcgaatggcgtttccatatggcagcctatcaaagcagaccggatgccaacgcggttgttcacaatcatgccgttcattgcacggcagtttccattcttaaccgatcgatccccgctattcactacatgattgcggcggctggcggtaattctattccttgcgcgccttatgcgacctttggaacacgcgaactttctgaacatgttgcgctggctctcaaaaatcgtaaggcaactttgttacaacatcatgggcttatcgcttgtgaggtgaatctggaaaaagcgttatggctggcgcatgaagttgaagtgctggcgcaactttacctgacgaccctggcgattacggacccggtgccagtgctgagcgatgaagagattgccgtagtgctggagaaattcaaaacctatgggttacgaattgaagagtaa"
    ntseqlen 648
    symbol "fucA"
    mass 23775.04630000003
  ]
  node [
    id 258
    label "b2738"
    compound_type "protein"
    type "chemical_entity"
    active 1
    location "cytoplasm"
    aaseq "MSDFAKVEQSLREEMTRIASSFFQRGYATGSAGNLSLLLPDGNLLATPTGSCLGNLDPQRLSKVAADGEWLSGDKPSKEVLFHLALYRNNPRCKAVVHLHSTWSTALSCLQGLDSSNVIRPFTPYVVMRMGNVPLVPYYRPGDKRIAQDLAELAADNQAFLLANHGPVVCGESLQEAANNMEELEETAKLIFILGDRPIRYLTAGEIAELRS"
    aaseqlen 212
    ntseq "atgagcgatttcgcaaaagtagagcagtctttgcgagaggagatgacgcggattgccagttcattctttcagcgcggctatgcaaccggttcggctggcaatctgtcgctgcttttacctgacgggaatttactggcgacaccgacaggttcatgcctgggcaatctcgatccgcagcggctttccaaagtcgccgcggatggcgaatggttaagtggtgacaaaccctcgaaagaggtgctctttcatctggcgctgtatcgcaacaatccgcgctgtaaagcggtggtgcatttgcacagcacatggtcgacggcgctttcctgcctgcaagggctggacagcagcaacgttattcgtccgttcacaccatacgtggtgatgcggatgggaaatgtcccgctggtgccttattaccgaccgggcgataaacgcatcgcacaggatctggcggaactggcagcagacaatcaggcttttttactggcaaatcatggcccagtggtttgcggtgaaagcctgcaagaagccgccaacaatatggaagagctggaggaaacggcaaagctgatttttattctcggtgaccgcccgatccgttatctgaccgcaggtgaaattgcggaattaaggagttaa"
    ntseqlen 639
    symbol "ygbL"
    mass 23222.205500000004
  ]
  node [
    id 259
    label "m000149"
    type "chemical_reaction"
    domain "metabolism"
    module "Alternate Carbon Metabolism"
  ]
  node [
    id 260
    label "b3371"
    compound_type "protein"
    type "chemical_entity"
    active 1
    location "cytoplasm"
    aaseq "MLDIDKSTVDFLVTENMVQEVEKVLSHDVPLVHAIVEEMVKRDIDRIYFVACGSPLNAAQTAKHLADRFSDLQVYAISGWEFCDNTPYRLDDRCAVIGVSDYGKTEEVIKALELGRACGALTAAFTKRADSPITSAAEFSIDYQADCIWEIHLLLCYSVVLEMITRLAPNAEIGKIKNDLKQLPNALGHLVRTWEEKGRQLGELASQWPMIYTVAAGPLRPLGYKEGIVTLMEFTWTHGCVIESGEFRHGPLEIVEPGVPFLFLLGNDESRHTTERAINFVKQRTDNVIVIDYAEISQGLHPWLAPFLMFVPMEWLCYYLSIYKDHNPDERRYYGGLVEY"
    aaseqlen 340
    ntseq "atgttggatattgataaaagcaccgtggactttctggtcaccgaaaatatggttcaggaagtggaaaaagttctcagccatgacgttccgctggtgcacgccatcgtggaagagatggtgaagcgcgacattgatcgtatttatttcgttgcctgcggatcgccactcaacgcggcgcaaacggcgaaacatctggcggatcgcttttccgatcttcaggtctacgccatttccggctgggagttctgcgataacaccccgtatcgcctcgacgatcgttgcgcagtaattggcgtttctgactacggtaaaaccgaagaggtaatcaaagcgctggagctgggccgggcctgcggcgcactcactgcggcgttcaccaaacgcgcggatagcccgattacctcggcggcggaatttagcattgattatcaggccgactgtatctgggaaattcacctgctgctctgctacagcgtggtgctggagatgatcacccgcctcgcgccgaacgcggaaatcggcaagatcaaaaacgatctcaagcagttgccgaatgcgctcggtcatctggtacgcacctgggaagaaaaaggccgccagcttggtgaactggccagccagtggccgatgatttataccgttgctgcgggtccgctgcgtccgctgggttacaaagaaggcattgtaacgctgatggaatttacctggacgcacggctgcgtgattgagagcggagagttccgccatggcccgctggagattgtcgaaccgggcgttccgttcctgttcctgctcggcaatgatgaaagtcgccacaccaccgaacgcgccattaactttgttaaacagcgtactgacaacgtgatcgtcatcgattacgccgaaatttcgcaagggctgcacccgtggctggcaccgttcctgatgttcgtgccaatggagtggctctgctactacctgtctatttacaaagatcacaacccggatgaacgccgctattacggtggtctggtggaatattaa"
    ntseqlen 1023
    symbol "frlB"
    mass 38568.78100000002
  ]
  node [
    id 261
    label "m000150"
    type "chemical_reaction"
    domain "metabolism"
    module "Alternate Carbon Metabolism"
  ]
  node [
    id 262
    label "b2802"
    compound_type "protein"
    type "chemical_entity"
    active 1
    location "cytoplasm"
    aaseq "MKKISLPKIGIRPVIDGRRMGVRESLEEQTMNMAKATAALLTEKLRHACGAAVECVISDTCIAGMAEAAACEEKFSSQNVGLTITVTPCWCYGSETIDMDPTRPKAIWGFNGTERPGAVYLAAALAAHSQKGIPAFSIYGHDVQDADDTSIPADVEEKLLRFARAGLAVASMKGKSYLSLGGVSMGIAGSIVDHNFFESWLGMKVQAVDMTELRRRIDQKIYDEAELEMALAWADKNFRYGEDENNKQYQRNAEQSRAVLRESLLMAMCIRDMMQGNSKLADIGRVEESLGYNAIAAGFQGQRHWTDQYPNGDTAEAILNSSFDWNGVREPFVVATENDSLNGVAMLMGHQLTGTAQVFADVRTYWSPEAIERVTGHKLDGLAEHGIIHLINSGSAALDGSCKQRDSEGNPTMKPHWEISQQEADACLAATEWCPAIHEYFRGGGYSSRFLTEGGVPFTMTRVNIIKGLGPVLQIAEGWSVELPKDVHDILNKRTNSTWPTTWFAPRLTGKGPFTDVYSVMANWGANHGVLTIGHVGADFITLASMLRIPVCMHNVEETKVYRPSAWAAHGMDIEGQDYRACQNYGPLYKR"
    aaseqlen 591
    ntseq "atgaaaaaaatcagcttaccgaaaattggtatccgcccggttattgacggtcgtcgcatgggtgttcgtgagtcgcttgaagaacaaacaatgaatatggcgaaagctacggccgcactgctgaccgagaaactgcgccatgcctgcggagctgccgtcgagtgtgtcatttccgatacctgtatcgcgggtatggctgaagccgctgcttgcgaagaaaaattcagcagtcagaatgtaggcctcaccattacggtaacgccttgctggtgctatggcagtgaaaccatcgacatggatccaacccgcccgaaggccatttggggctttaacggcactgaacgccccggcgctgtttacctggcagcggctctggcagctcacagccagaaaggcatcccagcattctccatttacggtcatgacgttcaggatgccgatgacacatcgattcctgccgatgttgaagaaaaactgctgcgctttgcccgcgccggtttggccgtcgccagcatgaaaggtaaaagctatctgtcgctgggcggcgtttcgatgggtatcgccggttccattgttgatcacaacttctttgaatcctggctgggaatgaaagtccaggcggtggatatgaccgaactgcgtcgccgtatcgatcagaagatttacgacgaagccgaattggaaatggcactggcctgggctgataaaaacttccgctatggcgaagatgaaaataacaaacagtatcaacgtaatgccgagcaaagccgcgcagttctgcgcgaaagtttactgatggcgatgtgtatccgcgacatgatgcaaggcaacagcaaactggccgatattggtcgcgtggaagaatcacttggctacaacgccatcgctgcgggcttccaggggcaacgtcactggaccgatcaatatcccaatggtgacaccgccgaagcgatcctcaacagttcatttgactggaatggcgtgcgcgaaccctttgtcgtggcgaccgaaaacgacagtcttaacggcgtggcaatgctaatgggtcaccagctcaccggcaccgctcaggtatttgccgatgtgcgtacctactggtcaccagaagcaattgagcgtgtaacggggcataaactggatggactggcagaacacggcatcatccatttgatcaactccggttctgctgcgctggacggttcctgtaaacaacgcgacagcgaaggtaacccgacgatgaagccacactgggaaatctctcagcaagaggctgacgcttgcctcgccgctaccgaatggtgcccggcgatccacgaatacttccgtggcggcggttactcttcccgcttccttaccgaaggcggcgtcccgttcaccatgactcgtgtcaacatcatcaaaggcctgggaccggtactgcaaatcgcggaaggctggagcgtggaattgccgaaggatgtgcatgacatcctcaacaaacgcaccaactcaacctggccaaccacctggtttgcaccgcgcctcaccggtaaagggccgtttacggatgtgtactcggtaatggcgaactggggcgctaaccatggggttctgaccatcggccacgttggcgcagactttatcactctcgcctccatgctgcgtatcccggtatgtatgcacaacgttgaagagaccaaagtgtatcgtccttctgcctgggctgcgcacggcatggatattgaaggccaggattaccgcgcttgccagaactacggtccgttgtacaagcgttaa"
    ntseqlen 1776
    symbol "fucI"
    mass 64975.980100000146
  ]
  node [
    id 263
    label "m000151"
    type "chemical_reaction"
    domain "metabolism"
    module "Alternate Carbon Metabolism"
  ]
  node [
    id 264
    label "b2690"
    compound_type "protein"
    type "chemical_entity"
    active 1
    location "cytoplasm"
    aaseq "MYERYAGLIFDMDGTILDTEPTHRKAWREVLGHYGLQYDIQAMIALNGSPTWRIAQAIIELNQADLDPHALAREKTEAVRSMLLDSVEPLPLVDVVKSWHGRRPMAVGTGSESAIAEALLAHLGLRHYFDAVVAADHVKHHKPAPDTFLLCAQRMGVQPTQCVVFEDADFGIQAARAAGMDAVDVRLL"
    aaseqlen 188
    ntseq "atgtacgagcgttatgcaggtttaatttttgatatggatggcacaatcctggatacggagcctacgcaccgtaaagcgtggcgcgaagtattagggcactacggtcttcagtacgatattcaggcgatgattgcgcttaatggatcgcccacctggcgtattgctcaggcaattattgagctgaatcaggccgatctcgacccgcatgcgttagcgcgtgaaaaaacagaagcagtaagaagtatgctgctggatagcgtcgaaccgcttcctcttgttgatgtggtgaaaagttggcatggtcgtcgcccaatggctgtaggaacggggagtgaaagcgccatcgctgaggcattgctggcgcacctgggattacgccattattttgacgccgtcgtcgctgccgatcacgtcaaacaccataaacccgcgccagacacatttttgttgtgcgcgcagcgtatgggcgtgcaaccgacgcagtgtgtggtctttgaagatgccgatttcggtattcaggcggcccgtgcagcaggcatggacgccgtggatgttcgcttgctgtga"
    ntseqlen 567
    symbol "yqaB"
    mass 20779.57939999998
  ]
  node [
    id 265
    label "b0688"
    compound_type "protein"
    type "chemical_entity"
    active 1
    location "cytoplasm"
    aaseq "MAIHNRAGQPAQQSDLINVAQLTAQYYVLKPEAGNAEHAVKFGTSGHRGSAARHSFNEPHILAIAQAIAEERAKNGITGPCYVGKDTHALSEPAFISVLEVLAANGVDVIVQENNGFTPTPAVSNAILVHNKKGGPLADGIVITPSHNPPEDGGIKYNPPNGGPADTNVTKVVEDRANALLADGLKGVKRISLDEAMASGHVKEQDLVQPFVEGLADIVDMAAIQKAGLTLGVDPLGGSGIEYWKRIGEYYNLNLTIVNDQVDQTFRFMHLDKDGAIRMDCSSECAMAGLLALRDKFDLAFANDPDYDRHGIVTPAGLMNPNHYLAVAINYLFQHRPQWGKDVAVGKTLVSSAMIDRVVNDLGRKLVEVPVGFKWFVDGLFDGSFGFGGEESAGASFLRFDGTPWSTDKDGIIMCLLAAEITAVTGKNPQEHYNELAKRFGAPSYNRLQAAATSAQKAALSKLSPEMVSASTLAGDPITARLTAAPGNGASIGGLKVMTDNGWFAARPSGTEDAYKIYCESFLGEEHRKQIEKEAVEIVSEVLKNA"
    aaseqlen 546
    ntseq "atggcaatccacaatcgtgcaggccaacctgcacaacagagtgatttgattaacgtcgcccaactgacggcgcaatattatgtactgaaaccagaagcagggaatgcggagcacgcggtgaaattcggtacttccggtcaccgtggcagtgcagcgcgccacagctttaacgagccgcacattctggcgatcgctcaggcaattgctgaagaacgtgcgaaaaacggcatcactggcccttgctatgtgggtaaagatactcacgccctgtccgaacctgcattcatttccgttctggaagtgctggcagcgaacggcgttgatgtcattgtgcaggaaaacaatggcttcaccccgacgcctgccgtttccaatgccatcctggttcacaataaaaaaggtggcccgctggcagacggtatcgtgattacaccgtcccataacccgccggaagatggtggaatcaaatacaatccgccaaatggtggcccggctgataccaacgtcactaaagtggtggaagacagggccaacgcactgctggccgatggcctgaaaggcgtgaagcgtatctccctcgacgaagcgatggcatccggtcatgtgaaagagcaggatctggtgcagccgttcgtggaaggtctggccgatatcgttgatatggccgcgattcagaaagcgggcctgacgctgggcgttgatccgctgggcggttccggtatcgaatactggaagcgtattggcgagtattacaacctcaacctgactatcgttaacgatcaggtcgatcaaaccttccgctttatgcaccttgataaagacggcgcgatccgtatggactgctcctccgagtgtgcgatggcgggcctgctggcactgcgtgataagttcgatctggcgtttgctaacgacccggattatgaccgtcacggtatcgtcactccggcaggtttgatgaatccgaaccactacctggcggtggcaatcaattacctgttccagcatcgtccgcagtggggcaaagatgttgccgtcggtaaaacgctggtttcatctgcgatgatcgaccgtgtggtcaacgacttgggccgtaaactggtagaagtcccggtaggtttcaaatggtttgtcgatggtctgttcgacggcagcttcggctttggcggcgaagagagtgcaggggcttccttcctgcgtttcgacggcacgccgtggtccaccgacaaagacggcatcatcatgtgtctgctggcggcggaaatcaccgctgtcaccggtaagaacccgcaggaacactacaacgaactggcaaaacgctttggtgcgccgagctacaaccgtttgcaggcagctgcgacttccgcacaaaaagcggcgctgtctaagctgtctccggaaatggtgagcgccagcaccctggcaggtgacccgatcaccgcgcgcctgactgctgctccgggcaacggtgcttctattggcggtctgaaagtgatgactgacaacggctggttcgccgcgcgtccgtcaggcacggaagacgcatataagatctactgcgaaagcttcctcggtgaagaacatcgcaagcagattgagaaagaagcggttgagattgttagcgaagttctgaaaaacgcgtaa"
    ntseqlen 1641
    symbol "pgm"
    mass 58360.24440000013
  ]
  node [
    id 266
    label "m000152"
    type "chemical_reaction"
    domain "metabolism"
    module "Alternate Carbon Metabolism"
  ]
  node [
    id 267
    label "b1896"
    compound_type "protein"
    type "chemical_entity"
    active 1
    location "cytoplasm"
    aaseq "MSRLVVVSNRIAPPDEHAASAGGLAVGILGALKAAGGLWFGWSGETGNEDQPLKKVKKGNITWASFNLSEQDLDEYYNQFSNAVLWPAFHYRLDLVQFQRPAWDGYLRVNALLADKLLPLLQDDDIIWIHDYHLLPFAHELRKRGVNNRIGFFLHIPFPTPEIFNALPTYDTLLEQLCDYDLLGFQTENDRLAFLDCLSNLTRVTTRSAKSHTAWGKAFRTEVYPIGIEPKEIAKQAAGPLPPKLAQLKAELKNVQNIFSVERLDYSKGLPERFLAYEALLEKYPQHHGKIRYTQIAPTSRGDVQAYQDIRHQLENEAGRINGKYGQLGWTPLYYLNQHFDRKLLMKIFRYSDVGLVTPLRDGMNLVAKEYVAAQDPANPGVLVLSQFAGAANELTSALIVNPYDRDEVAAALDRALTMSLAERISRHAEMLDVIVKNDINHWQECFISDLKQIVPRSAESQQRDKVATFPKLA"
    aaseqlen 474
    ntseq "atgagtcgtttagtcgtagtatctaaccggattgcaccaccagacgagcacgccgccagtgccggtggccttgccgttggcatactgggggcactgaaagccgcaggcggactgtggtttggctggagtggtgaaacagggaatgaggatcagccgctaaaaaaggtgaaaaaaggtaacattacgtgggcctcttttaacctcagcgaacaggaccttgacgaatactacaaccaattctccaatgccgttctctggcccgcttttcattatcggctcgatctggtgcaatttcagcgtcctgcctgggacggctatctacgcgtaaatgcgttgctggcagataaattactgccgctgttgcaagacgatgacattatctggatccacgattatcacctgttgccatttgcgcatgaattacgcaaacggggagtgaataatcgcattggtttctttctgcatattcctttcccgacaccggaaatcttcaacgcgctgccgacatatgacaccttgcttgaacagctttgtgattatgatttgctgggtttccagacagaaaacgatcgtctggcgttcctggattgtctttctaacctgacccgcgtcacgacacgtagcgcaaaaagccatacagcctggggcaaagcatttcgaacagaagtctacccgatcggcattgaaccgaaagaaatagccaaacaggctgccgggccactgccgccaaaactggcgcaacttaaagcggaactgaaaaacgtacaaaatatcttttctgtcgaacggctggattattccaaaggtttgccagagcgttttctcgcctatgaagcgttgctggaaaaatatccgcagcatcatggtaaaattcgttatacccagattgcaccaacgtcgcgtggtgatgtgcaagcctatcaggatattcgtcatcagctcgaaaatgaagctggacgaattaatggtaaatacgggcaattaggctggacgccgctttattatttgaatcagcattttgaccgtaaattactgatgaaaatattccgctactctgacgtgggcttagtgacgccactgcgtgacgggatgaacctggtagcaaaagagtatgttgctgctcaggacccagccaatccgggcgttcttgttctttcgcaatttgcgggagcggcaaacgagttaacgtcggcgttaattgttaacccctacgatcgtgacgaagttgcagctgcgctggatcgtgcattgactatgtcgctggcggaacgtatttcccgtcatgcagaaatgctggacgttatcgtgaaaaacgatattaaccactggcaggagtgcttcattagcgacctaaagcagatagttccgcgaagcgcggaaagccagcagcgcgataaagttgctacctttccaaagcttgcgtag"
    ntseqlen 1425
    symbol "otsA"
    mass 53610.48960000007
  ]
  node [
    id 268
    label "m000153"
    type "chemical_reaction"
    domain "metabolism"
    module "Alternate Carbon Metabolism"
  ]
  node [
    id 269
    label "b0758"
    compound_type "protein"
    type "chemical_entity"
    active 1
    location "cytoplasm"
    aaseq "MTQFNPVDHPHRRYNPLTGQWILVSPHRAKRPWQGAQETPAKQVLPAHDPDCFLCAGNVRVTGDKNPDYTGTYVFTNDFAALMSDTPDAPESHDPLMRCQSARGTSRVICFSPDHSKTLPELSVAALTEIVKTWQEQTAELGKTYPWVQVFENKGAAMGCSNPHPHGQIWANSFLPNEAEREDRLQKEYFAEQKSPMLVDYVQRELADGSRTVVETEHWLAVVPYWAAWPFETLLLPKAHVLRITDLTDAQRSDLALALKKLTSRYDNLFQCSFPYSMGWHGAPFNGEENQHWQLHAHFYPPLLRSATVRKFMVGYEMLAETQRDLTAEQAAERLRAVSDIHFRESGV"
    aaseqlen 348
    ntseq "atgacgcaatttaatcccgttgatcatccacatcgccgctacaacccgctcaccgggcaatggattctggtttcaccgcaccgcgctaagcgcccctggcagggggcgcaggaaacgccagccaaacaggtgttacctgcgcacgatccagattgcttcctctgcgcaggtaatgtgcgggtgacaggcgataaaaaccccgattacaccgggacttacgttttcactaatgactttgcggctttgatgtctgacacgccagatgcgccagaaagtcacgatccgctgatgcgttgccagagcgcgcgcggcaccagccgggtgatctgcttttcaccggatcacagtaaaacgctgccagagctcagcgttgcagcattgacggaaatcgtcaaaacctggcaggagcaaaccgcagaactggggaaaacgtacccatgggtgcaggtttttgaaaacaaaggcgcggcgatgggctgctctaacccgcatccgcacggtcagatttgggcaaatagcttcctgcctaacgaagctgagcgcgaagaccgcctgcaaaaagaatattttgccgaacagaaatcaccaatgctggtggattatgttcagcgcgagctggcagacggtagccgtaccgttgtcgaaaccgaacactggttagccgtcgtgccttactgggctgcctggccgttcgaaacgctactgctgcccaaagcccacgttttacggatcaccgatttgaccgacgcccagcgcagcgatctggcgctggcgttgaaaaagctgaccagtcgttatgacaacctcttccagtgctccttcccctactctatgggctggcacggcgcgccatttaatggcgaagagaatcaacactggcagctgcacgcgcacttttatccgcctctgctgcgctccgccaccgtacgtaaatttatggttggttatgaaatgctggcagagacccagcgagacctgaccgcagaacaggcagcagagcgtttgcgcgcagtcagcgatatccattttcgcgaatccggagtgtaa"
    ntseqlen 1047
    symbol "galT"
    mass 39645.207900000074
  ]
  node [
    id 270
    label "m000154"
    type "chemical_reaction"
    domain "metabolism"
    module "Alternate Carbon Metabolism"
  ]
  node [
    id 271
    label "b3128"
    compound_type "protein"
    type "chemical_entity"
    active 1
    location "cytoplasm"
    aaseq "MANIEIRQETPTAFYIKVHDTDNVAIIVNDNGLKAGTRFPDGLELIEHIPQGHKVALLDIPANGEIIRYGEVIGYAVRAIPRGSWIDESMVVLPEAPPLHTLPLATKVPEPLPPLEGYTFEGYRNADGSVGTKNLLGITTSVHCVAGVVDYVVKIIERDLLPKYPNVDGVVGLNHLYGCGVAINAPAAVVPIRTIHNISLNPNFGGEVMVIGLGCEKLQPERLLTGTDDVQAIPVESASIVSLQDEKHVGFQSMVEDILQIAERHLQKLNQRQRETCPASELVVGMQCGGSDAFSGVTANPAVGYASDLLVRCGATVMFSEVTEVRDAIHLLTPRAVNEEVGKRLLEEMEWYDNYLNMGKTDRSANPSPGNKKGGLANVVEKALGSIAKSGKSAIVEVLSPGQRPTKRGLIYAATPASDFVCGTQQVASGITVQVFTTGRGTPYGLMAVPVIKMATRTELANRWFDLMDINAGTIATGEETIEEVGWKLFHFILDVASGKKKTFSDQWGLHNQLAVFNPAPVT"
    aaseqlen 523
    ntseq "atggccaacatcgaaatcagacaagaaacgccaactgcgttttatataaaagttcacgacacagataatgtggcaattattgttaatgataatggcctgaaagcaggaacgcgttttccggatgggctggaattaattgaacatattccccaggggcataaagtcgcattgctggacattccggctaatggtgaaattattcgttatggcgaagtgattggttacgccgtgcgtgcaatcccacgcggaagctggatcgacgaatcaatggttgtactaccggaagcgccgccgttacacacgctgccactggcaaccaaagtcccggaacccttaccgccgctggaaggatacacctttgagggctatcgcaatgccgatggcagcgtgggcaccaaaaacctgctcggtatcaccaccagcgtccactgtgtggcaggcgtggtggactatgtagtaaaaatcattgaacgcgatctgctaccgaaatacccgaacgtcgatggcgtggtggggctgaatcatttgtacggttgtggcgtggcgattaacgcaccggcggcagttgtacctatccgtaccattcacaatatttcgctgaatcctaactttggcggcgaagtaatggtgattggcctgggttgtgaaaagttgcagcctgagcgcctgctgactggaacggatgatgtgcaagctattccagtagaaagcgccagcattgtcagtttgcaggatgaaaagcatgtcggttttcagtccatggtcgaggatattttgcagatcgccgaacgccatctacaaaaactgaatcaacggcagcgagaaacctgcccggcttcagaactggtcgttggtatgcagtgcggtggcagcgatgcgttttctggtgtaacggcaaacccggcggttggctatgcgtctgatctactggtgcgctgcggcgcaacggtgatgttttcagaagtaacggaagtgcgtgacgcgatccatctgctgacaccacgcgcagtgaacgaagaggtcggcaaacggctgctggaggagatggagtggtacgataactatctcaatatgggaaaaaccgaccgcagcgccaacccttcgccgggcaacaagaaaggcggtctggcaaacgtggtagagaaggcactcggctccattgctaaatcgggtaaaagcgcaattgttgaagtgctgtcgcccggtcaacgcccgactaaacgcggattaatttacgccgcgacgccagccagcgattttgtctgtggcacgcaacaggtggcttcgggtatcacagtgcaagtgtttacgaccggtcgtggtacgccgtacggcctgatggcggtacccgtcattaaaatggcaacccgcaccgagctggcgaaccgctggtttgatttaatggatattaatgcgggcaccatcgctaccggcgaagaaactattgaagaggtgggctggaagttgttccactttattctcgacgtcgccagcgggaagaagaaaaccttctcggatcaatgggggctgcataaccagctggcggtgtttaacccggcaccggtgacctga"
    ntseqlen 1572
    symbol "garD"
    mass 56400.93740000008
  ]
  node [
    id 272
    label "m000155"
    type "chemical_reaction"
    domain "metabolism"
    module "Alternate Carbon Metabolism"
  ]
  node [
    id 273
    label "b4478"
    compound_type "protein"
    type "chemical_entity"
    active 1
    location "cytoplasm"
    aaseq "MKITKITTYRLPPRWMFLKIETDEGVVGWGEPVIEGRARTVEAAVHELGDYLIGQDPSRINDLWQVMYRAGFYRGGPILMSAIAGIDQALWDIKGKVLNAPVWQLMGGLVRDKIKAYSWVGGDRPADVIDGIKTLREIGFDTFKLNGCEELGLIDNSRAVDAAVNTVAQIREAFGNQIEFGLDFHGRVSAPMAKVLIKELEPYRPLFIEEPVLAEQAEYYPKLAAQTHIPLAAGERMFSRFDFKRVLEAGGISILQPDLSHAGGITECYKIAGMAEAYDVTLAPHCPLGPIALAACLHIDFVSYNAVLQEQSMGIHYNKGAELLDFVKNKEDFSMVGGFFKPLTKPGLGVEIDEAKVIEFSKNAPDWRNPLWRHEDNSVAEW"
    aaseqlen 382
    ntseq "atgaaaatcaccaaaattaccacgtatcgtttacctccccgctggatgttcctgaaaattgaaaccgatgaaggcgtggtcggttggggcgagcccgtgatcgaaggccgcgcccgtacggtggaagcggcagttcacgagctgggtgactatttgattggtcaggatccatcgcgcatcaatgacttatggcaagtgatgtatcgcgccggattctatcgcggcggtccgatcctgatgagcgccatcgccgggattgaccaggcgttatgggatatcaaaggtaaagtgctgaatgcgccggtctggcaactgatgggcggcctggttcgcgacaaaattaaagcctacagttgggttggcggcgatcgtccggcggatgttatcgacggcattaaaacgctacgcgaaatcggcttcgataccttcaaactgaacggttgtgaagaactggggctaattgataactcccgcgcggtagatgcggcggttaacaccgtggcacaaattcgtgaagcttttggcaatcagattgagtttggtcttgatttccacggtcgcgtcagcgcgccgatggcgaaagtgctgattaaagaactggagccgtatcgcccgctgtttattgaggagccggtgctggcggaacaagccgaatactacccgaaactggcggcacaaacgcatattccactggcggcgggtgaacgcatgttctcacgcttcgattttaaacgcgtgctggaggcaggtggtatttcgattctgcaaccggatctctcccacgcgggcggtattaccgaatgctacaaaatcgccggaatggcagaagcctatgacgtgacccttgcgccgcactgtccgctcggaccgattgcactggcggcttgcctgcatatcgactttgtttcctataacgccgtacttcaggaacaaagtatgggaattcattacaacaaaggcgcggagttactcgactttgtgaaaaacaaagaagacttcagcatggtcggcggcttctttaaaccgttaacgaaaccgggcttaggcgtggaaatcgacgaagctaaagtgattgagttcagtaaaaatgccccggactggcgtaatccgctctggcgtcatgaagataacagcgtagcagagtggtaa"
    ntseqlen 1149
    symbol "dgoD"
    mass 42522.38210000004
  ]
  node [
    id 274
    label "m000156"
    type "chemical_reaction"
    domain "metabolism"
    module "Alternate Carbon Metabolism"
  ]
  node [
    id 275
    label "b4358"
    compound_type "protein"
    type "chemical_entity"
    active 1
    location "cytoplasm"
    aaseq "MSTMNVLICQQPKELVWKQREIPIPGDNEALIKIKSVGICGTDIHAWGGNQPFFSYPRVLGHEICGEIVGLGKNIADLKNGQQVAVIPYVACQQCPACKSGRTNCCEKISVIGVHQDGGFSEYLSVPVANILPADGIDPQAAALIEPFAISAHAVRRAAIAPGEQVLVVGAGPIGLGAAAIAKADGAQVVVADTSPARREHVATRLELPLLDPSAEDFDAQLRAQFGGSLAQKVIDATGNQHAMNNTVNLIRHGGTVVFVGLFKGELQFSDPEFHKKETTMMGSRNATPEDFAKVGRLMAEGKITADMMLTHRYPFATLAETYERDVINNRELIKGVITF"
    aaseqlen 340
    ntseq "atgtctacgatgaatgttttaatttgccagcagccgaaagaattagtctggaaacaacgcgagatacctattccgggtgacaatgaagcattaataaaaattaagtctgtcgggatttgcggtaccgatattcatgcctggggtggaaatcaaccattttttagttatccacgtgttttaggccatgaaatatgtggggagattgttgggctgggtaaaaatattgctgatcttaaaaatggtcagcaagttgctgtgatcccttatgttgcctgtcagcaatgcccggcgtgtaaaagcgggcgtaccaattgctgtgaaaaaatttcagtcattggcgtgcatcaggatggcggttttagtgagtatttgagcgtgccggtggcgaacattttgcccgcagacggtattgacccgcaggcggcagcattgattgaacctttcgctattagcgctcatgcggtgcgtcgcgcagccattgctcccggcgagcaggtgctggtggtcggggcggggccaatcggtctgggcgcggcggcaatcgctaaagccgatggcgcacaggtggtggtggcggataccagtccggcgcgccgtgaacatgtggcaacgcgtctggaattacctttactggacccgtcagccgaagattttgacgcgcagctacgggcgcagtttggtggttcgctggcgcagaaagtgatcgacgcgacaggtaatcaacatgcgatgaataacaccgtgaatttgattcgtcacggcggcacggtggtatttgtcggcctgtttaaaggtgagttgcagttctccgatccggaattccataaaaaagaaacgacgatgatgggcagccgcaacgccacgccggaagattttgctaaagtcggtcgactgatggcggaaggaaaaatcactgctgacatgatgttaacccatcgctatccgttcgccacgctggcagaaacctacgagcgcgatgtgattaacaatcgtgagttaattaaaggcgtaattactttctga"
    ntseqlen 1023
    symbol "lgoD"
    mass 36447.462700000026
  ]
  node [
    id 276
    label "m000157"
    type "chemical_reaction"
    domain "metabolism"
    module "Alternate Carbon Metabolism"
  ]
  node [
    id 277
    label "b2091"
    compound_type "protein"
    type "chemical_entity"
    active 1
    location "cytoplasm"
    aaseq "MKSVVNDTDGIVRVAESVIPEIKHQDEVRVKIASSGLCGSDLPRIFKNGAHYYPITLGHEFSGYIDAVGSGVDDLHPGDAVACVPLLPCFTCPECLKGFYSQCAKYDFIGSRRDGGFAEYIVVKRKNVFALPTDMPIEDGAFIEPITVGLHAFHLAQGCENKNVIIIGAGTIGLLAIQCAVALGAKSVTAIDISSEKLALAKSFGAMQTFNSSEMSAPQMQSVLRELRFNQLILETAGVPQTVELAVEIAGPHAQLALVGTLHQDLHLTSATFGKILRKELTVIGSWMNYSSPWPGQEWETASRLLTERKLSLEPLIAHRGSFESFAQAVRDIARNAMPGKVLLIP"
    aaseqlen 346
    ntseq "atgaaatcagtggtgaatgatactgatggtatcgtgcgcgttgcagaaagcgtcattcctgaaattaaacatcaggatgaggtgcgggtaaaaattgccagctcgggcttatgtggttccgatttacccaggatatttaaaaatggtgcacattattatccaataacgttaggccatgaatttagcggctatattgatgcggtgggatccggtgttgatgatttacaccctggcgatgcggttgcctgtgtgccgttattaccctgttttacttgtccagagtgtctgaaagggttttattcccagtgcgcaaaatatgattttattggctcgcggcgtgatggtggatttgctgaatatattgtcgttaagcgaaaaaatgtctttgctctacccacggatatgcctattgaggatggggcttttattgagccgattaccgttggtctgcatgcttttcatttagcgcaaggttgtgagaataaaaacgttattattattggtgccggaaccattggcctgctggccattcagtgcgctgtcgcgctgggagcaaagagtgtgacggcgatcgacattagttcagaaaaactggcactggcaaaatctttcggtgcgatgcaaacatttaacagtagcgaaatgagcgcgccgcaaatgcagagcgttttacgcgaactgcgctttaatcagcttatcctcgagacggctggcgtaccgcaaactgtcgaactggcggtagagattgccggtcctcatgcccaactggcgctggtgggcacgttgcatcaggatctgcatttaacatcggcaacgtttggcaaaatattgcgtaaagagctgacggttatcggcagttggatgaactactccagcccttggccggggcaggagtgggaaacggcgagccggttgctgacagaacgtaagttaagcctggagccattaatcgctcaccgtggaagctttgaaagcttcgcccaggcggtgcgtgacatcgctcgtaatgctatgccgggcaaagtgttgctcattccctga"
    ntseqlen 1041
    symbol "gatD"
    mass 37389.704000000034
  ]
  node [
    id 278
    label "m000158"
    type "chemical_reaction"
    domain "metabolism"
    module "Alternate Carbon Metabolism"
  ]
  node [
    id 279
    label "b3092"
    compound_type "protein"
    type "chemical_entity"
    active 1
    location "cytoplasm"
    aaseq "MTPFMTEDFLLDTEFARRLYHDYAKDQPIFDYHCHLPPQQIAEDYRFKNLYDIWLKGDHYKWRAMRTNGVAERLCTGDASDREKFDAWAATVPHTIGNPLYHWTHLELRRPFGITGKLLSPSTADEIWNECNELLAQDNFSARGIMQQMNVKMVGTTDDPIDSLEHHAEIAKDGSFTIKVLPSWRPDKAFNIEQATFNDYMAKLGEVSDTDIRRFADLQTALTKRLDHFAAHGCKVSDHALDVVMFAEANEAELDSILARRLAGETLSEHEVAQFKTAVLVFLGAEYARRGWVQQYHIGALRNNNLRQFKLLGPDVGFDSINDRPMAEELSKLLSKQNEENLLPKTILYCLNPRDNEVLGTMIGNFQGEGMPGKMQFGSGWWFNDQKDGMERQMTQLAQLGLLSRFVGMLTDSRSFLSYTRHEYFRRILCQMIGRWVEAGEAPADINLLGEMVKNICFNNARDYFAIELN"
    aaseqlen 470
    ntseq "atgactccgtttatgactgaagatttcctgttagataccgaatttgcccgccgtctgtatcacgactacgcaaaagaccagccgattttcgattaccattgccatttgccgccgcagcagattgcggaagactatcgttttaaaaacctgtatgacatctggctgaaaggcgatcactacaaatggcgcgctatgcgtaccaacggtgtggccgagcgtctgtgtaccggtgatgcgtctgaccgtgaaaaatttgacgcctgggcggcgactgttccgcacactatcggcaacccgttataccactggacgcacctcgaactgcgccgtccgtttggtatcactggcaaattgctttctccgtcaactgccgatgaaatctggaacgaatgtaacgaactgctggcgcaggataacttctccgcgcgcggcatcatgcagcagatgaacgtgaaaatggtcggcaccaccgatgacccgatcgattctctggagcatcacgcagagatcgccaaagacggctctttcaccatcaaagtgctgccgagctggcgtccggacaaagccttcaacatcgaacaggcgacctttaacgactacatggcgaagctgggcgaagtttccgataccgacattcgccgctttgctgacctgcaaactgccctgaccaaacgtctggatcacttcgccgctcacggctgtaaagtgtctgaccacgcgctggatgtggtgatgtttgctgaagcgaacgaagcggaactggacagcattctggcgcgccgtctggctggcgaaaccctgagcgagcacgaagtggcgcagttcaaaactgcggtactggtgttccttggtgccgaatatgcacgtcgcggctgggtacagcagtaccacattggcgcgctgcgtaataacaacctgcgtcagttcaaactgctggggccggatgtaggctttgactccatcaacgaccgtccgatggcggaagagctgtctaagttgctgagcaagcagaatgaagaaaacctgctgccgaaaaccattctgtactgcctgaacccgcgcgataacgaagtgctgggcaccatgatcggtaacttccagggcgaaggtatgccgggcaaaatgcagttcggttccggctggtggtttaacgatcagaaagacggtatggaacgtcagatgacccaactggcgcagctcggtctgctgagccgctttgtcggtatgctgactgacagccgtagcttcctgtcatacacccgtcacgaatacttccgccgcattctgtgccagatgatcggtcgctgggtggaagcgggcgaagcaccggcggacatcaacctgctgggcgagatggtgaaaaatatttgctttaacaatgcgcgtgactacttcgccattgaactgaactaa"
    ntseqlen 1413
    symbol "uxaC"
    mass 53986.57040000005
  ]
  node [
    id 280
    label "m000159"
    type "chemical_reaction"
    domain "metabolism"
    module "Alternate Carbon Metabolism"
  ]
  node [
    id 281
    label "b0678"
    compound_type "protein"
    type "chemical_entity"
    active 1
    location "cytoplasm"
    aaseq "MRLIPLTTAEQVGKWAARHIVNRINAFKPTADRPFVLGLPTGGTPMTTYKALVEMHKAGQVSFKHVVTFNMDEYVGLPKEHPESYYSFMHRNFFDHVDIPAENINLLNGNAPDIDAECRQYEEKIRSYGKIHLFMGGVGNDGHIAFNEPASSLASRTRIKTLTHDTRVANSRFFDNDVNQVPKYALTVGVGTLLDAEEVMILVLGSQKALALQAAVEGCVNHMWTISCLQLHPKAIMVCDEPSTMELKVKTLRYFNELEAENIKGL"
    aaseqlen 266
    ntseq "atgagactgatccccctgactaccgctgaacaggtcggcaaatgggctgctcgccatatcgtcaatcgtatcaatgcgttcaaaccgactgccgatcgtccgtttgtactgggcctgccgactggcggcacgccgatgaccacctataaagcgttagtcgaaatgcataaagcaggccaggtcagctttaagcacgttgtcaccttcaacatggacgaatatgtcggtctgccgaaagagcatccggaaagctactacagctttatgcaccgtaatttcttcgatcacgttgatattccagcagaaaacatcaaccttctcaacggcaacgccccggatatcgacgccgagtgccgccagtatgaagaaaaaatccgttcttacggaaaaattcatctgtttatgggcggtgtaggtaacgacggtcatattgcatttaacgaaccggcgtcttctctggcttctcgtactcgtatcaaaaccctgactcatgacactcgcgtcgcaaactctcgtttctttgataacgatgttaatcaggtgccaaaatatgccctgactgtcggtgttggtacactgctggatgccgaagaagtgatgattctggtgctgggtagccagaaagcactggcgctgcaggccgccgttgaaggttgcgtgaaccatatgtggaccatcagctgtctgcaactgcatccgaaagcgatcatggtgtgcgatgaaccttccaccatggagctgaaagttaagactttaagatatttcaatgaattagaagcagaaaatatcaaaggtctgtaa"
    ntseqlen 801
    symbol "nagB"
    mass 29773.869800000015
  ]
  node [
    id 282
    label "m000160"
    type "chemical_reaction"
    domain "metabolism"
    module "Alternate Carbon Metabolism"
  ]
  node [
    id 283
    label "b1298"
    compound_type "protein"
    type "chemical_entity"
    active 1
    location "cytoplasm"
    aaseq "MENIMNNPVIGVVMCRNRLKGHATQTLQEKYLNAIIHAGGLPIALPHALAEPSLLEQLLPKLDGIYLPGSPSNVQPHLYGENGDEPDADPGRDLLSMAIINAALERRIPIFAICRGLQELVVATGGSLHRKLCEQPELLEHREDPELPVEQQYAPSHEVQVEEGGLLSALLPECSNFWVNSLHGQGAKVVSPRLRVEARSPDGLVEAVSVINHPFALGVQWHPEWNSSEYALSRILFEGFITACQHHIAEKQRL"
    aaseqlen 254
    ntseq "atggaaaatataatgaacaatccggttatcggtgtcgtaatgtgcaggaacaggcttaagggtcatgcgacccagactctgcaagaaaagtacctgaatgccatcatccatgcaggcggcttgcctattgcgctaccacatgcgctggcggaaccgtcattacttgaacaacttttgccgaaactcgatggcatttatcttcctggtagtcccagcaatgtgcagccgcacctatatggtgaaaacggcgatgagcctgacgccgatcccgggcgtgatcttctgagcatggcgataattaatgccgcactcgaaaggcgcatccccattttcgccatctgccggggtttacaagaactggtggtggcaaccggtggttcgttgcatcgcaagctgtgcgaacagcctgaattgctggaacatcgggaagatcccgaactgccggtggaacagcaatatgcaccgtcgcatgaagttcaggttgaagaggggggattactgtctgcgttgttacctgaatgtagcaacttttgggtaaactctctacatggacaaggggcgaaggtcgttagcccacggttgcgtgttgaagctcgctcgccggatggcttagttgaggcggttagcgtcatcaatcatccttttgcgctgggcgtacagtggcacccggaatggaacagtagcgagtacgcgctttcgcgtatattgttcgagggctttatcaccgcttgtcagcaccatatcgctgaaaaacagcgactctga"
    ntseqlen 765
    symbol "puuD"
    mass 28012.69570000001
  ]
  node [
    id 284
    label "m000161"
    type "chemical_reaction"
    domain "metabolism"
    module "Alternate Carbon Metabolism"
  ]
  node [
    id 285
    label "m000162"
    type "chemical_reaction"
    domain "metabolism"
    module "Alternate Carbon Metabolism"
  ]
  node [
    id 286
    label "b1301"
    compound_type "protein"
    type "chemical_entity"
    active 1
    location "cytoplasm"
    aaseq "MTEHTSSYYAASANKYAPFDTLNESITCDVCVVGGGYTGLSSALHLAEAGFDVVVLEASRIGFGASGRNGGQLVNSYSRDIDVIEKSYGMDTARMLGSMMFEGGEIIRERIKRYQIDCDYRPGGLFVAMNDKQLATLEEQKENWERYGNKQLELLDANAIRREVASDRYTGALLDHSGGHIHPLNLAIGEADAIRLNGGRVYELSAVTQIQHTTPAVVRTAKGQVTAKYVIVAGNAYLGDKVEPELAKRSMPCGTQVITTERLSEDLARSLIPKNYCVEDCNYLLDYYRLTADNRLLYGGGVVYGARDPDDVERLVVPKLLKTFPQLKGVKIDYRWTGNFLLTLSRMPQFGRLDTNIYYMQGYSGHGVTCTHLAGRLIAELLRGDAERFDAFANLPHYPFPGGRTLRVPFTAMGAAYYSLRDRLGV"
    aaseqlen 426
    ntseq "atgaccgaacataccagcagttactacgccgccagtgcgaataaatatgcaccattcgacacgctgaatgagtcaatcacctgcgacgtttgcgtggttggcggcggctataccgggctctcctccgcgctgcatctggcggaagcgggctttgacgtagtggttctcgaagcctcacgcatcggctttggcgcaagcgggcgcaatggcggacagcttgtgaactcctacagccgcgacatcgacgtgatcgaaaaaagctacggcatggacaccgcccgtatgctcggcagcatgatgttcgaaggtggtgagatcatccgcgaacgtatcaaacgttatcagattgactgcgactaccgccccggcggcctgtttgtggcgatgaatgataaacagctcgccacacttgaagagcagaaagagaactgggaacgctacggcaataaacagctggaattgctggacgccaacgccattcgccgtgaagtagccagcgatcgctataccggtgcgctgctggatcacagcggtgggcatattcatccgctaaaccttgccattggcgaagcggacgccatccgcctcaacggcgggcgcgtgtatgaactttctgccgtgacgcagatccagcacaccacgccagccgttgtgcgaactgccaaaggtcaggtgacggcgaagtatgtgattgtcgccgggaatgcgtatctgggcgataaagtagagccggaactggcgaaacgcagcatgccgtgcggcacgcaggtgatcaccaccgaacggctgtcggaagatttagcccgttcgctgatcccgaaaaactactgtgtggaagactgtaactatctgcttgattactaccgtcttaccgccgacaaccgcctgctgtacggcggcggcgtggtctacggcgcgcgcgacccggatgacgttgagcgccttgtggtgccgaaactgctgaaaaccttcccgcagctgaagggcgtgaaaattgattaccgctggacgggcaacttcctgctgaccctgtcgcgtatgccgcagtttggtcgcctcgataccaacatctattacatgcagggctacagcggccacggcgtgacctgtactcatctagccggacgtttgattgccgaactgctgcgcggcgacgccgaacgtttcgatgccttcgccaatctgccgcattacccgttccccggcgggcgcacgctgcgtgtgccgtttaccgcgatgggcgcggcgtattacagcctgcgcgatcgtctgggcgtttaa"
    ntseqlen 1281
    symbol "puuB"
    mass 47168.99020000001
  ]
  node [
    id 287
    label "m000163"
    type "chemical_reaction"
    domain "metabolism"
    module "Alternate Carbon Metabolism"
  ]
  node [
    id 288
    label "b3565"
    compound_type "protein"
    type "chemical_entity"
    active 1
    location "cytoplasm"
    aaseq "MQAYFDQLDRVRYEGSKSSNPLAFRHYNPDELVLGKRMEEHLRFAACYWHTFCWNGADMFGVGAFNRPWQQPGEALALAKRKADVAFEFFHKLHVPFYCFHDVDVSPEGASLKEYINNFAQMVDVLAGKQEESGVKLLWGTANCFTNPRYGAGAATNPDPEVFSWAATQVVTAMEATHKLGGENYVLWGGREGYETLLNTDLRQEREQLGRFMQMVVEHKHKIGFQGTLLIEPKPQEPTKHQYDYDAATVYGFLKQFGLEKEIKLNIEANHATLAGHSFHHEIATAIALGLFGSVDANRGDAQLGWDTDQFPNSVEENALVMYEILKAGGFTTGGLNFDAKVRRQSTDKYDLFYGHIGAMDTMALALKIAARMIEDGELDKRIAQRYSGWNSELGQQILKGQMSLADLAKYAQEHHLSPVHQSGRQEQLENLVNHYLFDK"
    aaseqlen 440
    ntseq "atgcaagcctattttgaccagctcgatcgcgttcgttatgaaggctcaaaatcctcaaacccgttagcattccgtcactacaatcccgacgaactggtgttgggtaagcgtatggaagagcacttgcgttttgccgcctgctactggcacaccttctgctggaacggggcggatatgtttggtgtgggggcgtttaatcgtccgtggcagcagcctggtgaggcactggcgttggcgaagcgtaaagcagatgtcgcatttgagtttttccacaagttacatgtgccattttattgcttccacgatgtggatgtttcccctgagggcgcgtcgttaaaagagtacatcaataattttgcgcaaatggttgatgtcctggcaggcaagcaagaagagagcggcgtgaagctgctgtggggaacggccaactgctttacaaaccctcgctacggcgcgggtgcggcgacgaacccagatcctgaagtcttcagctgggcggcaacgcaagttgttacagcgatggaagcaacccataaattgggcggtgaaaactatgtcctgtggggcggtcgtgaaggttacgaaacgctgttaaataccgacttgcgtcaggagcgtgaacaactgggccgctttatgcagatggtggttgagcataaacataaaatcggtttccagggcacgttgcttatcgaaccgaaaccgcaagaaccgaccaaacatcaatatgattacgatgccgcgacggtctatggcttcctgaaacagtttggtctggaaaaagagattaaactgaacattgaagctaaccacgcgacgctggcaggtcactctttccatcatgaaatagccaccgccattgcgcttggcctgttcggttctgtcgacgccaaccgtggcgatgcgcaactgggctgggacaccgaccagttcccgaacagtgtggaagagaatgcgctggtgatgtatgaaattctcaaagcaggcggtttcaccaccggtggtctgaacttcgatgccaaagtacgtcgtcaaagtactgataaatatgatctgttttacggtcatatcggcgcgatggatacgatggcactggcgctgaaaattgcagcgcgcatgattgaagatggcgagctggataaacgcatcgcgcagcgttattccggctggaatagcgaattgggccagcaaatcctgaaaggccaaatgtcactggcagatttagccaaatatgctcaggaacatcatttgtctccggtgcatcagagtggtcgccaggaacaactggaaaatctggtaaaccattatctgttcgacaaataa"
    ntseqlen 1323
    symbol "xylA"
    mass 49741.41420000006
  ]
  node [
    id 289
    label "m000164"
    type "chemical_reaction"
    domain "metabolism"
    module "Alternate Carbon Metabolism"
  ]
  node [
    id 290
    label "b2787"
    compound_type "protein"
    type "chemical_entity"
    active 1
    location "cytoplasm"
    aaseq "MSSQFTTPVVTEMQVIPVAGHDSMLMNLSGAHAPFFTRNIVIIKDNSGHTGVGEIPGGEKIRKTLEDAIPLVVGKTLGEYKNVLTLVRNTFADRDAGGRGLQTFDLRTTIHVVTGIEAAMLDLLGQHLGVNVASLLGDGQQRSEVEMLGYLFFVGNRKATPLPYQSQPDDSCDWYRLRHEEAMTPDAVVRLAEAAYEKYGFNDFKLKGGVLAGEEEAESIVALAQRFPQARITLDPNGAWSLNEAIKIGKYLKGSLAYAEDPCGAEQGFSGREVMAEFRRATGLPTATNMIATDWRQMGHTLSLQSVDIPLADPHFWTMQGSVRVAQMCHEFGLTWGSHSNNHFDISLAMFTHVAAAAPGKITAIDTHWIWQEGNQRLTKEPFEIKGGLVQVPEKPGLGVEIDMDQVMKAHELYQKHGLGARDDAMGMQYLIPGWTFDNKRPCMVR"
    aaseqlen 446
    ntseq "atgagttctcaatttacgacgcctgttgttactgaaatgcaggttatcccggtggcgggtcatgacagtatgctgatgaatctgagtggtgcacacgcaccgttctttacgcgtaatattgtgattatcaaagataattctggtcacactggcgtaggggaaattcccggcggcgagaaaatccgtaaaacgctggaagatgcgattccgctggtggtaggtaaaacgctgggtgaatacaaaaacgttctgacgctggtgcgtaatacttttgccgatcgtgatgctggtgggcgcggtttgcagacatttgacctacgtaccactattcatgtagttaccgggatagaagcggcaatgctggatctgctggggcagcatctgggggtaaacgtggcatcgctgctgggcgatggtcaacagcgtagcgaagtcgaaatgctcggttatctgttcttcgtcggtaatcgcaaagccacgccgctgccgtatcaaagccagccggatgactcatgcgactggtatcgcctgcgtcatgaagaagcgatgacgccggatgcggtggtgcgcctggcggaagcggcatatgaaaaatatggcttcaacgatttcaaactgaagggcggtgtactggccggggaagaagaggccgagtctattgtggcactggcgcaacgcttcccgcaggcgcgtattacgctcgatcctaacggtgcctggtcgctgaacgaagcgattaaaatcggtaaatacctgaaaggttcgctggcttatgcagaagatccgtgtggtgcggagcaaggtttctccgggcgtgaagtgatggcagagttccgtcgcgcgacaggtctaccgactgcaaccaatatgatcgccaccgactggcggcaaatgggccatacgctctccctgcaatccgttgatatcccgctggcggatccgcatttctggacaatgcaaggttcggtacgtgtggcgcaaatgtgccatgaatttggcctgacctggggttcacactctaacaaccacttcgatatttccctggcgatgtttacccatgttgccgccgctgcaccgggtaaaattactgctattgatacgcactggatttggcaggaaggcaatcagcgcctgaccaaagaaccgtttgagatcaaaggcgggctggtacaggtgccagaaaaaccggggctgggtgtagaaatcgatatggatcaagtgatgaaagcccatgagctgtatcagaaacacgggcttggcgcgcgtgacgatgcgatgggaatgcagtatctgattcctggctggacgttcgataacaagcgcccgtgcatggtgcgttaa"
    ntseqlen 1341
    symbol "gudD"
    mass 49140.4462000001
  ]
  node [
    id 291
    label "b2788"
    compound_type "protein"
    type "chemical_entity"
    active 1
    location "cytoplasm"
    aaseq "MATQSSPVITDMKVIPVAGHDSMLLNIGGAHNAYFTRNIVVLTDNAGHTGIGEAPGGDVIYQTLVDAIPMVLGQEVARLNKVVQQVHKGNQAADFDTFGKGAWTFELRVNAVAALEAALLDLLGKALNVPVCELLGPGKQREAITVLGYLFYIGDRTKTDLPYVENTPGNHEWYQLRHQKAMNSEAVVRLAEASQDRYGFKDFKLKGGVLPGEQEIDTVRALKKRFPDARITVDPNGAWLLDEAISLCKGLNDVLTYAEDPCGAEQGFSGREVMAEFRRATGLPVATNMIATNWREMGHAVMLNAVDIPLADPHFWTLSGAVRVAQLCDDWGLTWGCHSNNHFDISLAMFTHVGAAAPGNPTAIDTHWIWQEGDCRLTQNPLEIKNGKIAVPDAPGLGVELDWEQVQKAHEAYKRLPGGARNDAGPMQYLIPGWTFDRKRPVFGRH"
    aaseqlen 446
    ntseq "atggcgacacaatccagtcctgttattactgatatgaaagtcattccggtggccgggcatgacagcatgttgcttaatattggtggggcacataacgcatatttcacccgcaatattgtggtactcaccgataacgccgggcataccggcattggtgaagcgccgggcggagatgtgatttatcagacgcttgtcgatgctattccgatggttctgggccaggaagttgcgcgactgaataaagtggtccagcaggtgcataaaggtaatcaggccgccgattttgataccttcggtaaaggtgcctggacctttgaattacgcgttaacgccgtggcggcgctggaagccgctttgcttgacctgctaggtaaggcgctgaatgttccggtctgcgaactgttagggccaggcaagcaacgcgaggctattaccgtcctcggttatctgttttatatcggtgatcggaccaaaaccgatcttccttatgtggaaaatacgccgggcaaccatgagtggtatcagttgcggcatcagaaagcaatgaacagcgaagccgttgtgcgtctggcggaagcctcacaggatcgctacggctttaaagatttcaaacttaagggcggcgtgttacctggcgagcaagaaatcgacactgttcgtgcattgaagaaacgcttcccggatgcgcggattaccgttgatcccaacggtgcatggctgcttgatgaagccatttctttatgcaaagggctgaatgatgttcttacctatgccgaagatccatgcggcgcagaacagggcttctccggacgtgaagtgatggcggaatttcgacgggcgaccggcttgcccgtcgcgactaacatgatcgccaccaactggcgcgaaatgggtcatgcggtgatgctcaatgcggtagatattccacttgccgatccgcacttctggacgctttccggtgcagtccgtgtggcgcagctttgcgacgactgggggctgacctggggctgccattctaataaccatttcgatatctctctggcgatgtttacccatgtgggcgcggcggcaccgggtaatcctaccgctatcgatacccactggatttggcaggagggcgattgtcgcctgacccaaaatccgctggagattaaaaacggaaaaattgccgttcctgatgcgcccggtctgggcgtggaactggactgggaacaggtacaaaaggcacatgaggcctataaacgtctgcctggcggtgcgcgtaacgacgcaggtccgatgcagtacctgatccccggctggacctttgaccgtaaacgtcccgttttcggccgtcattga"
    ntseqlen 1341
    symbol "gudX"
    mass 48849.00430000009
  ]
  node [
    id 292
    label "m000165"
    type "chemical_reaction"
    domain "metabolism"
    module "Alternate Carbon Metabolism"
  ]
  node [
    id 293
    label "m000166"
    type "chemical_reaction"
    domain "metabolism"
    module "Alternate Carbon Metabolism"
  ]
  node [
    id 294
    label "b0356"
    compound_type "protein"
    type "chemical_entity"
    active 1
    location "cytoplasm"
    aaseq "MKSRAAVAFAPGKPLEIVEIDVAPPKKGEVLIKVTHTGVCHTDAFTLSGDDPEGVFPVVLGHEGAGVVVEVGEGVTSVKPGDHVIPLYTAECGECEFCRSGKTNLCVAVRETQGKGLMPDGTTRFSYNGQPLYHYMGCSTFSEYTVVAEVSLAKINPEANHEHVCLLGCGVTTGIGAVHNTAKVQPGDSVAVFGLGAIGLAVVQGARQAKAGRIIAIDTNPKKFDLARRFGATDCINPNDYDKPIKDVLLDINKWGIDHTFECIGNVNVMRAALESAHRGWGQSVIIGVAVAGQEISTRPFQLVTGRVWKGSAFGGVKGRSQLPGMVEDAMKGDIDLEPFVTHTMSLDEINDAFDLMHEGKSIRTVIRY"
    aaseqlen 369
    ntseq "atgaaatcacgtgctgccgttgcatttgctcccggtaaaccgctggaaatcgttgaaattgacgttgcaccaccgaaaaaaggtgaagtgctaattaaagtcacccataccggcgtttgccataccgacgcatttaccctctccggcgatgacccggaaggtgtattcccggtggttctcggtcacgaaggggccggcgttgtggttgaagtcggtgaaggcgtaaccagcgtcaaacctggcgaccatgtgatcccgctttacaccgcggagtgcggcgagtgtgagttctgtcgttctggcaaaactaacctctgtgttgcggttcgcgaaacccagggtaaaggcctgatgccagacggcaccacccgtttttcttacaacgggcagccgctttatcactacatggggtgctctacattcagtgaatacaccgtagtcgcggaagtgtctctggcaaaaattaatccagaagcaaaccatgaacacgtctgcctgctgggctgtggcgtgaccaccggtattggcgcggtacacaacacagctaaagtccagccaggtgattctgttgccgtgtttggtcttggcgcgattggtctggcagtggttcagggcgcgcgtcaggcgaaagcgggtcggattatcgctatcgataccaacccgaagaaattcgatctggcgcgtcgcttcggtgctaccgactgcattaacccgaatgactacgacaaaccgataaaagatgtcctgttggatatcaacaaatggggtatcgaccatacctttgaatgcatcggtaacgtcaacgtgatgcgtgcggcgctggaaagtgcgcaccgcggctggggtcagtcggtgatcatcggggtcgcggttgccggtcaggaaatctccacccgtccattccagttggtcactggtcgcgtatggaaaggttccgcgtttggcggcgtgaaaggtcgttcccagttaccgggcatggttgaagatgcgatgaaaggtgatatcgatctggaaccgtttgtcacgcataccatgagcctggatgaaattaatgacgccttcgacctgatgcatgaaggcaaatccattcgaaccgtaattcgttactga"
    ntseqlen 1110
    symbol "frmA"
    mass 39358.554400000074
  ]
  node [
    id 295
    label "m000167"
    type "chemical_reaction"
    domain "metabolism"
    module "Alternate Carbon Metabolism"
  ]
  node [
    id 296
    label "b3945"
    compound_type "protein"
    type "chemical_entity"
    active 1
    location "cytoplasm"
    aaseq "MDRIIQSPGKYIQGADVINRLGEYLKPLAERWLVVGDKFVLGFAQSTVEKSFKDAGLVVEIAPFGGECSQNEIDRLRGIAETAQCGAILGIGGGKTLDTAKALAHFMGVPVAIAPTIASTDAPCSALSVIYTDEGEFDRYLLLPNNPNMVIVDTKIVAGAPARLLAAGIGDALATWFEARACSRSGATTMAGGKCTQAALALAELCYNTLLEEGEKAMLAAEQHVVTPALERVIEANTYLSGVGFESGGLAAAHAVHNGLTAIPDAHHYYHGEKVAFGTLTQLVLENAPVEEIETVAALSHAVGLPITLAQLDIKEDVPAKMRIVAEAACAEGETIHNMPGGATPDQVYAALLVADQYGQRFLQEWE"
    aaseqlen 367
    ntseq "atggaccgcattattcaatcaccgggtaaatacatccagggcgctgatgtgattaatcgtctgggcgaatacctgaagccgctggcagaacgctggttagtggtgggtgacaaatttgttttaggttttgctcaatccactgtcgagaaaagctttaaagatgctggactggtagtagaaattgcgccgtttggcggtgaatgttcgcaaaatgagatcgaccgtctgcgtggcatcgcggagactgcgcagtgtggcgcaattctcggtatcggtggcggaaaaaccctcgatactgccaaagcactggcacatttcatgggtgttccggtagcgatcgcaccgactatcgcctctaccgatgcaccgtgcagcgcattgtctgttatctacaccgatgagggtgagtttgaccgctatctgctgttgccaaataacccgaatatggtcattgtcgacaccaaaatcgtcgctggcgcacctgcacgtctgttagcggcgggtatcggcgatgcgctggcaacctggtttgaagcgcgtgcctgctctcgtagcggcgcgaccaccatggcgggcggcaagtgcacccaggctgcgctggcactggctgaactgtgctacaacaccctgctggaagaaggcgaaaaagcgatgcttgctgccgaacagcatgtagtgactccggcgctggagcgcgtgattgaagcgaacacctatttgagcggtgttggttttgaaagtggtggtctggctgcggcgcacgcagtgcataacggcctgaccgctatcccggacgcgcatcactattatcacggtgaaaaagtggcattcggtacgctgacgcagctggttctggaaaatgcgccggtggaggaaatcgaaaccgtagctgcccttagccatgcggtaggtttgccaataactctcgctcaactggatattaaagaagatgtcccggcgaaaatgcgaattgtggcagaagcggcatgtgcagaaggtgaaaccattcacaacatgcctggcggcgcgacgccagatcaggtttacgccgctctgctggtagccgaccagtacggtcagcgtttcctgcaagagtgggaataa"
    ntseqlen 1104
    symbol "gldA"
    mass 38711.74710000004
  ]
  node [
    id 297
    label "m000168"
    type "chemical_reaction"
    domain "metabolism"
    module "Alternate Carbon Metabolism"
  ]
  node [
    id 298
    label "m000169"
    type "chemical_reaction"
    domain "metabolism"
    module "Alternate Carbon Metabolism"
  ]
  node [
    id 299
    label "b3608"
    compound_type "protein"
    type "chemical_entity"
    active 1
    location "cytoplasm"
    aaseq "MNQRNASMTVIGAGSYGTALAITLARNGHEVVLWGHDPEHIATLERDRCNAAFLPDVPFPDTLHLESDLATALAASRNILVVVPSHVFGEVLRQIKPLMRPDARLVWATKGLEAETGRLLQDVAREALGDQIPLAVISGPTFAKELAAGLPTAISLASTDQTFADDLQQLLHCGKSFRVYSNPDFIGVQLGGAVKNVIAIGAGMSDGIGFGANARTALITRGLAEMSRLGAALGADPATFMGMAGLGDLVLTCTDNQSRNRRFGMMLGQGMDVQSAQEKIGQVVEGYRNTKEVRELAHRFGVEMPITEEIYQVLYCGKNAREAALTLLGRARKDERSSH"
    aaseqlen 339
    ntseq "atgaaccaacgtaatgcttcaatgactgtgatcggtgccggctcgtacggcaccgctcttgccatcaccctggcaagaaatggccacgaggttgtcctctggggccatgaccctgaacatatcgcaacgcttgaacgcgaccgctgtaacgccgcgtttctccccgatgtgccttttcccgatacgctccatcttgaaagcgatctcgccactgcgctggcagccagccgtaatattctcgtcgtcgtacccagccatgtctttggtgaagtgctgcgccagattaaaccactgatgcgtcctgatgcgcgtctggtgtgggcgaccaaagggctggaagcggaaaccggacgtctgttacaggacgtggcgcgtgaggccttaggcgatcaaattccgctggcggttatctctggcccaacgtttgcgaaagaactggcggcaggtttaccgacagctatttcgctggcctcgaccgatcagacctttgccgatgatctccagcagctgctgcactgcggcaaaagtttccgcgtttacagcaatccggatttcattggcgtgcagcttggcggcgcggtgaaaaacgttattgccattggtgcggggatgtccgacggtatcggttttggtgcgaatgcgcgtacggcgctgatcacccgtgggctggctgaaatgtcgcgtcttggtgcggcgctgggtgccgaccctgccacctttatgggcatggcggggcttggcgatctggtgcttacctgtaccgacaaccagtcgcgtaaccgccgttttggcatgatgctcggtcagggcatggatgtacaaagcgcgcaggagaagattggtcaggtggtggaaggctaccgcaatacgaaagaagtccgcgaactggcgcatcgcttcggcgttgaaatgccaataaccgaggaaatttatcaagtattatattgcggaaaaaacgcgcgcgaggcagcattgactttactaggtcgtgcacgcaaggacgagcgcagcagccactaa"
    ntseqlen 1020
    symbol "gpsA"
    mass 36361.1934
  ]
  node [
    id 300
    label "m000170"
    type "chemical_reaction"
    domain "metabolism"
    module "Alternate Carbon Metabolism"
  ]
  node [
    id 301
    label "b1033"
    compound_type "protein"
    type "chemical_entity"
    active 1
    location "cytoplasm"
    aaseq "MDIIFYHPTFDTQWWIEALRKAIPQARVRAWKSGDNDSADYALVWHPPVEMLAGRDLKAVFALGAGVDSILSKLQAHPEMLNPSVPLFRLEDTGMGEQMQEYAVSQVLHWFRRFDDYRIQQNSSHWQPLPEYHREDFTIGILGAGVLGSKVAQSLQTWRFPLRCWSRTRKSWPGVQSFAGREELSAFLSQCRVLINLLPNTPETVGIINQQLLEKLPDGAYLLNLARGVHVVEDDLLAALDSGKVKGAMLDVFNREPLPPESPLWQHPRVTITPHVAAITRPAEAVEYISRTIAQLEKGERVCGQVDRARGY"
    aaseqlen 312
    ntseq "atggatatcatcttttatcacccaacgttcgatacccaatggtggattgaggcactgcgcaaagctattcctcaggcaagagtcagagcatggaaaagcggagataatgactctgctgattatgctttagtctggcatcctcctgttgaaatgctggcagggcgcgatcttaaagcggtgttcgcactcggggccggtgttgattctattttgagcaagctacaggcacaccctgaaatgctgaacccttctgttccactttttcgcctggaagataccggtatgggcgagcaaatgcaggaatatgctgtcagtcaggtgctgcattggtttcgacgttttgacgattatcgcatccagcaaaatagttcgcattggcaaccgctgcctgaatatcatcgggaagattttaccatcggcattttgggcgcaggcgtactgggcagtaaagttgctcagagtctgcaaacctggcgctttccgctgcgttgctggagtcgaacccgtaaatcgtggcctggcgtgcaaagctttgccggacgggaagaactgtctgcatttctgagccaatgtcgggtattgattaatttgttaccgaatacccctgaaaccgtcggcattattaatcaacaattactcgaaaaattaccggatggcgcgtatctcctcaacctggcgcgtggtgttcatgttgtggaagatgacctgctcgcggcgctggatagcggcaaagttaaaggcgcaatgttggatgtttttaatcgtgaacccttaccgcctgaaagtccgctctggcaacatccacgcgtgacgataacaccacatgtcgccgcgattacccgtcccgctgaagctgtggagtacatttctcgcaccattgcccagctcgaaaaaggggagagggtctgcgggcaagtcgaccgcgcacgcggctactaa"
    ntseqlen 939
    symbol "ghrA"
    mass 35342.98450000004
  ]
  node [
    id 302
    label "m000173"
    type "chemical_reaction"
    domain "metabolism"
    module "Alternate Carbon Metabolism"
  ]
  node [
    id 303
    label "m000174"
    type "chemical_reaction"
    domain "metabolism"
    module "Alternate Carbon Metabolism"
  ]
  node [
    id 304
    label "b2799"
    compound_type "protein"
    type "chemical_entity"
    active 1
    location "cytoplasm"
    aaseq "MANRMILNETAWFGRGAVGALTDEVKRRGYQKALIVTDKTLVQCGVVAKVTDKMDAAGLAWAIYDGVVPNPTITVVKEGLGVFQNSGADYLIAIGGGSPQDTCKAIGIISNNPEFADVRSLEGLSPTNKPSVPILAIPTTAGTAAEVTINYVITDEEKRRKFVCVDPHDIPQVAFIDADMMDGMPPALKAATGVDALTHAIEGYITRGAWALTDALHIKAIEIIAGALRGSVAGDKDAGEEMALGQYVAGMGFSNVGLGLVHGMAHPLGAFYNTPHGVANAILLPHVMRYNADFTGEKYRDIARVMGVKVEGMSLEEARNAAVEAVFALNRDVGIPPHLRDVGVRKEDIPALAQAALDDVCTGGNPREATLEDIVELYHTAW"
    aaseqlen 382
    ntseq "atggctaacagaatgattctgaacgaaacggcatggtttggtcggggtgctgttggggctttaaccgatgaggtgaaacgccgtggttatcagaaggcgctgatcgtcaccgataaaacgctggtgcaatgcggcgtggtggcgaaagtgaccgataagatggatgctgcagggctggcatgggcgatttacgacggcgtagtgcccaacccaacaattactgtcgtcaaagaagggctcggtgtattccagaatagcggcgcggattacctgatcgctattggtggtggttctccacaggatacttgtaaagcgattggcattatcagcaacaacccggagtttgccgatgtgcgtagcctggaagggctttccccgaccaataaacccagtgtaccgattctggcaattcctaccacagcaggtactgcggcagaagtgaccattaactacgtgatcactgacgaagagaaacggcgcaagtttgtttgcgttgatccgcatgatatcccgcaggtggcgtttattgacgctgacatgatggatggtatgcctccagcgctgaaagctgcgacgggtgtcgatgcgctcactcatgctattgaggggtatattacccgtggcgcgtgggcgctaaccgatgcactgcacattaaagcgattgaaatcattgctggggcgctgcgaggatcggttgctggtgataaggatgccggagaagaaatggcgctcgggcagtatgttgcgggtatgggcttctcgaatgttgggttagggttggtgcatggtatggcgcatccactgggcgcgttttataacactccacacggtgttgcgaacgccatcctgttaccgcatgtcatgcgttataacgctgactttaccggtgagaagtaccgcgatatcgcgcgcgttatgggcgtgaaagtggaaggtatgagcctggaagaggcgcgtaatgccgctgttgaagcggtgtttgctctcaaccgtgatgtcggtattccgccacatttgcgtgatgttggtgtacgcaaggaagacattccggcactggcgcaggcggcactggatgatgtttgtaccggtggcaacccgcgtgaagcaacgcttgaggatattgtagagctttaccataccgcctggtaa"
    ntseqlen 1149
    symbol "fucO"
    mass 40512.90400000003
  ]
  node [
    id 305
    label "m000175"
    type "chemical_reaction"
    domain "metabolism"
    module "Alternate Carbon Metabolism"
  ]
  node [
    id 306
    label "b2919"
    compound_type "protein"
    type "chemical_entity"
    active 1
    location "cytoplasm"
    aaseq "MSYQYVNVVTINKVAVIEFNYGRKLNALSKVFIDDLMQALSDLNRPEIRCIILRAPSGSKVFSAGHDIHELPSGGRDPLSYDDPLRQITRMIQKFPKPIISMVEGSVWGGAFEMIMSSDLIIAASTSTFSMTPVNLGVPYNLVGIHNLTRDAGFHIVKELIFTASPITAQRALAVGILNHVVEVEELEDFTLQMAHHISEKAPLAIAVIKEELRVLGEAHTMNSDEFERIQGMRRAVYDSEDYQEGMNAFLEKRKPNFVGH"
    aaseqlen 261
    ntseq "atgtcttatcagtatgttaacgttgtcactatcaacaaagtggcggtcattgagtttaactatggccgaaaacttaatgccttaagtaaagtctttattgatgatcttatgcaggcgttaagcgatctcaaccggccggaaattcgctgtatcattttgcgcgcaccgagtggatccaaagtcttctccgcaggtcacgatattcacgaactgccgtctggcggtcgcgatccgctctcctatgatgatccattgcgtcaaatcacccgcatgatccaaaaattcccgaaaccgatcatttcgatggtggaaggtagtgtttggggtggcgcatttgaaatgatcatgagttccgatctgatcatcgccgccagtacctcaaccttctcaatgacgcctgtaaacctcggcgtcccgtataacctggtcggcattcacaacctgacccgcgacgcgggcttccacattgtcaaagagctgatttttaccgcttcgccaatcaccgcccagcgcgcgctggctgtcggcatcctcaaccatgttgtggaagtggaagaactggaagatttcaccttacaaatggcgcaccacatctctgagaaagcgccgttagccattgccgttatcaaagaagagctgcgtgtactgggcgaagcacacaccatgaactccgatgaatttgaacgtattcaggggatgcgccgcgcggtgtatgacagcgaagattaccaggaagggatgaacgctttcctcgaaaaacgtaaacctaatttcgttggtcattaa"
    ntseqlen 786
    symbol "scpB"
    mass 29172.249800000016
  ]
  node [
    id 307
    label "m000176"
    type "chemical_reaction"
    domain "metabolism"
    module "Alternate Carbon Metabolism"
  ]
  node [
    id 308
    label "b0349"
    compound_type "protein"
    type "chemical_entity"
    active 1
    location "cytoplasm"
    aaseq "MSYQPQTEAATSRFLNVEEAGKTLRIHFNDCGQGDETVVLLHGSGPGATGWANFSRNIDPLVEAGYRVILLDCPGWGKSDSVVNSGSRSDLNARILKSVVDQLDIAKIHLLGNSMGGHSSVAFTLKWPERVGKLVLMGGGTGGMSLFTPMPTEGIKRLNQLYRQPTIENLKLMMDIFVFDTSDLTDALFEARLNNMLSRRDHLENFVKSLEANPKQFPDFGPRLAEIKAQTLIVWGRNDRFVPMDAGLRLLSGIAGSELHIFRDCGHWAQWEHADAFNQLVLNFLARP"
    aaseqlen 288
    ntseq "atgagttatcagccacaaaccgaagccgccaccagccgttttctgaatgtagaagaagcgggtaaaacgctgcgcatccattttaatgactgcggacaaggcgacgaaaccgttgtcctgctgcatggttccggcccgggtgctactggctgggcgaacttcagccgcaatatcgatccgctggtagaggcgggctatcgggtgatcctgctggattgtccgggttggggcaagagcgattcggtcgttaatagtggttcgcgatcggatcttaatgcacgaatcctgaaaagcgtggtggatcaactggatatcgccaaaatccacctgctgggcaactcgatggggggccatagttctgtggcgttcacccttaaatggccggagcgcgtcggcaaactggtgctgatgggcggcggtacgggcggcatgagtttgtttacgccgatgccaaccgaaggtattaagcgactgaatcagctttatcgtcagccgactatcgaaaacctgaagctgatgatggatatcttcgtttttgataccagcgatttgaccgacgccctgtttgaagcgcgcctgaataatatgctgtcgcgccgcgatcacctggaaaacttcgttaagagcctggaagctaatccgaaacagttcccggattttggcccacgtctggcggaaatcaaagcgcaaaccctgattgtctgggggcgcaacgaccgctttgtgccgatggatgcgggtctgcgtctgctgtccggcattgccggttctgaactgcatatcttccgcgactgtggtcactgggcgcagtgggaacatgccgacgctttcaatcaactggtgctgaatttcctcgcacgcccttaa"
    ntseqlen 867
    symbol "mhpC"
    mass 31937.101000000024
  ]
  node [
    id 309
    label "m000178"
    type "chemical_reaction"
    domain "metabolism"
    module "Alternate Carbon Metabolism"
  ]
  node [
    id 310
    label "m000179"
    type "chemical_reaction"
    domain "metabolism"
    module "Alternate Carbon Metabolism"
  ]
  node [
    id 311
    label "b1415"
    compound_type "protein"
    type "chemical_entity"
    active 1
    location "cytoplasm"
    aaseq "MSVPVQHPMYIDGQFVTWRGDAWIDVVNPATEAVISRIPDGQAEDARKAIDAAERAQPEWEALPAIERASWLRKISAGIRERASEISALIVEEGGKIQQLAEVEVAFTADYIDYMAEWARRYEGEIIQSDRPGENILLFKRALGVTTGILPWNFPFFLIARKMAPALLTGNTIVIKPSEFTPNNAIAFAKIVDEIGLPRGVFNLVLGRGETVGQELAGNPKVAMVSMTGSVSAGEKIMATAAKNITKVCLELGGKAPAIVMDDADLELAVKAIVDSRVINSGQVCNCAERVYVQKGIYDQFVNRLGEAMQAVQFGNPAERNDIAMGPLINAAALERVEQKVARAVEEGARVAFGGKAVEGKGYYYPPTLLLDVRQEMSIMHEETFGPVLPVVAFDTLEDAISMANDSDYGLTSSIYTQNLNVAMKAIKGLKFGETYINRENFEAMQGFHAGWRKSGIGGADGKHGLHEYLQTQVVYLQS"
    aaseqlen 479
    ntseq "atgtcagtacccgttcaacatcctatgtatatcgatggacagtttgttacctggcgtggagacgcatggattgatgtggtaaaccctgctacagaggctgtcatttcccgcatacccgatggtcaggccgaggatgcccgtaaggcaatcgatgcagcagaacgtgcacaaccagaatgggaagcgttgcctgctattgaacgcgccagttggttgcgcaaaatctccgccgggatccgcgaacgcgccagtgaaatcagtgcgctgattgttgaagaagggggcaagatccagcagctggctgaagtcgaagtggcttttactgccgactatatcgattacatggcggagtgggcacggcgttacgagggcgagattattcaaagcgatcgtccaggagaaaatattcttttgtttaaacgtgcgcttggtgtgactaccggcattctgccgtggaacttcccgttcttcctcattgcccgcaaaatggctcccgctcttttgaccggtaataccatcgtcattaaacctagtgaatttacgccaaacaatgcgattgcattcgccaaaatcgtcgatgaaataggccttccgcgcggcgtgtttaaccttgtactggggcgtggtgaaaccgttgggcaagaactggcgggtaacccaaaggtcgcaatggtcagtatgacaggcagcgtctctgcaggtgagaagatcatggcgactgcggcgaaaaacatcaccaaagtgtgtctggaattggggggtaaagcaccagctatcgtaatggacgatgccgatcttgaactggcagtcaaagccatcgttgattcacgcgtcattaatagtgggcaagtgtgtaactgtgcagaacgtgtttatgtacagaaaggcatttatgatcagttcgtcaatcggctgggtgaagcgatgcaggcggttcaatttggtaaccccgctgaacgcaacgacattgcgatggggccgttgattaacgccgcggcgctggaaagggtcgagcaaaaagtggcgcgcgcagtagaagaaggggcgagagtggcgttcggtggcaaagcggtagaggggaaaggatattattatccgccgacattgctgctggatgttcgccaggaaatgtcgattatgcatgaggaaacctttggcccggtgctgccagttgtcgcatttgacacgctggaagatgctatctcaatggctaatgacagtgattacggcctgacctcatcaatctatacccaaaatctgaacgtcgcgatgaaagccattaaagggctgaagtttggtgaaacttacatcaaccgtgaaaacttcgaagctatgcaaggcttccacgccggatggcgtaaatccggtattggcggcgcagatggtaaacatggcttgcatgaatatctgcagacccaggtggtttatttacagtcttaa"
    ntseqlen 1440
    symbol "aldA"
    mass 52272.17150000008
  ]
  node [
    id 312
    label "m000180"
    type "chemical_reaction"
    domain "metabolism"
    module "Alternate Carbon Metabolism"
  ]
  node [
    id 313
    label "b0344"
    compound_type "protein"
    type "chemical_entity"
    active 1
    location "cytoplasm"
    aaseq "MTMITDSLAVVLQRRDWENPGVTQLNRLAAHPPFASWRNSEEARTDRPSQQLRSLNGEWRFAWFPAPEAVPESWLECDLPEADTVVVPSNWQMHGYDAPIYTNVTYPITVNPPFVPTENPTGCYSLTFNVDESWLQEGQTRIIFDGVNSAFHLWCNGRWVGYGQDSRLPSEFDLSAFLRAGENRLAVMVLRWSDGSYLEDQDMWRMSGIFRDVSLLHKPTTQISDFHVATRFNDDFSRAVLEAEVQMCGELRDYLRVTVSLWQGETQVASGTAPFGGEIIDERGGYADRVTLRLNVENPKLWSAEIPNLYRAVVELHTADGTLIEAEACDVGFREVRIENGLLLLNGKPLLIRGVNRHEHHPLHGQVMDEQTMVQDILLMKQNNFNAVRCSHYPNHPLWYTLCDRYGLYVVDEANIETHGMVPMNRLTDDPRWLPAMSERVTRMVQRDRNHPSVIIWSLGNESGHGANHDALYRWIKSVDPSRPVQYEGGGADTTATDIICPMYARVDEDQPFPAVPKWSIKKWLSLPGETRPLILCEYAHAMGNSLGGFAKYWQAFRQYPRLQGGFVWDWVDQSLIKYDENGNPWSAYGGDFGDTPNDRQFCMNGLVFADRTPHPALTEAKHQQQFFQFRLSGQTIEVTSEYLFRHSDNELLHWMVALDGKPLASGEVPLDVAPQGKQLIELPELPQPESAGQLWLTVRVVQPNATAWSEAGHISAWQQWRLAENLSVTLPAASHAIPHLTTSEMDFCIELGNKRWQFNRQSGFLSQMWIGDKKQLLTPLRDQFTRAPLDNDIGVSEATRIDPNAWVERWKAAGHYQAEAALLQCTADTLADAVLITTAHAWQHQGKTLFISRKTYRIDGSGQMAITVDVEVASDTPHPARIGLNCQLAQVAERVNWLGLGPQENYPDRLTAACFDRWDLPLSDMYTPYVFPSENGLRCGTRELNYGPHQWRGDFQFNISRYSQQQLMETSHRHLLHAEEGTWLNIDGFHMGIGGDDSWSPSVSAEFQLSAGRYHYQLVWCQK"
    aaseqlen 1024
    ntseq "atgaccatgattacggattcactggccgtcgttttacaacgtcgtgactgggaaaaccctggcgttacccaacttaatcgccttgcagcacatccccctttcgccagctggcgtaatagcgaagaggcccgcaccgatcgcccttcccaacagttgcgcagcctgaatggcgaatggcgctttgcctggtttccggcaccagaagcggtgccggaaagctggctggagtgcgatcttcctgaggccgatactgtcgtcgtcccctcaaactggcagatgcacggttacgatgcgcccatctacaccaacgtgacctatcccattacggtcaatccgccgtttgttcccacggagaatccgacgggttgttactcgctcacatttaatgttgatgaaagctggctacaggaaggccagacgcgaattatttttgatggcgttaactcggcgtttcatctgtggtgcaacgggcgctgggtcggttacggccaggacagtcgtttgccgtctgaatttgacctgagcgcatttttacgcgccggagaaaaccgcctcgcggtgatggtgctgcgctggagtgacggcagttatctggaagatcaggatatgtggcggatgagcggcattttccgtgacgtctcgttgctgcataaaccgactacacaaatcagcgatttccatgttgccactcgctttaatgatgatttcagccgcgctgtactggaggctgaagttcagatgtgcggcgagttgcgtgactacctacgggtaacagtttctttatggcagggtgaaacgcaggtcgccagcggcaccgcgcctttcggcggtgaaattatcgatgagcgtggtggttatgccgatcgcgtcacactacgtctgaacgtcgaaaacccgaaactgtggagcgccgaaatcccgaatctctatcgtgcggtggttgaactgcacaccgccgacggcacgctgattgaagcagaagcctgcgatgtcggtttccgcgaggtgcggattgaaaatggtctgctgctgctgaacggcaagccgttgctgattcgaggcgttaaccgtcacgagcatcatcctctgcatggtcaggtcatggatgagcagacgatggtgcaggatatcctgctgatgaagcagaacaactttaacgccgtgcgctgttcgcattatccgaaccatccgctgtggtacacgctgtgcgaccgctacggcctgtatgtggtggatgaagccaatattgaaacccacggcatggtgccaatgaatcgtctgaccgatgatccgcgctggctaccggcgatgagcgaacgcgtaacgcgaatggtgcagcgcgatcgtaatcacccgagtgtgatcatctggtcgctggggaatgaatcaggccacggcgctaatcacgacgcgctgtatcgctggatcaaatctgtcgatccttcccgcccggtgcagtatgaaggcggcggagccgacaccacggccaccgatattatttgcccgatgtacgcgcgcgtggatgaagaccagcccttcccggctgtgccgaaatggtccatcaaaaaatggctttcgctacctggagagacgcgcccgctgatcctttgcgaatacgcccacgcgatgggtaacagtcttggcggtttcgctaaatactggcaggcgtttcgtcagtatccccgtttacagggcggcttcgtctgggactgggtggatcagtcgctgattaaatatgatgaaaacggcaacccgtggtcggcttacggcggtgattttggcgatacgccgaacgatcgccagttctgtatgaacggtctggtctttgccgaccgcacgccgcatccagcgctgacggaagcaaaacaccagcagcagtttttccagttccgtttatccgggcaaaccatcgaagtgaccagcgaatacctgttccgtcatagcgataacgagctcctgcactggatggtggcgctggatggtaagccgctggcaagcggtgaagtgcctctggatgtcgctccacaaggtaaacagttgattgaactgcctgaactaccgcagccggagagcgccgggcaactctggctcacagtacgcgtagtgcaaccgaacgcgaccgcatggtcagaagccgggcacatcagcgcctggcagcagtggcgtctggcggaaaacctcagtgtgacgctccccgccgcgtcccacgccatcccgcatctgaccaccagcgaaatggatttttgcatcgagctgggtaataagcgttggcaatttaaccgccagtcaggctttctttcacagatgtggattggcgataaaaaacaactgctgacgccgctgcgcgatcagttcacccgtgcaccgctggataacgacattggcgtaagtgaagcgacccgcattgaccctaacgcctgggtcgaacgctggaaggcggcgggccattaccaggccgaagcagcgttgttgcagtgcacggcagatacacttgctgatgcggtgctgattacgaccgctcacgcgtggcagcatcaggggaaaaccttatttatcagccggaaaacctaccggattgatggtagtggtcaaatggcgattaccgttgatgttgaagtggcgagcgatacaccgcatccggcgcggattggcctgaactgccagctggcgcaggtagcagagcgggtaaactggctcggattagggccgcaagaaaactatcccgaccgccttactgccgcctgttttgaccgctgggatctgccattgtcagacatgtataccccgtacgtcttcccgagcgaaaacggtctgcgctgcgggacgcgcgaattgaattatggcccacaccagtggcgcggcgacttccagttcaacatcagccgctacagtcaacagcaactgatggaaaccagccatcgccatctgctgcacgcggaagaaggcacatggctgaatatcgacggtttccatatggggattggtggcgacgactcctggagcccgtcagtatcggcggaattccagctgagcgccggtcgctaccattaccagttggtctggtgtcaaaaataa"
    ntseqlen 3075
    symbol "lacZ"
    mass 116481.48060000059
  ]
  node [
    id 314
    label "m000181"
    type "chemical_reaction"
    domain "metabolism"
    module "Alternate Carbon Metabolism"
  ]
  node [
    id 315
    label "b0403"
    compound_type "protein"
    type "chemical_entity"
    active 1
    location "cytoplasm"
    aaseq "MLNAWHLPVPPFVKQSKDQLLITLWLTGEDPPQRIMLRTEHDNEEMSVPMHKQRSQPQPGVTAWRAAIDLSSGQPRRRYSFKLLWHDRQRWFTPQGFSRMPPARLEQFAVDVPDIGPQWAADQIFYQIFPDRFARSLPREAEQDHVYYHHAAGQEIILRDWDEPVTAQAGGSTFYGGDLDGISEKLPYLKKLGVTALYLNPVFKAPSVHKYDTEDYRHVDPQFGGDGALLRLRHNTQQLGMRLVLDGVFNHSGDSHAWFDRHNRGTGGACHNPESPWRDWYSFSDDGTALDWLGYASLPKLDYQSESLVNEIYRGEDSIVRHWLKAPWNMDGWRLDVVHMLGEAGGARNNMQHVAGITEAAKETQPEAYIVGEHFGDARQWLQADVEDAAMNYRGFTFPLWGFLANTDISYDPQQIDAQTCMAWMDNYRAGLSHQQQLRMFNQLDSHDTARFKTLLGRDIARLPLAVVWLFTWPGVPCIYYGDEVGLDGKNDPFCRKPFPWQVEKQDTALFALYQRMIALRKKSQALRHGGCQVLYAEDNVVVFVRVLNQQRVLVAINRGEACEVVLPASPFLNAVQWQCKEGHGQLTDGILALPAISATVWMN"
    aaseqlen 604
    ntseq "atgttaaatgcatggcacctgccggtgcccccatttgttaaacaaagcaaagatcaactgctcattacactgtggctgacgggcgaagacccaccgcagcgcattatgctgcgtacagaacacgataacgaagaaatgtcagtaccgatgcataagcagcgcagtcagccgcagcctggcgtcaccgcatggcgtgcggcgattgatctctccagcggacaaccccggcggcgttacagtttcaaactgctgtggcacgatcgccagcgttggtttacaccgcagggcttcagccgaatgccgccggcacgactggagcagtttgccgtcgatgtaccggatatcggcccacaatgggctgcggatcagattttttatcagatcttccctgatcgttttgcgcgtagtcttcctcgtgaagctgaacaggatcatgtctattaccatcatgcagccggacaagagatcatcttgcgtgactgggatgaaccggtcacggcgcaggcgggcggatcaacgttctatggcggcgatctggacgggataagcgaaaaactgccgtatctgaaaaagcttggcgtgacagcgctgtatctcaatccggtgtttaaagctcccagcgtacataaatacgataccgaggattatcgccatgtcgatccgcagtttggcggtgatggggcgttgctgcgtttgcgacacaatacgcagcagctgggaatgcggctggtgctggacggcgtgtttaaccacagtggcgattcccatgcctggtttgacaggcataatcgtggcacgggtggtgcttgtcacaaccccgaatcgccctggcgcgactggtactcgtttagtgatgatggcacggcgctcgactggcttggctatgccagcttgccgaagctggattatcagtcggaaagtctggtgaatgaaatttatcgcggggaagacagtattgtccgccactggctgaaagcgccgtggaatatggacggctggcggctggatgtggtgcatatgctgggggaggcgggtggggcgcgcaataatatgcagcacgttgccgggatcaccgaagcggcgaaagaaacccagccggaagcgtatattgtcggcgaacattttggcgatgcacggcaatggttacaggccgatgtggaagatgccgccatgaactatcgtggcttcacattcccgttgtggggatttcttgccaataccgatatctcttacgatccgcagcaaattgatgcccaaacctgtatggcctggatggataattaccgcgcagggctttctcatcaacaacaattacgtatgtttaatcagctcgacagccacgatactgcgcgatttaaaacgctgctcggtcgggatattgcgcgcctgccgctggcggtggtctggctgttcacctggcctggtgtaccgtgcatttattacggtgatgaagtaggactggatggcaaaaacgatccgttttgccgtaaaccgttcccctggcaggtggaaaagcaggatacggcgttattcgcgctgtaccagcgaatgattgcgctgcgtaagaaaagtcaggcgctacgtcatggcggctgtcaggtgctgtatgcggaagataacgtggtggtatttgtccgcgtgctgaatcagcaacgtgtactggtggcaatcaaccgtggcgaggcctgtgaagtggtgctacccgcgtcaccgtttctcaatgccgtgcaatggcaatgcaaagaagggcatgggcaactgactgacgggattctggctttgcctgccatttcggctacggtatggatgaactaa"
    ntseqlen 1815
    symbol "malZ"
    mass 69040.17260000018
  ]
  node [
    id 316
    label "m000182"
    type "chemical_reaction"
    domain "metabolism"
    module "Alternate Carbon Metabolism"
  ]
  node [
    id 317
    label "m000183"
    type "chemical_reaction"
    domain "metabolism"
    module "Alternate Carbon Metabolism"
  ]
  node [
    id 318
    label "m000184"
    type "chemical_reaction"
    domain "metabolism"
    module "Alternate Carbon Metabolism"
  ]
  node [
    id 319
    label "m000185"
    type "chemical_reaction"
    domain "metabolism"
    module "Alternate Carbon Metabolism"
  ]
  node [
    id 320
    label "m000186"
    type "chemical_reaction"
    domain "metabolism"
    module "Alternate Carbon Metabolism"
  ]
  node [
    id 321
    label "m000187"
    type "chemical_reaction"
    domain "metabolism"
    module "Alternate Carbon Metabolism"
  ]
  node [
    id 322
    label "b0732"
    compound_type "protein"
    type "chemical_entity"
    active 1
    location "cytoplasm"
    aaseq "MKAVSRVHITPHMHWDREWYFTTEESRILLVNNMEEILCRLEQDNEYKYYVLDGQTAILEDYFAVKPENKDRVKKQVEAGKLIIGPWYTQTDTTIVSAESIVRNLMYGMRDCLAFGEPMKIGYLPDSFGMSGQLPHIYNGFGITRTMFWRGCSERHGTDKTEFLWQSSDGSEVTAQVLPLGYAIGKYLPADENGLRKRLDSYFDVLEKASVTKEILLPNGHDQMPLQQNIFEVMDKLREIYPQRKFVMSRFEEVFEKIEAQRDNLATLKGEFIDGKYMRVHRTIGSTRMDIKIAHARIENKIVNLLEPLATLAWTLGFEYHHGLLEKMWKEILKNHAHDSIGCCCSDKVHREIVARFELAEDMADNLIRFYMRKIADNMPQSDADKLVLFNLMPWPREEVINTTVRLRASQFNLRDDRGQPVPYFIRHAREIDPGLIDRQIVHYGNYDPFMEFDIQINQIVPSMGYRTLYIEANQPGNVIAAKSDAEGILENAFWQIALNEDGSLQLVDKDSGVRYDRVLQIEESSDDGDEYDYSPAKEEWVITAANAKPQCDIIHEAWQSRAVIRYDMAVPLNLSERSARQSTGRVGVVLVVTLSHNSRRIDVDINLDNQADDHRLRVLVPTPFNTDSVLADTQFGSLTRPVNDSAMNNWQQEGWKEAPVPVWNMLNYVALQEGRNGMAVFSEGLREFEVIGEEKKTFAITLLRGVGLLGKEDLLLRPGRPSGIKMPVPDSQLRGLLSCRLSLLSYTGTPTAAGVAQQARAWLTPVQCYNKIPWDVMKLNKAGFNVPESYSLLKMPPVGCLISALKKAEDRQEVILRLFNPAESATCDATVAFSREVISCSETMMDEHITTEENQGSNLSGPFLPGQSRTFSYRLA"
    aaseqlen 877
    ntseq "atgaaagcagtatctcgcgttcacatcaccccgcatatgcactgggatcgagagtggtatttcaccaccgaagagtcacgtattctgctggtcaataatatggaagagatcctgtgccgactggaacaggacaacgaatacaaatattacgtactcgacgggcaaacggcgatcctcgaagattatttcgcggtgaaaccggaaaacaaagaccgtgtgaagaaacaggtagaagccggcaagttgattatcggcccctggtatacccagaccgataccacgattgtttctgcggaatccatcgtccgtaatctgatgtacggaatgcgtgactgcctcgcgtttggcgagccgatgaaaataggttatttaccagattcctttggcatgtccgggcaactgccgcatatctacaatggatttggcattacccgcaccatgttctggcgcggatgttcggagcgccacggtactgataaaaccgagtttttgtggcaaagcagtgacggtagcgaagtgacggcgcaggtgctgccgctgggctacgccatcggtaagtacttacctgccgacgaaaacggattacgtaaacgcctcgacagttattttgacgtgctggaaaaagcgtctgtaaccaaagagattttgctgccgaatgggcatgaccagatgccattgcagcaaaatatcttcgaagtgatggataagctacgtgagatctaccctcaacgtaagtttgtgatgagccgctttgaagaggtatttgagaagatcgaagcgcagcgagataatctggcaaccctgaaaggggaatttattgatggcaaatatatgcgcgtgcatcgcaccatcggttctacgcgtatggatatcaaaattgcccacgcgcgtattgaaaataagattgttaatctgctggaaccgctggcaacactggcctggacgttgggttttgaataccaccacggcttgctggagaaaatgtggaaagagatcttaaaaaatcatgcccacgacagtatcggctgctgctgtagtgacaaagttcatcgcgaaatcgtcgcccgcttcgaactggctgaagacatggcggataatctgattcgtttctacatgcgcaaaattgccgacaacatgccgcagagcgacgccgacaaactcgtcctgtttaacctgatgccctggccgcgtgaagaagttatcaacaccactgtgcggctgcgcgccagccagtttaatttgcgggacgatcgcggtcagcctgtaccgtattttattcgccatgcccgtgagatcgatccaggcctaatcgatcggcaaatagttcattacggtaattacgatccctttatggagtttgatatacagatcaaccagattgtcccttctatgggctatcgcacgctttatatcgaagcgaatcagcctggcaacgtaattgcggcaaaaagtgacgctgaagggatactggaaaatgctttctggcaaattgcgctcaatgaggatggttctctgcaactggtagataaagacagcggtgtgcgctatgaccgggtattgcaaattgaagaaagctctgatgatggtgatgaatatgactattcacccgcaaaagaagagtgggtaattaccgcagcgaacgcgaaaccgcaatgcgatattattcatgaagcctggcagagcagggctgttatccgctatgacatggcagtgccgctcaatttgtcagaacgcagcgcccggcaatccactggcagagtaggggtggtgttggttgtcactcttagtcataacagcaggcgtattgatgtggatatcaatcttgataaccaggctgacgatcatcgccttcgtgtcctggtccctacaccttttaacaccgacagtgttctggcagatacgcagtttggttcgctaacgcgccccgtgaacgacagtgcaatgaacaactggcagcaagaaggctggaaagaagcgccggttccggtatggaatatgctcaactatgttgccttacaggaagggcgtaacggcatggctgtctttagcgaagggttacgtgaatttgaagtcatcggtgaagagaagaaaacctttgccattacgttgctgcgtggcgtgggcttactgggcaaagaagatctgcttttaaggcctgggcggccttcgggaattaaaatgccagtcccggactcacaactacgtggtctgctttcttgtcgcctaagtttattgagttataccggtacgccaaccgccgctggtgtagctcagcaggcgcgagcatggctgactccagtacagtgttacaacaaaatcccatgggatgtgatgaagctcaacaaagccggattcaacgtgccggaaagttatagtttgttgaaaatgcccccagtgggatgcctgataagcgcacttaagaaagctgaagaccgacaagaagtgattttacggctgtttaatccggctgaatcagcaacctgtgatgcgactgttgctttcagtcgcgaggtgatttcttgctcagaaacgatgatggatgaacacattaccaccgaggaaaatcaaggttcaaatctatcggggccttttttacccggccagtcacggacgttcagttaccggcttgcctga"
    ntseqlen 2634
    symbol "mngB"
    mass 100013.82900000055
  ]
  node [
    id 323
    label "m000188"
    type "chemical_reaction"
    domain "metabolism"
    module "Alternate Carbon Metabolism"
  ]
  node [
    id 324
    label "b4119"
    compound_type "protein"
    type "chemical_entity"
    active 1
    location "cytoplasm"
    aaseq "MMSAPKITFIGAGSTIFVKNILGDVFHREALKTAHIALMDIDPTRLEESHIVVRKLMDSAGASGKITCHTQQKEALEDADFVVVAFQIGGYEPCTVTDFEVCKRHGLEQTIADTLGPGGIMRALRTIPHLWQICEDMTEVCPDATMLNYVNPMAMNTWAMYARYPHIKQVGLCHSVQGTAEELARDLNIDPATLRYRCAGINHMAFYLELERKTADGSYVNLYPELLAAYEAGQAPKPNIHGNTRCQNIVRYEMFKKLGYFVTESSEHFAEYTPWFIKPGREDLIERYKVPLDEYPKRCVEQLANWHKELEEYKKASRIDIKPSREYASTIMNAIWTGEPSVIYGNVRNDGLIDNLPQGCCVEVACLVDANGIQPTKVGTLPSHLAALMQTNINVQTLLTEAILTENRDRVYHAAMMDPHTAAVLGIDEIYALVDDLIAAHGDWLPGWLHR"
    aaseqlen 451
    ntseq "atgatgtctgcacccaaaattacatttatcggcgctggttcgacgattttcgttaaaaatattcttggtgatgtgttccatcgcgaggcgctgaaaacggcgcatattgccctgatggacattgaccccacccgcctggaagagtcgcatattgtggtgcgtaagctgatggattcagcaggggccagcggcaaaatcacctgccacacccaacagaaagaagccttagaggatgccgattttgtcgtggtggcatttcagattggcggttatgaaccttgcacggtgactgatttcgaggtctgtaagcggcatggtctggaacaaaccattgccgatacgttggggccgggcggtattatgcgcgcgctacgtaccattccgcatctgtggcaaatttgcgaggacatgacggaagtctgccccgatgccaccatgctcaactatgttaacccaatggcgatgaatacctgggcgatgtatgcccgctatccgcatatcaaacaggtcgggctgtgccattcggtgcagggaacggcggaagagttggcgcgtgacctcaatatcgacccagctacgctgcgttaccgttgcgcaggtatcaaccatatggcgttttacctggagctggagcgcaaaaccgccgacggcagttatgtgaatctctacccggaactgctggcggcttatgaagcagggcaggcaccgaagccgaatattcatggcaatactcgctgccagaatattgtgcgctacgaaatgttcaaaaagctgggctatttcgtcacggaatcgtcagaacattttgctgagtacacaccgtggtttattaagccaggtcgtgaggatttgattgagcgttataaagtaccgctggatgagtacccgaaacgctgcgtcgagcagctggcgaactggcataaagagctggaggagtataaaaaagcctcccggattgatattaaaccgtcacgggaatatgccagcacaatcatgaacgctatctggactggcgagccgagtgtgatttacggcaacgtccgtaacgatggtttgattgataacctgccacaaggatgttgcgtggaagtagcctgtctggttgatgctaatggcattcagccgaccaaagtcggtacgctaccttcgcatctggccgccctgatgcaaaccaacatcaacgtacagacgctgctgaccgaagctattcttacggaaaatcgcgaccgtgtttaccacgccgcgatgatggacccgcatactgccgccgtgctgggcattgacgaaatatatgctcttgttgacgacctgattgccgcccacggcgactggctgccaggctggttgcaccgttaa"
    ntseqlen 1356
    symbol "melA"
    mass 50656.531300000024
  ]
  node [
    id 325
    label "m000189"
    type "chemical_reaction"
    domain "metabolism"
    module "Alternate Carbon Metabolism"
  ]
  node [
    id 326
    label "b1385"
    compound_type "protein"
    type "chemical_entity"
    active 1
    location "cytoplasm"
    aaseq "MTEPHVAVLSQVQQFLDRQHGLYIDGRPGPAQSEKRLAIFDPATGQEIASTADANEADVDNAVMSAWRAFVSRRWAGRLPAERERILLRFADLVEQHSEELAQLETLEQGKSIAISRAFEVGCTLNWMRYTAGLTTKIAGKTLDLSIPLPQGARYQAWTRKEPVGVVAGIVPWNFPLMIGMWKVMPALAAGCSIVIKPSETTPLTMLRVAELASEAGIPDGVFNVVTGSGAVCGAALTSHPHVAKISFTGSTATGKGIARTAADHLTRVTLELGGKNPAIVLKDADPQWVIEGLMTGSFLNQGQVCAASSRIYIEAPLFDTLVSGFEQAVKSLQVGPGMSPVAQINPLVSRAHCDKVCSFLDDAQAQQAELIRGSNGPAGEGYYVAPTLVVNPDAKLRLTREEVFGPVVNLVRVADGEEALQLANDTEYGLTASVWTQNLSQALEYSDRLQAGTVWVNSHTLIDANLPFGGMKQSGTGRDFGPDWLDGWCETKSVCVRY"
    aaseqlen 499
    ntseq "atgacagagccgcatgtagcagtattaagccaggtccaacagtttctcgatcgtcaacacggtctttatattgatggtcgtcctggccccgcacaaagtgaaaaacggttggcgatctttgatccggccaccgggcaagaaattgcgtctactgctgatgccaacgaagcggatgtagataacgcagtcatgtctgcctggcgggcctttgtctcgcgtcgctgggccgggcgattacccgcagagcgtgaacgtattctgctacgttttgctgatctggtggagcagcacagtgaggagctggcgcaactggaaaccctggagcaaggcaagtcaattgccatttcccgtgcttttgaagtgggctgtacgctgaactggatgcgttataccgccgggttaacgaccaaaatcgcgggtaaaacgctggacttgtcgattcccttaccccagggggcgcgttatcaggcctggacgcgtaaagagccggttggcgtagtggcgggaattgtgccatggaactttccgttgatgattggtatgtggaaggtgatgccagcactggcagcaggctgttcaatcgtgattaagccttcggaaaccacgccactgacgatgttgcgcgtggcggaactggccagcgaggctggtatccctgatggcgtttttaatgtcgtcaccgggtcaggtgctgtatgcggcgcggccctgacgtcacatcctcatgttgcgaaaatcagttttaccggttcaaccgcgacgggaaaaggtattgccagaactgctgctgatcacttaacgcgtgtaacgctggaactgggcggtaaaaacccggcaattgtattaaaagatgctgatccgcaatgggttattgaaggcttgatgaccggaagcttcctgaatcaagggcaagtatgcgccgccagttcgcgaatttatattgaagcgccgttgtttgacacgctggttagtggatttgagcaggcggtaaaatcgttgcaagtgggaccggggatgtcacctgttgcacagattaaccctttggtttctcgtgcgcactgcgacaaagtgtgttcattcctcgacgatgcgcaggcacagcaagcagagctgattcgcgggtcgaatggaccagccggagaggggtattatgttgcgccaacgctggtggtaaatcccgatgctaaattgcgcttaactcgtgaagaggtgtttggtccggtggtaaacctggtgcgagtagcggatggagaagaggcgttacaactggcaaacgacacggaatatggcttaactgccagtgtctggacgcaaaatctctcccaggctctggaatatagcgatcgcttacaggcagggacggtgtgggtaaacagccataccttaattgacgctaacttaccgtttggtgggatgaagcagtcaggaacgggccgtgattttggccccgactggctggacggttggtgtgaaactaagtcggtgtgtgtacggtattaa"
    ntseqlen 1500
    symbol "feaB"
    mass 53698.50160000009
  ]
  node [
    id 327
    label "m000190"
    type "chemical_reaction"
    domain "metabolism"
    module "Alternate Carbon Metabolism"
  ]
  node [
    id 328
    label "m000191"
    type "chemical_reaction"
    domain "metabolism"
    module "Alternate Carbon Metabolism"
  ]
  node [
    id 329
    label "b0333"
    compound_type "protein"
    type "chemical_entity"
    active 1
    location "cytoplasm"
    aaseq "MSDTTILQNSTHVIKPKKSVALSGVPAGNTALCTVGKSGNDLHYRGYDILDLAKHCEFEEVAHLLIHGKLPTRDELAAYKTKLKALRGLPANVRTVLEALPAASHPMDVMRTGVSALGCTLPEKEGHTVSGARDIADKLLASLSSILLYWYHYSHNGERIQPETDDDSIGGHFLHLLHGEKPSQSWEKAMHISLVLYAEHEFNASTFTSRVIAGTGSDMYSAIIGAIGALRGPKHGGANEVSLEIQQRYETPDEAEADIRKRVENKEVVIGFGHPVYTIADPRHQVIKRVAKQLSQEGGSLKMYNIADRLETVMWESKKMFPNLDWFSAVSYNMMGVPTEMFTPLFVIARVTGWAAHIIEQRQDNKIIRPSANYVGPEDRPFVALDKRQ"
    aaseqlen 389
    ntseq "atgagcgacacaacgatcctgcaaaacagtacccatgtcattaaaccgaaaaaatctgtggcactttctggcgttccggcgggcaatacggcgctctgcaccgtgggtaaaagtggcaatgacctgcattaccgcggctacgatattcttgatctggcgaaacattgcgaatttgaagaagtggcgcatctgctgatccacggcaaactgccgacccgtgacgaactcgccgcttacaaaacgaaactgaaagccctgcgcggtttaccggctaacgtgcgtaccgtgctggaagccttaccggcggcgtcgcacccgatggatgttatgcgcaccggtgtttccgcgctcggctgcacgctgccagaaaaagaggggcataccgtctctggcgcgcgggatattgccgacaaactgctggcgtcgcttagctcgattctcctttattggtatcactacagccacaacggcgaacgcatccaaccggaaaccgatgacgactccatcggcggtcacttcctgcatctgctgcacggcgaaaagccatcgcaaagctgggaaaaggcgatgcatatctcgctggtgctgtacgccgaacacgagtttaacgcctccacctttaccagtcgggtgattgcgggcaccggctctgatatgtattccgcgattattggcgcgattggcgcactgcgcgggccaaaacacggcggggcgaatgaagtgtcgctggagatccagcaacgctacgaaacgccggacgaagccgaagcagatatccgcaagcgcgtggaaaacaaagaagtggtcattggttttggtcatccggtttacaccatcgctgacccgcgccaccaggtgattaaacgtgtggcgaagcagctctcgcaggaaggcggctcgctgaagatgtacaacatcgccgatcgcctggaaacggtgatgtgggagagcaaaaagatgttccccaatctcgactggttctctgctgtttcctacaacatgatgggcgttcccaccgagatgttcacaccactgtttgttatcgcccgcgtcaccggctgggcggcgcacattatcgaacaacgtcaggacaacaaaattatccgtccttccgccaattatgttggaccggaagaccgcccgtttgtcgcgctggataagcgccagtaa"
    ntseqlen 1170
    symbol "prpC"
    mass 43101.66680000005
  ]
  node [
    id 330
    label "m000192"
    type "chemical_reaction"
    domain "metabolism"
    module "Alternate Carbon Metabolism"
  ]
  node [
    id 331
    label "b0350"
    compound_type "protein"
    type "chemical_entity"
    active 1
    location "cytoplasm"
    aaseq "MTKHTLEQLAADLRRAAEQGEAIAPLRDLIGIDNAEAAYAIQHINVQHDVAQGRRVVGRKVGLTHPKVQQQLGVDQPDFGTLFADMCYGDNEIIPFSRVLQPRIEAEIALVLNRDLPATDITFDELYNAIEWVLPALEVVGSRIRDWSIQFVDTVADNASCGVYVIGGPAQRPAGLDLKNCAMKMTRNNEEVSSGRGSECLGHPLNAAVWLARKMASLGEPLRTGDIILTGALGPMVAVNAGDRFEAHIEGIGSVAATFSSAAPKGSLS"
    aaseqlen 269
    ntseq "atgacgaagcatactcttgagcaactggcggcggatttacgccgcgccgcagagcagggcgaagcgattgcaccgctgcgcgatctgattggtatcgataacgctgaagcggcttacgccattcagcacataaatgtgcaacatgacgttgcgcaggggcgtcgcgtggtagggcgtaaagtgggcctgacacatccgaaagtgcaacaacaactgggcgttgatcaaccggattttgggacgttatttgccgacatgtgttatggcgataacgaaatcattcctttttcccgtgttctgcaaccccgcattgaagcggagatcgcactggtgttgaaccgcgatttgcccgcaaccgatatcaccttcgacgaattgtataacgccattgaatgggtacttccggcgctggaagtggtggggagccgcattcgcgactggtcgattcagtttgtcgataccgtggcagataacgcctcctgtggggtgtatgtcatcggcggtccggcgcaacgtccggcggggttagacctgaaaaactgcgccatgaagatgacgcgtaataacgaagaggtttctagcgggcgcggcagcgaatgcctgggacatccgcttaatgcggccgtctggctggcacgcaaaatggccagtctgggtgaaccgctgcgcaccggagatatcattcttaccggggcattaggtccgatggtggcggtgaatgcgggcgatcgttttgaagcccatattgaaggcataggttcagttgctgcgacattttcaagcgcagccccaaaaggaagtctgtcatga"
    ntseqlen 810
    symbol "mhpD"
    mass 28889.54260000001
  ]
  node [
    id 332
    label "m000193"
    type "chemical_reaction"
    domain "metabolism"
    module "Alternate Carbon Metabolism"
  ]
  node [
    id 333
    label "m000194"
    type "chemical_reaction"
    domain "metabolism"
    module "Alternate Carbon Metabolism"
  ]
  node [
    id 334
    label "b3519"
    compound_type "protein"
    type "chemical_entity"
    active 1
    location "cytoplasm"
    aaseq "MLNQKIQNPNPDELMIEVDLCYELDPYELKLDEMIEAEPEPEMIEGLPASDALTPADRYLELFEHVQSAKIFPDSKTFPDCAPKMDPLDILIRYRKVRRHRDFDLRKFVENHFWLPEVYSSEYVSDPQNSLKEHIDQLWPVLTREPQDHIPWSSLLALPQSYIVPGGRFSETYYWDSYFTMLGLAESGREDLLKCMADNFAWMIENYGHIPNGNRTYYLSRSQPPVFALMVELFEEDGVRGARRYLDHLKMEYAFWMDGAESLIPNQAYRHVVRMPDGSLLNRYWDDRDTPRDESWLEDVETAKHSGRPPNEVYRDLRAGAASGWDYSSRWLRDTGRLASIRTTQFIPIDLNAFLFKLESAIANISALKGEKETEALFRQKASARRDAVNRYLWDDENGIYRDYDWRREQLALFSAAAIVPLYVGMANHEQADRLANAVRSRLLTPGGILASEYETGEQWDKPNGWAPLQWMAIQGFKMYGDDLLGDEIARSWLKTVNQFYLEQHKLIEKYHIADGVPREGGGGEYPLQDGFGWTNGVVRRLIGLYGEP"
    aaseqlen 549
    ntseq "atgctcaatcagaaaattcaaaaccctaatccagacgaactgatgatcgaagtcgatctctgctatgagctggacccgtatgaattaaaactggatgagatgatcgaggcagaaccggaacccgagatgattgaagggctgcctgcctctgatgcgctgacgcctgccgatcgctatctcgaactgttcgagcatgttcagtcggcgaaaattttccccgacagtaaaacctttcccgactgcgcacctaaaatggacccgctggatatcttaatccgctaccgtaaagtgcgccgtcatcgtgattttgacttgcgcaagtttgttgaaaaccacttctggctgccggaggtctactccagcgagtatgtatcggacccgcaaaattccctgaaagagcatatcgaccagctgtggccggtgctaacccgcgaaccacaggatcacattccgtggtcttctctgctggcgctgccgcagtcatatattgtcccgggcggccgttttagcgaaacctactattgggattcctatttcaccatgctggggctggcggaaagtggtcgggaagatttgctgaaatgcatggccgataacttcgcctggatgatcgaaaactacggtcacatccccaacggcaaccgcacctattatttgagccgctcgcaaccaccggtttttgcgctgatggtggagttgtttgaagaagatggtgtacgcggtgcgcgccgctatctcgaccaccttaaaatggaatatgccttctggatggacggtgcagaatcgttaatccctaatcaggcctatcgccatgttgtgcggatgccggacggatcgctgctcaaccgttactgggacgatcgcgacacgccgcgtgacgaatcctggcttgaggacgttgaaaccgcgaaacattctggtcgcccgcccaacgaggtgtaccgcgatttacgcgcgggggcggcctccggttgggattactcttcccgttggctgcgtgatactggtcgtctggcgagcattcgtaccacccagttcatccccatcgatctgaatgccttcctgtttaaactggagagcgccatcgccaacatctcggcgctgaaaggcgagaaagagacagaagcactgttccgccagaaagccagtgcccgtcgcgatgcggtaaaccgttacctctgggatgatgaaaacggcatctaccgcgattacgactggcgacgcgaacaactggcgctgttttccgctgccgccattgtgccactctatgtcggtatggcgaaccatgaacaggccgatcgtctggcaaacgccgtgcgcagtcggttactgacacctggcgggattctggcaagcgagtacgaaaccggtgaacagtgggataaacccaacggctgggcaccgttacaatggatggcgattcagggatttaaaatgtacggcgatgaccttctgggtgatgaaatcgcgcgaagctggctgaagacggtgaatcagttctatctggaacagcacaaactgatcgaaaaataccatattgccgatggtgttccccgcgaaggcggcggtggcgagtatccgttgcaggatgggtttggctggactaacggtgtggtacgccgtttaattggtttgtacggcgaaccataa"
    ntseqlen 1650
    symbol "treF"
    mass 63695.9330000002
  ]
  node [
    id 335
    label "m000196"
    type "chemical_reaction"
    domain "metabolism"
    module "Alternate Carbon Metabolism"
  ]
  node [
    id 336
    label "b4239"
    compound_type "protein"
    type "chemical_entity"
    active 1
    location "cytoplasm"
    aaseq "MTHLPHWWQNGVIYQIYPKSFQDTTGSGTGDLRGVIQHLDYLHKLGVDAIWLTPFYVSPQVDNGYDVANYTAIDPTYGTLDDFDELVTQAKSRGIRIILDMVFNHTSTQHAWFREALNKESPYRQFYIWRDGEPETPPNNWRSKFGGSAWRWHAESEQYYLHLFAPEQADLNWENPAVRAELKKVCEFWADRGVDGLRLDVVNLISKDPRFPEDLDGDGRRFYTDGPRAHEFLHEMNRDVFTPRGLMTVGEMSSTSLEHCQRYAALTGSELSMTFNFHHLKVDYPGGEKWTLAKPDFVALKTLFRHWQQGMHNVAWNALFWCNHDQPRIVSRFGDEGEYRVPAAKMLAMVLHGMQGTPYIYQGEEIGMTNPHFTRITDYRDVESLNMFAELRNDGRDADELLAILASKSRDNSRTPMQWSNGDNAGFTAGEPWIGLGDNYQQINVEAALADDSSVFYTYQKLIALRKQEAILTWGNYQDLLPNSPVLWCYRREWKGQTLLVIANLSREIQPWQAGQMRGNWQLVMHNYEEASPQPCAMNLRPFEAVWWLQK"
    aaseqlen 551
    ntseq "atgactcatcttccccactggtggcaaaacggcgttatctaccagatttatccaaagagttttcaggacaccacgggtagcggtaccggcgatttacgtggcgttatccaacacctggactatctgcataaactgggcgttgatgccatctggctaacccccttttatgtctctccccaggtcgataacggttacgacgtagcgaactatacggcgattgatcccacctacggcacgctggacgattttgacgaactggtgacgcaggcaaaatcgcgcgggattcgtatcattctcgatatggtgtttaaccatacctctacccaacatgcctggtttcgcgaggcgctgaacaaagaaagcccttaccgccagttttatatctggcgcgatggagaaccagaaacgccaccgaacaactggcgttcaaaatttggcggtagtgcgtggcgctggcatgcggaaagcgaacagtactatttgcatctctttgcaccagaacaggcggatctcaactgggagaatccagcggtacgcgcagagctgaaaaaagtctgtgagttctgggccgatcgtggggtcgacgggttgcgcctggatgtggtgaatctgatctccaaagacccgcgtttccctgaagacctggacggcgacgggcgtcgcttctacaccgacgggccacgagcacacgagtttttgcacgagatgaaccgcgatgtgtttacgccacgcgggttaatgaccgtaggtgaaatgtcctccaccagccttgagcattgccagcgatacgcggctctgacaggcagtgaattgtcgatgacctttaattttcatcacctgaaggtcgattatcccggtggtgaaaaatggacgctggctaaacctgactttgtggcgttgaaaacattgttccgccactggcaacaaggaatgcacaacgtagcatggaatgccttgttctggtgtaaccacgatcagccgcgcattgtttctcgctttggtgatgaaggtgaataccgcgtgcctgcggcaaaaatgctggcgatggtgctgcatggcatgcagggaacgccgtatatctaccagggcgaagagattggcatgaccaacccgcatttcacgcgcattactgactatcgcgacgtagagagcctcaatatgtttgccgagctgcgcaacgatgggcgtgatgccgacgagttattggcaatcctcgccagtaaatcccgtgacaacagtcgcacgcccatgcaatggagcaacggcgataatgccgggtttacggctggcgaaccgtggattggcctgggcgataactatcaacaaatcaacgtagaagccgcgctggccgatgattcctcggtgttttacacctaccaaaagttaatcgcactgcgtaagcaggaagccatcctgacatggggcaattaccaggatctgctgccaaacagccctgtattgtggtgctatcgccgtgaatggaaggggcaaaccttgctggtcattgccaaccttagccgtgagatccaaccctggcaggcagggcaaatgcgcggcaactggcagcttgtgatgcataactacgaagaagcctcaccacaaccctgtgccatgaatttacggccttttgaggctgtctggtggttacagaagtaa"
    ntseqlen 1656
    symbol "treC"
    mass 63836.9039000001
  ]
  node [
    id 337
    label "m000197"
    type "chemical_reaction"
    domain "metabolism"
    module "Alternate Carbon Metabolism"
  ]
  node [
    id 338
    label "b1897"
    compound_type "protein"
    type "chemical_entity"
    active 1
    location "cytoplasm"
    aaseq "MTEPLTETPELSAKYAWFFDLDGTLAEIKPHPDQVVVPDNILQGLQLLATASDGALALISGRSMVELDALAKPYRFPLAGVHGAERRDINGKTHIVHLPDAIARDISVQLHTVIAQYPGAELEAKGMAFALHYRQAPQHEDALMTLAQRITQIWPQMALQQGKCVVEIKPRGTSKGEAIAAFMQEAPFIGRTPVFLGDDLTDESGFAVVNRLGGMSVKIGTGATQASWRLAGVPDVWSWLEMITTALQQKRENNRSDDYESFSRSI"
    aaseqlen 266
    ntseq "gtgacagaaccgttaaccgaaacccctgaactatccgcgaaatatgcctggttttttgatcttgatggaacgctggcggaaatcaaaccgcatcccgatcaggtcgtcgtgcctgacaatattctgcaaggactacagctactggcaaccgcaagtgatggtgcattggcattgatatcagggcgctcaatggtggagcttgacgcactggcaaaaccttatcgcttcccgttagcgggcgtgcatggggcggagcgccgtgacatcaatggtaaaacacatatcgttcatctgccggatgcgattgcgcgtgatattagcgtgcaactgcatacagtcatcgctcagtatcccggcgcggagctggaggcgaaagggatggcttttgcgctgcattatcgtcaggctccgcagcatgaagacgcattaatgacattagcgcaacgtattactcagatctggccacaaatggcgttacagcagggaaagtgtgttgtcgagatcaaaccgagaggtaccagtaaaggtgaggcaattgcagcttttatgcaggaagctccctttatcgggcgaacgcccgtatttctgggcgatgatttaaccgatgaatctggcttcgcagtcgttaaccgactgggcggaatgtcagtaaaaattggcacaggtgcaactcaggcatcatggcgactggcgggtgtgccggatgtctggagctggcttgaaatgataaccaccgcattacaacaaaaaagagaaaataacaggagtgatgactatgagtcgtttagtcgtagtatctaa"
    ntseqlen 801
    symbol "otsB"
    mass 29174.935099999995
  ]
  node [
    id 339
    label "m000198"
    type "chemical_reaction"
    domain "metabolism"
    module "Alternate Carbon Metabolism"
  ]
  node [
    id 340
    label "m000199"
    type "chemical_reaction"
    domain "metabolism"
    module "Alternate Carbon Metabolism"
  ]
  node [
    id 341
    label "b0508"
    compound_type "protein"
    type "chemical_entity"
    active 1
    location "cytoplasm"
    aaseq "MLRFSANLSMLFGEYDFLARFEKAAQCGFRGVEFMFPYDYDIEELKHVLASNKLEHTLHNLPAGDWAAGERGIACIPGREEEFRDGVAAAIRYARALGNKKINCLVGKTPAGFSSEQIHATLVENLRYAANMLMKEDILLLIEPINHFDIPGFHLTGTRQALKLIDDVGCCNLKIQYDIYHMQRMEGELTNTMTQWADKIGHLQIADNPHRGEPGTGEINYDYLFKVIENSDYNGWVGCEYKPQTTTEAGLRWMDPYR"
    aaseqlen 258
    ntseq "atgttacgtttctctgctaatttatcgatgttatttggagaatatgattttctcgcccgttttgagaaagctgcgcagtgtggttttcgcggcgttgaatttatgtttccttatgactacgacattgaagaattaaaacatgtgctggcgagtaataaactcgaacatacgctgcacaatttaccggcgggtgactgggcggcgggggagcgcggtattgcctgtattcctggccgtgaagaagagtttcgggatggcgtagcagcagcgattcgttatgcccgtgcgctgggtaataaaaaaattaactgtctggtcggtaaaacgccggctggtttcagcagtgaacagattcacgcaacgcttgtagaaaacctgcgttatgccgcgaatatgctgatgaaagaagatattttattactgattgaacctattaaccattttgatattcctggtttccatctcaccggaactcggcaggcgctgaaattgattgatgatgttggttgctgcaatttgaaaattcagtatgacatttatcatatgcagcggatggaaggtgaattaaccaacaccatgactcagtgggctgataaaattggtcacctgcaaattgccgataatccgcatcgcggcgaaccgggaaccggagaaattaattatgattatctctttaaggtaatcgaaaattctgactacaacggttgggttgggtgtgaatataaaccccaaaccaccacggaagccggtttacgctggatggatccgtaccgttaa"
    ntseqlen 777
    symbol "hyi"
    mass 29377.108600000014
  ]
  node [
    id 342
    label "m000200"
    type "chemical_reaction"
    domain "metabolism"
    module "Alternate Carbon Metabolism"
  ]
  node [
    id 343
    label "b3903"
    compound_type "protein"
    type "chemical_entity"
    active 1
    location "cytoplasm"
    aaseq "MTTQLEQAWELAKQRFAAVGIDVEEALRQLDRLPVSMHCWQGDDVSGFENPEGSLTGGIQATGNYPGKARNASELRADLEQAMRLIPGPKRLNLHAIYLESDTPVSRDQIKPEHFKNWVEWAKANQLGLDFNPSCFSHPLSADGFTLSHADDSIRQFWIDHCKASRRVSAYFGEQLGTPSVMNIWIPDGMKDITVDRLAPRQRLLAALDEVISEKLNPAHHIDAVESKLFGIGAESYTVGSNEFYMGYATSRQTALCLDAGHFHPTEVISDKISAAMLYVPQLLLHVSRPVRWDSDHVVLLDDETQAIASEIVRHDLFDRVHIGLDFFDASINRIAAWVIGTRNMKKALLRALLEPTAELRKLEAAGDYTARLALLEEQKSLPWQAVWEMYCQRHDTPAGSEWLESVRAYEKEILSRRG"
    aaseqlen 419
    ntseq "atgaccactcaactggaacaggcctgggagctagcgaaacagcgtttcgcggcggtggggattgatgtcgaggaggcgctgcgccaacttgatcgtttacccgtttcaatgcactgctggcagggcgatgatgtttccggttttgaaaacccggaaggttcgctgaccggggggattcaggccacaggcaattatccgggcaaagcgcgtaatgccagtgagctacgtgccgatctggaacaggctatgcggctgattccggggccgaaacggcttaatttacatgccatctatctggaatcagatacgccagtctcgcgcgaccagatcaaaccagagcacttcaaaaactgggttgaatgggcgaaagccaatcagctcggtctggattttaacccctcctgcttttcgcatccgctaagcgccgatggctttacgctttcccatgccgacgacagcattcgccagttctggattgatcactgcaaagccagccgtcgcgtttcggcctattttggcgagcaactcggcacaccatcggtgatgaacatctggatcccggatggtatgaaagatatcaccgttgaccgtctcgccccgcgtcagcgtctgctggcagcactggatgaggtgatcagcgagaagctaaaccctgcgcaccatatcgacgccgttgagagcaaattgtttggcattggcgcagagagctacacggttggctccaatgagttttacatggggtatgccaccagccgccagactgcgctgtgcctggacgccgggcacttccacccgactgaagtgatttccgacaagatttccgccgccatgctgtatgtgccgcagttgctgctgcacgtcagccgtccggttcgctgggacagcgatcacgtagtgctgctggatgatgaaacccaggcaattgccagtgagattgtgcgtcacgatctgtttgaccgggtgcatatcggccttgacttcttcgatgcctctatcaaccgcattgccgcgtgggtcattggtacacgcaatatgaaaaaagccctgctgcgtgcgttgctggaacctaccgctgagctgcgcaagctggaagcggcgggcgattacactgcgcgtctggcactgctggaagagcagaaatcgttgccgtggcaggcggtctgggaaatgtattgccaacgtcacgatacgccagcaggtagcgaatggctggagagcgtgcgggcttatgagaaagaaattttgagtcgccgcgggtaa"
    ntseqlen 1260
    symbol "rhaA"
    mass 47198.875100000085
  ]
  node [
    id 344
    label "m000201"
    type "chemical_reaction"
    domain "metabolism"
    module "Alternate Carbon Metabolism"
  ]
  node [
    id 345
    label "b1800"
    compound_type "protein"
    type "chemical_entity"
    active 1
    location "cytoplasm"
    aaseq "MMKTMRIAAIPGDGIGKEVLPEGIRVLQAAAERWGFALSFEQMEWASCEYYSHHGKMMPDDWHEQLSRFDAIYFGAVGWPDTVPDHISLWGSLLKFRREFDQYVNLRPVRLFPGVPCPLAGKQPGDIDFYVVRENTEGEYSSLGGRVNEGTEHEVVIQESVFTRRGVDRILRYAFELAQSRPRKTLTSATKSNGLAISMPYWDERVEAMAENYPEIRWDKQHIDILCARFVMQPERFDVVVASNLFGDILSDLGPACTGTIGIAPSANLNPERTFPSLFEPVHGSAPDIYGKNIANPIATIWAGAMMLDFLGNGDERFQQAHNGILAAIEEVIAHGPKTPDMKGNATTPQVADAICKIILR"
    aaseqlen 361
    ntseq "atgatgaaaacgatgcgtattgctgcgatcccgggagacgggattggcaaagaagtccttcctgaagggattcgcgtgttacaggctgccgctgagcgctggggcttcgccttgagttttgagcaaatggagtgggcgagctgcgagtattacagccatcacggtaaaatgatgccggacgactggcatgagcaacttagccgtttcgacgccatctattttggtgccgtcggctggccggataccgttccggaccatatttcgttgtggggttcgctgctgaaatttcgtcgtgaattcgaccagtacgtcaacctgcgcccggttcgtctctttcctggcgttccctgcccgctggcgggaaaacagcctggcgacatcgatttttacgtggtcagggaaaacaccgaaggcgaatattcctcgctcggcggtagagtgaatgaaggtacagagcatgaagtcgtcattcaggaatcggtatttacccgccgtggtgtcgatcgcattttgcgttatgccttcgaacttgcgcaaagccgtccacgtaagacactaacttctgccactaaatcgaacggtttagccatcagcatgccgtactgggatgagcgagtggaagcaatggccgagaattacccggagatccgctgggacaagcagcatattgatattctctgcgcgcgttttgtgatgcagccggaacgattcgatgtggtggtggcgtccaatttgtttggcgatatcctttccgatcttggcccggcctgcaccggcaccattggcattgccccatccgccaacctgaatccggaacgcactttcccgtcgctcttcgagcctgtccacggttccgcgccggatatctacgggaaaaatattgctaaccctatcgccacgatttgggccggggcaatgatgctcgattttctcggcaatggcgatgagcgtttccagcaagcgcataacggtattctggcagcaattgaagaagtgattgctcacgggccgaaaacacctgatatgaaaggcaatgccaccacgccacaggttgccgacgcgatttgcaaaattattttgcgttaa"
    ntseqlen 1086
    symbol "dmlA"
    mass 40314.46760000003
  ]
  node [
    id 346
    label "m000202"
    type "chemical_reaction"
    domain "metabolism"
    module "Alternate Carbon Metabolism"
  ]
  node [
    id 347
    label "b3416"
    compound_type "protein"
    type "chemical_entity"
    active 1
    location "cytoplasm"
    aaseq "MESKRLDNAALAAGISPNYINAHGKPQSISAETKRRLLDAMHQRTATKVAVTPVPNVMVYTSGKKMPMVVEGSGEYSWLLTTEEGTQYKGHVTGGKAFNLPTKLPEGYHTLTLTQDDQRAHCRVIVAPKRCYEPQALLNKQKLWGACVQLYTLRSEKNWGIGDFGDLKAMLVDVAKRGGSFIGLNPIHALYPANPESASPYSPSSRRWLNVIYIDVNAVEDFHLSEEAQAWWQLPTTQQTLQQARDADWVDYSTVTALKMTALRMAWKGFAQRDDEQMAAFRQFVAEQGDSLFWQAAFDALHAQQVKEDEMRWGWPAWPEMYQNVDSPEVRQFCEEHRDDVDFYLWLQWLAYSQFAACWEISQGYEMPIGLYRDLAVGVAEGGAETWCDRELYCLKASVGAPPDILGPLGQNWGLPPMDPHIITARAYEPFIELLRANMQNCGALRIDHVMSMLRLWWIPYGETADQGAYVHYPVDDLLSILALESKRHRCMVIGEDLGTVPVEIVGKLRSSGVYSYKVLYFENDHEKTFRAPKAYPEQSMAVAATHDLPTLRGYWECGDLTLGKTLGLYPDEVVLRGLYQDRELAKQGLLDALHKYGCLPKRAGHKASLMSMTPTLNRGLQRYIADSNSALLGLQPEDWLDMAEPVNIPGTSYQYKNWRRKLSATLESMFADDGVNKLLKDLDRRRRAAAKKK"
    aaseqlen 694
    ntseq "atggaaagcaaacgtctggataatgccgcgctggcggcggggattagccccaattacatcaatgcccacggtaaaccgcagtcgattagcgccgaaaccaaacggcgtttgcttgacgcgatgcatcaacgtaccgccacgaaagtggcggtaacgccagtcccgaatgtcatggtttataccagcggcaaaaaaatgccgatggtggtggagggcagcggcgaatatagctggctgctgaccaccgaagaaggaacgcagtacaaaggccatgtaacggggggcaaagcgttcaatctaccgacgaagctgccggaaggttatcacacgctgacactcacccaggacgaccagcgcgcgcattgccgggtgattgtcgccccgaaacgctgttacgaaccgcaggcgttgctgaataaacaaaagctgtggggtgcctgcgttcagctttatacgctgcgatcggaaaaaaactggggtattggggattttggcgatctcaaagcgatgctggtggatgtggcaaaacgtggcgggtcgttcattggcctgaacccgattcatgcgctctatccggcaaatccggagagcgccagcccatacagcccgtcttctcgccgttggctgaatgtgatttatatcgacgttaacgccgttgaagatttccatcttagcgaagaggctcaggcctggtggcagttgccgaccacgcaacagacgctgcaacaggcgcgcgatgccgactgggtcgattactccacggttaccgccctaaaaatgacagcattacgaatggcgtggaaaggtttcgcgcaacgtgatgatgagcagatggccgcgtttcgccagtttgttgcagagcagggcgacagcctgttctggcaggcagcctttgatgcgctacatgcccagcaagtgaaagaggacgaaatgcgctggggctggcctgcatggccagagatgtatcagaacgtggattcaccagaagtgcgtcagttctgcgaagaacatcgtgatgacgtcgatttttatctctggttgcagtggctggcttacagccagtttgccgcctgctgggagataagccagggctatgaaatgccgattggcttgtatcgtgatctggcggttggcgtagcggaaggtggggcggaaacctggtgtgaccgtgaactatattgcctgaaagcatcggttggcgcgccgccggatatcctcggcccgttggggcagaactggggattaccgccaatggacccgcatatcatcaccgcgcgtgcctatgaaccgtttatcgagctgttgcgtgccaatatgcaaaactgcggcgcattacgaattgaccatgtgatgtcgatgctgcgtttgtggtggataccgtatggcgagacggcagatcagggcgcgtatgttcactatccggtggatgatctgctctcgattctggcactcgaaagtaaacgtcatcgctgtatggtgattggtgaagatctcggtaccgtaccggtagagattgtcggtaagctgcgcagcagcggtgtgtactcttacaaagtgctctatttcgaaaacgaccacgagaagacgttccgtgcaccgaaagcgtatccggagcagtcgatggcggttgcggcgacacatgacctgccaacgctgcgcggttactgggagtgcggggatctaacgctgggcaaaaccctggggctgtatccggatgaagtggtactgcgcggtctgtatcaggatcgcgaactggcgaagcaagggctgctggatgcactgcataaatatggttgtctgccgaaacgtgccgggcataaggcatcgttgatgtcgatgacgccgacgctgaaccgtggtttgcagcgctacattgccgacagtaacagtgctctgttaggactacagccggaagactggctggatatggccgaaccggtgaatattcctggcaccagttaccagtataaaaactggcgacgcaagctttccgcaacgcttgagtcgatgtttgccgatgatggcgtgaacaagttgctgaaggatttggacagacggcgcagagctgcagcgaagaagaagtag"
    ntseqlen 2085
    symbol "malQ"
    mass 78502.5889000005
  ]
  node [
    id 348
    label "m000203"
    type "chemical_reaction"
    domain "metabolism"
    module "Alternate Carbon Metabolism"
  ]
  node [
    id 349
    label "m000204"
    type "chemical_reaction"
    domain "metabolism"
    module "Alternate Carbon Metabolism"
  ]
  node [
    id 350
    label "m000205"
    type "chemical_reaction"
    domain "metabolism"
    module "Alternate Carbon Metabolism"
  ]
  node [
    id 351
    label "m000206"
    type "chemical_reaction"
    domain "metabolism"
    module "Alternate Carbon Metabolism"
  ]
  node [
    id 352
    label "b3417"
    compound_type "protein"
    type "chemical_entity"
    active 1
    location "cytoplasm"
    aaseq "MSQPIFNDKQFQEALSRQWQRYGLNSAAEMTPRQWWLAVSEALAEMLRAQPFAKPVANQRHVNYISMEFLIGRLTGNNLLNLGWYQDVQDSLKAYDINLTDLLEEEIDPALGNGGLGRLAACFLDSMATVGQSATGYGLNYQYGLFRQSFVDGKQVEAPDDWHRSNYPWFRHNEALDVQVGIGGKVTKDGRWEPEFTITGQAWDLPVVGYRNGVAQPLRLWQATHAHPFDLTKFNDGDFLRAEQQGINAEKLTKVLYPNDNHTAGKKLRLMQQYFQCACSVADILRRHHLAGRKLHELADYEVIQLNDTHPTIAIPELLRVLIDEHQMSWDDAWAITSKTFAYTNHTLMPEALERWDVKLVKGLLPRHMQIINEINTRFKTLVEKTWPGDEKVWAKLAVVHDKQVHMANLCVVGGFAVNGVAALHSDLVVKDLFPEYHQLWPNKFHNVTNGITPRRWIKQCNPALAALLDKSLQKEWANDLDQLINLEKFADDAKFRQQYREIKQANKVRLAEFVKVRTGIEINPQAIFDIQIKRLHEYKRQHLNLLHILALYKEIRENPQADRVPRVFLFGAKAAPGYYLAKNIIFAINKVADVINNDPLVGDKLKVVFLPDYCVSAAEKLIPAADISEQISTAGKEASGTGNMKLALNGALTVGTLDGANVEIAEKVGEENIFIFGHTVEQVKAILAKGYDPVKWRKKDKVLDAVLKELESGKYSDGDKHAFDQMLHSIGKQGGDPYLVMADFAAYVEAQKQVDVLYRDQEAWTRAAILNTARCGMFSSDRSIRDYQARIWQAKR"
    aaseqlen 797
    ntseq "atgtcacaacctatttttaacgataagcaatttcaggaagcgctttcacgtcagtggcagcgttatggcttaaattctgcggctgaaatgactcctcgccagtggtggctagcagtgagtgaagcactggccgaaatgctgcgtgctcagccattcgccaagccggtggcgaatcagcgacatgttaactacatctcaatggagtttttgattggtcgcctgacgggcaacaacctgttgaatctcggctggtatcaggatgtacaggattcgttgaaggcttatgacatcaatctgacggacctgctggaagaagagatcgacccggcgctgggtaacggtggtctgggacgtctggcggcgtgcttcctcgactcaatggcaactgtcggtcagtctgcgacgggttacggtctgaactatcaatatggtttgttccgccagtcttttgtcgatggcaaacaggttgaagcgccggatgactggcatcgcagtaactacccgtggttccgccacaacgaagcactggatgtgcaggtagggattggcggtaaagtgacgaaagacggacgctgggagccggagtttaccattaccggtcaagcgtgggatctccccgttgtcggctatcgtaatggcgtggcgcagccgctgcgtctgtggcaggcgacgcacgcgcatccgtttgatctgactaaatttaacgacggtgatttcttgcgtgccgaacagcagggcatcaatgcggaaaaactgaccaaagttctctatccaaacgacaaccatactgccggtaaaaagctgcgcctgatgcagcaatacttccagtgtgcctgttcggtagcggatattttgcgtcgccatcatctggcggggcgtaaactgcacgaactggcggattacgaagttattcagctgaacgatacccacccaactatcgcgattccagaactgctgcgcgtgctgatcgatgagcaccagatgagctgggatgacgcctgggccattaccagcaaaactttcgcttacaccaaccataccctgatgccagaagcgctggaacgctgggatgtgaaactggtgaaaggcttactgccgcgccacatgcagattattaacgaaattaatactcgctttaaaacgctggtagagaaaacctggccgggcgatgaaaaagtgtgggccaaactggcggtggtgcacgacaaacaagtgcatatggcgaacctgtgtgtggttggcggtttcgcggtgaacggtgttgcggcgctgcactcggatctggtggtgaaagatctgttcccggaatatcaccagctatggccgaacaaattccataacgtcaccaacggtattaccccacgtcgctggatcaaacagtgcaacccggcactggcggctctgttggataaatcactgcaaaaagagtgggctaacgatctcgatcagctgatcaatctggaaaaattcgctgatgatgcgaaattccgtcagcaatatcgcgagatcaagcaggcgaataaagtccgtctggcggagtttgtgaaagttcgtaccggtattgagatcaatccacaggcgattttcgatattcagatcaaacgtttgcatgagtacaaacgccagcacctgaatctgctgcatattctggcgttgtacaaagaaattcgtgaaaacccgcaggctgatcgcgtaccgcgcgtcttcctcttcggcgcgaaagcggcaccgggctactacctggcgaagaatattatctttgcgatcaacaaagtggctgacgtgatcaacaacgatccgctggttggcgataagttgaaggtggtgttcctgccggattattgcgtttcggcggcggaaaaactgatcccggcggcggatatctccgaacaaatttcgactgcaggtaaagaagcttccggtaccggcaatatgaaactggcgctcaatggtgcgcttactgtcggtacgctggatggggcgaacgttgaaatcgccgagaaagtcggtgaagaaaatatctttatttttggtcataccgtggaacaagtgaaggcaattctggccaaaggctacgacccggtgaaatggcggaagaaagataaggtgctggacgcagtattgaaagagctggaaagcggtaaatacagcgacggcgataagcatgccttcgaccagatgctgcacagtatcggcaaacagggcggcgatccgtatctggtgatggcggatttcgcagcctatgtagaggcacaaaagcaggtggatgtgctgtaccgcgaccaggaggcctggactcgcgcggcgatcctcaataccgcccgctgcggtatgtttagctcggatcgctctattcgcgattatcaggctcgtatctggcaggcaaaacgctaa"
    ntseqlen 2394
    symbol "malP"
    mass 90521.26860000049
  ]
  node [
    id 353
    label "m000207"
    type "chemical_reaction"
    domain "metabolism"
    module "Alternate Carbon Metabolism"
  ]
  node [
    id 354
    label "assembly000013"
    type "chemical_reaction"
  ]
  node [
    id 355
    label "b0181"
    compound_type "protein"
    type "chemical_entity"
    location "cytoplasm"
    aaseq "MIDKSAFVHPTAIVEEGASIGANAHIGPFCIVGPHVEIGEGTVLKSHVVVNGHTKIGRDNEIYQFASIGEVNQDLKYAGEPTRVEIGDRNRIRESVTIHRGTVQGGGLTKVGSDNLLMINAHIAHDCTVGNRCILANNATLAGHVSVDDFAIIGGMTAVHQFCIIGAHVMVGGCSGVAQDVPPYVIAQGNHATPFGVNIEGLKRRGFSREAITAIRNAYKLIYRSGKTLDEVKPEIAELAETYPEVKAFTDFFARSTRGLIR"
    aaseqlen 262
    ntseq "gtgattgataaatccgcctttgtgcatccaaccgccattgtggaagagggcgcgtcaattggcgcgaacgcacacattggtcctttttgtatcgttggaccccatgtcgaaattggtgagggtaccgtactgaaatctcacgttgtcgtgaatggtcatactaaaattggccgcgataatgagatttatcagttcgcctccatcggcgaagttaaccaggatctgaaatatgctggcgaaccgacccgtgtggaaatcggcgatcgtaaccgcattcgcgaaagcgtcaccattcatcgtggcacagtccagggcggtggattgacgaaggtgggcagcgacaacttactgatgatcaacgcgcacattgcgcacgattgtacggtaggtaaccgctgtattctcgccaacaacgcaacgctggcgggtcacgtatcggttgacgacttcgcgatcatcggcggcatgaccgcagtccatcagttctgcatcattggtgcgcacgtgatggttggcggctgctccggtgtggcgcaggacgtccctccttatgtcattgcgcagggtaaccacgcaacgccgttcggtgtcaatatcgaagggctgaagcgccgcggattcagccgtgaggcgattaccgctatccgcaatgcgtataagctgatttatcgtagcggtaaaacgctcgatgaagtgaaaccggaaattgctgaactggcggaaacatatccggaagtgaaagcctttaccgatttctttgcacgctcaacgcgcggtctgattcgttaa"
    ntseqlen 789
    symbol "lpxA"
    mass 28079.665300000008
  ]
  node [
    id 356
    label "b1094"
    compound_type "protein"
    type "chemical_entity"
    location "cytoplasm"
    aaseq "MSTIEERVKKIIGEQLGVKQEEVTNNASFVEDLGADSLDTVELVMALEEEFDTEIPDEEAEKITTVQAAIDYINGHQA"
    aaseqlen 78
    ntseq "atgagcactatcgaagaacgcgttaagaaaattatcggcgaacagctgggcgttaagcaggaagaagttaccaacaatgcttctttcgttgaagacctgggcgcggattctcttgacaccgttgagctggtaatggctctggaagaagagtttgatactgagattccggacgaagaagctgagaaaatcaccaccgttcaggctgccattgattacatcaacggccaccaggcgtaa"
    ntseqlen 237
    symbol "acpP"
    mass 8639.416499999992
  ]
  node [
    id 357
    label "b0181 * b1094"
    compound_type "assembly"
    type "chemical_entity"
    active 1
    location "cytoplasm"
    mass 36719.0818
  ]
  node [
    id 358
    label "m000208"
    type "chemical_reaction"
    domain "metabolism"
    module "Lipopolysaccharide Biosynthesis / Recycling"
  ]
  node [
    id 359
    label "m000209"
    type "chemical_reaction"
    domain "metabolism"
    module "Alternate Carbon Metabolism"
  ]
  node [
    id 360
    label "m000210"
    type "chemical_reaction"
    domain "metabolism"
    module "Alternate Carbon Metabolism"
  ]
  node [
    id 361
    label "b2048"
    compound_type "protein"
    type "chemical_entity"
    active 1
    location "cytoplasm"
    aaseq "MKKLTCFKAYDIRGKLGEELNEDIAWRIGRAYGEFLKPKTIVLGGDVRLTSETLKLALAKGLQDAGVDVLDIGMSGTEEIYFATFHLGVDGGIEVTASHNPMDYNGMKLVREGARPISGDTGLRDVQRLAEANDFPPVDETKRGRYQQINLRDAYVDHLFGYINVKNLTPLKLVINSGNGAAGPVVDAIEARFKALGAPVELIKVHNTPDGNFPNGIPNPLLPECRDDTRNAVIKHGADMGIAFDGDFDRCFLFDEKGQFIEGYYIVGLLAEAFLEKNPGAKIIHDPRLSWNTVDVVTAAGGTPVMSKTGHAFIKERMRKEDAIYGGEMSAHHYFRDFAYCDSGMIPWLLVAELVCLKDKTLGELVRDRMAAFPASGEINSKLAQPVEAINRVEQHFSREALAVDRTDGISMTFADWRFNLRTSNTEPVVRLNVESRGDVPLMEARTRTLLTLLNE"
    aaseqlen 456
    ntseq "atgaaaaaattaacctgctttaaagcctatgatattcgcgggaaattaggcgaagaactgaatgaagatatcgcctggcgcattggtcgcgcctatggcgaatttctcaaaccgaaaaccattgtgttaggcggtgatgtccgcctcaccagcgaaaccttaaaactggcgctggcgaaaggtttacaggatgcgggcgttgacgtgctggatattggtatgtccggcaccgaagagatctatttcgccacgttccatctcggcgtggatggcggcattgaagttaccgccagccataatccgatggattataacggcatgaagctggttcgcgagggggctcgcccgatcagcggagataccggactgcgcgacgtccagcgtctggctgaagccaacgactttcctcccgtcgatgaaaccaaacgcggtcgctatcagcaaatcaacctgcgtgacgcttacgttgatcacctgttcggttatatcaatgtcaaaaacctcacgccgctcaagctggtgatcaactccgggaacggcgcagcgggtccggtggtggacgccattgaagcccgctttaaagccctcggcgcgcccgtggaattaatcaaagtgcacaacacgccggacggcaatttccccaacggtattcctaacccactactgccggaatgccgcgacgacacccgcaatgcggtcatcaaacacggcgcggatatgggcattgcttttgatggcgattttgaccgctgtttcctgtttgacgaaaaagggcagtttattgagggctactacattgtcggcctgttggcagaagcattcctcgaaaaaaatcccggcgcgaagatcatccacgatccacgtctctcctggaacaccgttgatgtggtgactgccgcaggtggcacgccggtaatgtcgaaaaccggacacgcctttattaaagaacgtatgcgcaaggaagacgccatctatggtggcgaaatgagcgcccaccattacttccgtgatttcgcttactgcgacagcggcatgatcccgtggctgctggtcgccgaactggtgtgcctgaaagataaaacgctgggcgaactggtacgcgaccggatggcggcgtttccggcaagcggtgagatcaacagcaaactggcgcaacccgttgaggcgattaaccgcgtggaacagcattttagccgtgaggcgctggcggtggatcgcaccgatggcatcagcatgacctttgccgactggcgctttaacctgcgcacctccaataccgaaccggtggtgcgcctgaatgtggaatcgcgcggtgatgtgccgctgatggaagcgcgaacgcgaactctgctgacgttgctgaacgagtaa"
    ntseqlen 1371
    symbol "cpsG"
    mass 50461.98290000008
  ]
  node [
    id 362
    label "m000211"
    type "chemical_reaction"
    domain "metabolism"
    module "Alternate Carbon Metabolism"
  ]
  node [
    id 363
    label "b1613"
    compound_type "protein"
    type "chemical_entity"
    active 1
    location "cytoplasm"
    aaseq "MQKLINSVQNYAWGSKTALTELYGMENPSSQPMAELWMGAHPKSSSRVQNAAGDIVSLRDVIESDKSTLLGEAVAKRFGELPFLFKVLCAAQPLSIQVHPNKHNSEIGFAKENAAGIPMDAAERNYKDPNHKPELVFALTPFLAMNAFREFSEIVSLLQPVAGAHPAIAHFLQQPDAERLSELFASLLNMQGEEKSRALAILKSALDSQQGEPWQTIRLISEFYPEDSGLFSPLLLNVVKLNPGEAMFLFAETPHAYLQGVALEVMANSDNVLRAGLTPKYIDIPELVANVKFEAKPANQLLTQPVKQGAELDFPIPVDDFAFSLHDLSDKETTISQQSAAILFCVEGDATLWKGSQQLQLKPGESAFIAANESPVTVKGHGRLARVYNKL"
    aaseqlen 391
    ntseq "atgcaaaaactcattaactcagtgcaaaactatgcctggggcagcaaaacggcgttgactgaactttatggtatggaaaatccgtccagccagccgatggccgagctgtggatgggcgcacatccgaaaagcagttcacgagtgcagaatgccgccggagatatcgtttcactgcgtgatgtgattgagagtgataaatcgactctgctcggagaggccgttgccaaacgctttggcgaactgcctttcctgttcaaagtattatgcgcagcacagccactctccattcaggttcatccaaacaaacacaattctgaaatcggttttgccaaagaaaatgccgcaggtatcccgatggatgccgccgagcgtaactataaagatcctaaccacaagccggagctggtttttgcgctgacgcctttccttgcgatgaacgcgtttcgtgaattttccgagattgtctccctactccagccggtcgcaggtgcacatccggcgattgctcactttttacaacagcctgatgccgaacgtttaagcgaactgttcgccagcctgttgaatatgcagggtgaagaaaaatcccgcgcgctggcgattttaaaatcggccctcgatagccagcagggtgaaccgtggcaaacgattcgtttaatttctgaattttacccggaagacagcggtctgttctccccgctattgctgaatgtggtgaaattgaaccctggcgaagcgatgttcctgttcgctgaaacaccgcacgcttacctgcaaggcgtggcgctggaagtgatggcaaactccgataacgtgctgcgtgcgggtctgacgcctaaatacattgatattccggaactggttgccaatgtgaaattcgaagccaaaccggctaaccagttgttgacccagccggtgaaacaaggtgcagaactggacttcccgattccagtggatgattttgccttctcgctgcatgaccttagtgataaagaaaccaccattagccagcagagtgccgccattttgttctgcgtcgaaggcgatgcaacgttgtggaaaggttctcagcagttacagcttaaaccgggtgaatcagcgtttattgccgccaacgaatcaccggtgactgtcaaaggccacggccgtttagcgcgtgtttacaacaagctgtaa"
    ntseqlen 1176
    symbol "manA"
    mass 42849.41950000005
  ]
  node [
    id 364
    label "m000212"
    type "chemical_reaction"
    domain "metabolism"
    module "Alternate Carbon Metabolism"
  ]
  node [
    id 365
    label "b4323"
    compound_type "protein"
    type "chemical_entity"
    active 1
    location "cytoplasm"
    aaseq "MTTIVDSNLPVARPSWDHSRLESRIVHLGCGAFHRAHQALYTHHLLESTDSDWGICEVNLMPGNDRVLIENLKKQQLLYTVAEKGAESTELKIIGSMKEALHPEIDGCEGILNAMARPQTAIVSLTVTEKGYCADAASGQLDLNNPLIKHDLENPTAPKSAIGYIVEALRLRREKGLKAFTVMSCDNVRENGHVAKVAVLGLAQARDPQLAAWIEENVTFPCTMVDRIVPAATPETLQEIADQLGVYDPCAIACEPFRQWVIEDNFVNGRPDWDKVGAQFVADVVPFEMMKLRMLNGSHSFLAYLGYLGGYETIADTVTNPAYRKAAFALMMQEQAPTLSMPEGTDLNAYATLLIERFSNPSLRHRTWQIAMDGSQKLPQRLLDPVRLHLQNGGSWRHLALGVAGWMRYTQGVDEQGNAIDVVDPMLAEFQKINAQYQGADRVKALLGLSGIFADDLPQNADFVGAVTAAYQQLCERGARECVAAL"
    aaseqlen 486
    ntseq "atgactactattgttgacagcaatctgccggttgcccgcccgtcatgggatcattctcgtctggaatcacgcattgtgcatctcggttgcggggcgtttcaccgcgcgcaccaggcgctgtatacccatcatctgctggaaagcaccgacagcgactggggcatctgcgaagttaacctgatgccaggcaacgaccgcgtgctgatcgaaaacctgaaaaaacagcaactgctgtacaccgtagcggaaaaaggcgcagagagcaccgagctgaaaattatcggttcgatgaaagaagcgctgcatccggaaatcgatggctgcgaaggtattctcaacgcgatggcgcgtccgcaaacggcgattgtctctctaacggtcacggaaaaaggctactgcgctgatgcggcaagcggtcaactggatctcaataacccgctgatcaagcacgatctggaaaacccgactgcgccgaagtccgcgattggttacatcgtcgaagcgttgcgtctgcgtcgtgaaaaagggttgaaagcgtttacggtgatgtcctgcgataacgtgcgtgaaaacggtcatgtggcgaaggtcgcggtactggggctggctcaggcgcgtgacccgcagctggcggcatggattgaagaaaatgtcaccttcccgtgcaccatggttgaccgcatcgttccggcggcgacgccagaaaccttacaggaaattgctgaccagctgggtgtttacgacccgtgcgccattgcctgcgaaccgttccgtcagtgggtgattgaagataacttcgttaatggtcgcccggattgggataaagtgggcgcacagttcgttgcagacgttgtgccgttcgaaatgatgaagctgcgtatgctgaacggcagccactcttttctggcgtacctcggttacctcggcggctatgaaaccattgccgacaccgtgactaacccggcttatcgcaaagcggcctttgccctgatgatgcaggaacaagcgccaacgctgtcgatgccggaaggtacagacctgaacgcctatgcgacgctgctgatcgagcgtttcagcaacccgtctctgcgtcaccgtacctggcagattgcgatggacggcagccagaagttaccgcagcgtctgctggacccggtgcgtctgcacctgcaaaacggcggcagctggcgtcacctggcgctgggcgtggctggctggatgcgttacacccagggcgtggatgagcagggtaatgccattgacgtggtcgacccgatgctggcggagttccagaagatcaacgcgcagtatcagggcgcagaccgcgtgaaagcgctgctgggcctgagcggtatttttgccgatgatctgccgcagaatgccgactttgttggcgcagtgacggcggcatatcagcagctgtgcgaacgcggtgcgcgcgagtgtgtggctgcgctgtaa"
    ntseqlen 1461
    symbol "uxuB"
    mass 53579.58900000011
  ]
  node [
    id 366
    label "m000213"
    type "chemical_reaction"
    domain "metabolism"
    module "Alternate Carbon Metabolism"
  ]
  node [
    id 367
    label "b4322"
    compound_type "protein"
    type "chemical_entity"
    active 1
    location "cytoplasm"
    aaseq "MEQTWRWYGPNDPVSLADVRQAGATGVVTALHHIPNGEVWSVEEILKRKAIIEDAGLVWSVVESVPIHEDIKTHTGNYEQWIANYQQTLRNLAQCGIRTVCYNFMPVLDWTRTDLEYVLPDGSKALRFDQIEFAAFEMHILKRPGAEADYTEEEIAQAAERFATMSDEDKARLTRNIIAGLPGAEEGYTLDQFRKHLELYKDIDKAKLRENFAVFLKAIIPVAEEVGVRMAVHPDDPPRPILGLPRIVSTIEDMQWMVDTVNSMANGFTMCTGSYGVRADNDLVDMIKQFGPRIYFTHLRSTMREDNPKTFHEAAHLNGDVDMYEVVKAIVEEEHRRKAEGKEDLIPMRPDHGHQMLDDLKKKTNPGYSAIGRLKGLAEVRGVELAIQRAFFSR"
    aaseqlen 394
    ntseq "atggaacagacctggcgctggtacggcccaaacgatccggtttctttagctgatgtccgtcaggcgggcgcaactggcgtggttaccgcgctgcaccatatcccgaacggcgaagtatggtccgttgaagagatcctcaaacgcaaggcgatcattgaagacgcaggcctggtgtggtctgtcgtagaaagcgtgccaattcacgaagatatcaaaacccacactggcaactatgagcagtggatcgctaactatcagcagactctgcgcaacctggcgcagtgtggcattcgcaccgtgtgctacaacttcatgccggtgctcgactggacccgtactgacctcgaatacgtgctgccagacggctccaaagctctgcgcttcgaccagatcgaattcgctgcattcgaaatgcatatcctgaaacgcccaggcgcggaagcggattacaccgaagaagaaattgctcaggcagctgaacgcttcgccactatgagcgatgaagacaaagcgcgtctgacccgtaacatcattgctggtcttccgggcgcggaagaaggctacaccctcgaccagttccgtaaacacctggagctgtacaaagatatcgacaaagcgaagctgcgcgaaaactttgccgtcttcctgaaagcgattattccagttgctgaagaagtcggcgtgcgtatggctgttcacccggacgatccgccgcgcccgatcctcggcctgccgcgcattgtttccaccattgaagatatgcagtggatggttgataccgtaaacagcatggcaaacggttttaccatgtgcaccggttcctacggcgtgcgtgctgacaacgatctggttgatatgatcaagcagttcggtccgcgtatttacttcacccatctgcgctccaccatgcgtgaagataacccgaaaaccttccacgaagcggcgcacctgaacggtgacgttgatatgtacgaagtggtgaaagcgattgttgaagaagaacaccgtcgtaaagcggaaggcaaagaagacctgatcccgatgcgtccggaccacggtcatcagatgctggacgacctgaagaagaaaaccaacccaggttactccgcaattggtcgtctgaaaggcctggccgaagttcgcggtgtcgaactggcgatccagcgcgctttctttagccgttaa"
    ntseqlen 1185
    symbol "uxuA"
    mass 44837.49560000007
  ]
  node [
    id 368
    label "m000214"
    type "chemical_reaction"
    domain "metabolism"
    module "Alternate Carbon Metabolism"
  ]
  node [
    id 369
    label "b0331"
    compound_type "protein"
    type "chemical_entity"
    active 1
    location "cytoplasm"
    aaseq "MSLHSPGKAFRAALTKENPLQIVGTINANHALLAQRAGYQAIYLSGGGVAAGSLGLPDLGISTLDDVLTDIRRITDVCSLPLLVDADIGFGSSAFNVARTVKSMIKAGAAGLHIEDQVGAKRCGHRPNKAIVSKEEMVDRIRAAVDAKTDPDFVIMARTDALAVEGLDAAIERAQAYVEAGAEMLFPEAITELAMYRQFADAVQVPILANITEFGATPLFTTDELRSAHVAMALYPLSAFRAMNRAAEHVYNVLRQEGTQKSVIDTMQTRNELYESINYYQYEEKLDNLFARSQVK"
    aaseqlen 296
    ntseq "atgtctctacactctccaggtaaagcgtttcgcgctgcactgactaaagaaaatccattgcagattgttggcaccatcaacgctaatcatgcgctgttggcgcagcgtgccggatatcaggcaatttatctttctggcggtggcgtggcggcaggttcgctggggctgcccgatctcggtatttctacccttgatgatgtgctgaccgacattcgccgtatcaccgacgtttgttcgctgccgctgctggtggatgcggatatcggttttggttcttcggcctttaacgtggcgcgcaccgtgaaatcgatgattaaagccggtgcggcaggattgcatattgaagatcaggttggtgcgaaacgctgcggtcatcgtccgaataaagcgatcgtctcgaaagaagagatggtggatcggatccgcgcggcggtggatgcgaaaaccgatcctgattttgtgatcatggcgcgcaccgatgctctggcggtagaggggctggatgcggcgatcgagcgtgcgcaggcctatgttgaagcgggtgccgagatgttgttcccggaggcgattaccgaactcgccatgtaccgccagtttgccgatgcggtgcaggtgccgatcctcgccaacatcaccgaatttggtgccacgccgctgtttaccaccgacgaattacgcagcgcccatgtcgcaatggcgctgtacccactttcagcgttccgcgccatgaaccgcgccgctgaacatgtctacaacgtcctgcgccaggaaggcacgcagaaaagcgtcatcgacaccatgcagacccgcaacgagctgtacgaaagcatcaactactaccagtacgaagagaagctcgacaacctgtttgcccgtagccaggtgaaataa"
    ntseqlen 891
    symbol "prpB"
    mass 32134.289799999984
  ]
  node [
    id 370
    label "m000215"
    type "chemical_reaction"
    domain "metabolism"
    module "Alternate Carbon Metabolism"
  ]
  node [
    id 371
    label "b3730"
    compound_type "protein"
    type "chemical_entity"
    active 1
    location "cytoplasm"
    aaseq "MLNNAMSVVILAAGKGTRMYSDLPKVLHTLAGKAMVQHVIDAANELGAAHVHLVYGHGGDLLKQALKDDNLNWVLQAEQLGTGHAMQQAAPFFADDEDILMLYGDVPLISVETLQRLRDAKPQGGIGLLTVKLDDPTGYGRITRENGKVTGIVEHKDATDEQRQIQEINTGILIANGADMKRWLAKLTNNNAQGEYYITDIIALAYQEGREIVAVHPQRLSEVEGVNNRLQLSRLERVYQSEQAEKLLLAGVMLRDPARFDLRGTLTHGRDVEIDTNVIIEGNVTLGHRVKIGTGCVIKNSVIGDDCEISPYTVVEDANLAAACTIGPFARLRPGAELLEGAHVGNFVEMKKARLGKGSKAGHLTYLGDAEIGDNVNIGAGTITCNYDGANKFKTIIGDDVFVGSDTQLVAPVTVGKGATIAAGTTVTRNVGENALAISRVPQTQKEGWRRPVKKK"
    aaseqlen 456
    ntseq "atgttgaataatgctatgagcgtagtgatccttgccgcaggcaaaggcacgcgcatgtattccgatcttccgaaagtgctgcatacccttgccgggaaagcgatggttcagcatgtcattgatgctgcgaatgaattaggcgcagcgcacgttcacctggtgtacggtcacggcggcgatctgctaaaacaggcgctgaaagacgacaaccttaactgggtgcttcaggcagagcagctgggtacgggtcatgcaatgcagcaggccgcacctttctttgccgatgatgaagacattttaatgctctacggcgacgtgccgctgatctctgtcgaaacactccagcgtctgcgtgatgctaaaccgcagggtggcattggtctgctgacggtgaaactggatgatccgaccggttatggacgtatcacccgtgaaaacggcaaagttaccggcattgttgagcacaaagatgccaccgacgagcagcgtcagattcaggagatcaacaccggcattctgattgccaacggcgcagatatgaaacgctggctggcgaagctgaccaacaataatgctcagggcgaatactacatcaccgacattattgcgctggcgtatcaggaagggcgtgaaatcgtcgccgttcatccgcaacgtttaagcgaagtagaaggcgtgaataaccgcctgcaactctcccgtctggagcgtgtttatcagtccgaacaggctgaaaaactgctgttagcaggcgttatgctgcgcgatccagcgcgttttgatctgcgtggtacgctaactcacgggcgcgatgttgaaattgatactaacgttatcatcgagggcaacgtgactctcggtcatcgcgtgaaaattggcaccggttgcgtgattaaaaacagcgtgattggcgatgattgcgaaatcagtccgtataccgttgtggaagatgcgaatctggcagcggcctgtaccattggcccgtttgcccgtttgcgtcctggtgctgagttgctggaaggtgctcacgtcggtaacttcgttgagatgaaaaaagcgcgtctgggtaaaggctcgaaagctggtcatctgacttacctgggcgatgcggaaattggcgataacgttaacatcggcgcgggaaccattacctgcaactacgatggtgcgaataaatttaagaccattatcggcgacgatgtgtttgttggttccgacactcagctggtggccccggtaacagtaggcaaaggcgcgaccattgctgcgggtacaactgtgacgcgtaatgtcggcgaaaatgcattagctatcagccgtgtgccgcagactcagaaagaaggctggcgtcgtccggtaaagaaaaagtga"
    ntseqlen 1371
    symbol "glmU"
    mass 49189.49640000002
  ]
  node [
    id 372
    label "m000216"
    type "chemical_reaction"
    domain "metabolism"
    module "Cell Envelope Biosynthesis"
  ]
  node [
    id 373
    label "b3845"
    compound_type "protein"
    type "chemical_entity"
    active 1
    location "cytoplasm"
    aaseq "MEQVVIVDAIRTPMGRSKGGAFRNVRAEDLSAHLMRSLLARNPALEAAALDDIYWGCVQQTLEQGFNIARNAALLAEVPHSVPAVTVNRLCGSSMQALHDAARMIMTGDAQACLVGGVEHMGHVPMSHGVDFHPGLSRNVAKAAGMMGLTAEMLARMHGISREMQDAFAARSHARAWAATQSAAFKNEIIPTGGHDADGVLKQFNYDEVIRPETTVEALATLRPAFDPVNGMVTAGTSSALSDGAAAMLVMSESRAHELGLKPRARVRSMAVVGCDPSIMGYGPVPASKLALKKAGLSASDIGVFEMNEAFAAQILPCIKDLGLIEQIDEKINLNGGAIALGHPLGCSGARISTTLLNLMERKDVQFGLATMCIGLGQGIATVFERV"
    aaseqlen 387
    ntseq "atggaacaggttgtcattgtcgatgcaattcgcaccccgatgggccgttcgaagggcggtgcttttcgtaacgtgcgtgcagaagatctctccgctcatttaatgcgtagcctgctggcgcgtaacccggcgctggaagcggcggccctcgacgatatttactggggttgtgtgcagcagacgctggagcagggttttaatatcgcccgtaacgcggcgctgctggcagaagtaccacactctgtcccggcggttaccgttaatcgcttgtgtggttcatccatgcaggcactgcatgacgcagcacgaatgatcatgactggcgatgcgcaggcatgtctggttggcggcgtggagcatatgggccatgtgccgatgagtcacggcgtcgattttcaccccggcctgagccgcaatgtcgccaaagcggcgggcatgatgggcttaacggcagaaatgctggcgcgtatgcacggtatcagccgtgaaatgcaggatgcctttgccgcgcggtcacacgcccgcgcctgggccgccacgcagtcggccgcatttaaaaatgaaatcatcccgaccggtggtcacgatgccgacggcgtcctgaagcagtttaattacgacgaagtgattcgcccggaaaccaccgtggaagccctcgccacgctgcgtccggcgtttgatccagtaaacggtatggtaacggcgggcacatcttctgcactttccgatggcgcagctgccatgctggtgatgagtgaaagccgcgcccatgaattaggtcttaagccgcgcgctcgtgtgcgttcgatggcggtcgttggttgtgacccatcgattatgggttacggcccggttccggcctcgaaactggcgctgaaaaaagcggggctttctgccagcgatatcggcgtgtttgaaatgaacgaagcctttgccgcgcagatcctgccatgtattaaagatctgggactaattgagcagattgacgagaagatcaacctcaacggtggcgcgatcgcgctgggtcatccgctgggttgttccggtgcgcgtatcagcaccacgctgctgaatctgatggaacgcaaagacgttcagtttggtctggcgacgatgtgtatcggtctgggtcagggtattgcgacggtgtttgagcgggtttaa"
    ntseqlen 1164
    symbol "fadA"
    mass 40875.8029
  ]
  node [
    id 374
    label "b2342"
    compound_type "protein"
    type "chemical_entity"
    active 1
    location "cytoplasm"
    aaseq "MGQVLPLVTRQGDRIAIVSGLRTPFARQATAFHGIPAVDLGKMVVGELLARSEIPAEVIEQLVFGQVVQMPEAPNIAREIVLGTGMNVHTDAYSVSRACATSFQAVANVAESLMAGTIRAGIAGGADSSSVLPIGVSKKLARVLVDVNKARTMSQRLKLFSRLRLRDLMPVPPAVAEYSTGLRMGDTAEQMAKTYGITREQQDALAHRSHQRAAQAWSDGKLKEEVMTAFIPPYKQPLVEDNNIRGNSSLADYAKLRPAFDRKHGTVTAANSTPLTDGAAAVILMTESRAKELGLVPLGYLRSYAFTAIDVWQDMLLGPAWSTPLALERAGLTMSDLTLIDMHEAFAAQTLANIQLLGSERFAREALGRAHATGEVDDSKFNVLGGSIAYGHPFAATGARMITQTLHELRRRGGGFGLVTACAAGGLGAAMVLEAE"
    aaseqlen 436
    ntseq "atgggtcaggttttaccgctggttacccgccagggcgatcgtatcgccattgttagcggtttacgtacgccttttgcccgtcaggcgacggcttttcatggcattcccgcggttgatttagggaagatggtggtaggcgaactgctggcacgcagcgagatccccgccgaagtgattgaacaactggtctttggtcaggtcgtacaaatgcctgaagcccccaacattgcgcgtgaaattgttctcggtacgggaatgaatgtacataccgatgcttacagcgtcagccgcgcttgcgctaccagtttccaggcagttgcaaacgtcgcagaaagcctgatggcgggaactattcgagcggggattgccggtggggcagattcctcttcggtattgccaattggcgtcagtaaaaaactggcgcgcgtgctggttgatgtcaacaaagctcgtaccatgagccagcgactgaaactcttctctcgcctgcgtttgcgcgacttaatgcccgtaccacctgcggtagcagaatattctaccggcttgcggatgggcgacaccgcagagcaaatggcgaaaacctacggcatcacccgagaacagcaagatgcattagcgcaccgttcgcatcagcgtgccgctcaggcatggtcagacggaaaactcaaagaagaggtgatgactgcctttatccctccttataaacaaccgcttgtcgaagacaacaatattcgcggtaattcctcgcttgccgattacgcaaagctgcgcccggcgtttgatcgcaaacacggaacggtaacggcggcaaacagtacgccgctgaccgatggcgcggcagcggtgatcctgatgactgaatcccgggcgaaagaattagggctggtgccgctggggtatctgcgcagctacgcatttactgcgattgatgtctggcaggacatgttgctcggtccagcctggtcaacaccgctggcgctggagcgtgccggtttgacgatgagcgatctgacattgatcgatatgcacgaagcctttgcagctcagacgctggcgaatattcagttgctgggtagtgaacgttttgctcgtgaagcactggggcgtgcacatgccactggcgaagtggacgatagcaaatttaacgtgcttggcggttcgattgcttacgggcatcccttcgcggcgaccggcgcgcggatgattacccagacattgcatgaacttcgccgtcgcggcggtggatttggtttagttaccgcctgtgctgccggtgggcttggcgcggcaatggttctggaggcggaataa"
    ntseqlen 1311
    symbol "fadI"
    mass 46529.971200000095
  ]
  node [
    id 375
    label "m000217"
    type "chemical_reaction"
    domain "metabolism"
    module "Membrane Lipid Metabolism"
  ]
  node [
    id 376
    label "m000218"
    type "chemical_reaction"
    domain "metabolism"
    module "Membrane Lipid Metabolism"
  ]
  node [
    id 377
    label "m000219"
    type "chemical_reaction"
    domain "metabolism"
    module "Membrane Lipid Metabolism"
  ]
  node [
    id 378
    label "m000220"
    type "chemical_reaction"
    domain "metabolism"
    module "Membrane Lipid Metabolism"
  ]
  node [
    id 379
    label "m000221"
    type "chemical_reaction"
    domain "metabolism"
    module "Membrane Lipid Metabolism"
  ]
  node [
    id 380
    label "m000222"
    type "chemical_reaction"
    domain "metabolism"
    module "Membrane Lipid Metabolism"
  ]
  node [
    id 381
    label "m000223"
    type "chemical_reaction"
    domain "metabolism"
    module "Membrane Lipid Metabolism"
  ]
  node [
    id 382
    label "m000224"
    type "chemical_reaction"
    domain "metabolism"
    module "Membrane Lipid Metabolism"
  ]
  node [
    id 383
    label "b3600"
    compound_type "protein"
    type "chemical_entity"
    active 1
    location "cytoplasm"
    aaseq "MKALHFGAGNIGRGFIGKLLADAGIQLTFADVNQVVLDALNARHSYQVHVVGETEQVDTVSGVNAVSSIGDDVVDLIAQVDLVTTAVGPVVLERIAPAIAKGQVKRKEQGNESPLNIIACENMVRGTTQLKGHVMNALPEDAKAWVEEHVGFVDSAVDRIVPPSASATNDPLEVTVETFSEWIVDKTQFKGALPNIPGMELTDNLMAFVERKLFTLNTGHAITAYLGKLAGHQTIRDAILDEKIRAVVKGAMEESGAVLIKRYGFDADKHAAYIQKILGRFENPYLKDDVERVGRQPLRKLSAGDRLIKPLLGTLEYGLPHKNLIEGIAAAMHFRSEDDPQAQELAALIADKGPQAALAQISGLDANSEVVSEAVTAYKAMQ"
    aaseqlen 382
    ntseq "atgaaagcattacattttggcgcaggtaatatcggtcgtggctttatcggtaaactgctggcagacgcgggtatccaactgacgtttgccgatgtcaatcaggtggtacttgatgccctgaatgcccgtcatagctatcaggtacatgtggttggtgaaaccgagcaggtagataccgtttccggcgtcaatgctgtcagcagcattggtgatgatgtcgttgatctgattgctcaggttgatttagtcactaccgccgttggcccggttgtgctggaacgtattgctccggcaatcgccaaagggcaggtgaaacgtaaagaacaaggtaatgaatccccgctgaacatcatcgcctgtgaaaacatggtacgcggtaccacgcagctgaaaggccatgtgatgaacgccctgccggaagacgccaaagcgtgggtagaagaacacgttggctttgtcgattccgccgttgaccgcatcgtaccgccttcggcttcggcaactaacgatccgctggaagtgacggtagaaaccttcagcgaatggattgtcgataaaacgcagttcaaaggcgcactgccgaacatcccaggcatggagttaaccgacaacctgatggcatttgtcgaacgtaaactcttcaccctgaacacgggtcatgctataaccgcgtacctcggaaaactggccggtcatcagaccattcgtgacgcgattctcgacgagaaaatccgcgcggtggtaaaaggtgcgatggaagaaagtggtgcagtattgatcaagcgctacggctttgacgctgacaagcatgcggcgtacatccagaaaattctcggccgttttgagaacccgtatctgaaagatgatgtagagcgcgtaggccgtcagccactgcgtaaactgagtgctggcgaccgtctgatcaagccactgctcggtacgctggaatatggtctgccacataaaaacctgattgaaggtattgccgctgcaatgcacttccgcagtgaagatgatccgcaggctcaggaactggcagcactgatcgctgacaaaggtccgcaggcggcgctggcacagatttccggtcttgatgccaacagcgaggttgtatccgaggcggtaaccgcttataaagcaatgcaataa"
    ntseqlen 1149
    symbol "mtlD"
    mass 41138.50770000006
  ]
  node [
    id 384
    label "m000226"
    type "chemical_reaction"
    domain "metabolism"
    module "Alternate Carbon Metabolism"
  ]
  node [
    id 385
    label "assembly000014"
    type "chemical_reaction"
  ]
  node [
    id 386
    label "b1091"
    compound_type "protein"
    type "chemical_entity"
    active 1
    location "cytoplasm"
    aaseq "MYTKIIGTGSYLPEQVRTNADLEKMVDTSDEWIVTRTGIRERHIAAPNETVSTMGFEAATRAIEMAGIEKDQIGLIVVATTSATHAFPSAACQIQSMLGIKGCPAFDVAAACAGFTYALSVADQYVKSGAVKYALVVGSDVLARTCDPTDRGTIIIFGDGAGAAVLAASEEPGIISTHLHADGSYGELLTLPNADRVNPENSIHLTMAGNEVFKVAVTELAHIVDETLAANNLDRSQLDWLVPHQANLRIISATAKKLGMSMDNVVVTLDRHGNTSAASVPCALDEAVRDGRIKPGQLVLLEAFGGGFTWGSALVRF"
    aaseqlen 317
    ntseq "atgtatacgaagattattggtactggcagctatctgcccgaacaagtgcggacaaacgccgatttggaaaaaatggtggacacctctgacgagtggattgtcactcgtaccggtatccgcgaacgccacattgccgcgccaaacgaaaccgtttcaaccatgggctttgaagcggcgacacgcgcaattgagatggcgggcattgagaaagaccagattggcctgatcgttgtggcaacgacttctgctacgcacgctttcccgagcgcagcttgtcagattcaaagcatgttgggcattaaaggttgcccggcatttgacgttgcagcagcctgcgcaggtttcacctatgcattaagcgtagccgatcaatacgtgaaatctggggcggtgaagtatgctctggtcgtcggttccgatgtactggcgcgcacctgcgatccaaccgatcgtgggactattattatttttggcgatggcgcgggcgctgcggtgctggctgcctctgaagagccgggaatcatttccacccatctgcatgccgacggtagttatggtgaattgctgacgctgccaaacgccgaccgcgtgaatccagagaattcaattcatctgacgatggcgggcaacgaagtcttcaaggttgcggtaacggaactggcgcacatcgttgatgagacgctggcggcgaataatcttgaccgttctcaactggactggctggttccgcatcaggctaacctgcgtattatcagtgcaacggcgaaaaaactcggtatgtctatggataatgtcgtggtgacgctggatcgccacggtaatacctctgcggcctctgtcccgtgcgcgctggatgaagctgtacgcgacgggcgcattaagccggggcagttggttctgcttgaagcctttggcggtggattcacctggggctccgcgctggttcgtttctag"
    ntseqlen 954
    symbol "fabH"
    mass 33514.741300000045
  ]
  node [
    id 387
    label "b1091 * b1094"
    compound_type "assembly"
    type "chemical_entity"
    active 1
    location "cytoplasm"
    mass 42154.15780000004
  ]
  node [
    id 388
    label "m000227"
    type "chemical_reaction"
    domain "metabolism"
    module "Membrane Lipid Metabolism"
  ]
  node [
    id 389
    label "assembly000015"
    type "chemical_reaction"
  ]
  node [
    id 390
    label "b1092"
    compound_type "protein"
    type "chemical_entity"
    location "cytoplasm"
    aaseq "MTQFAFVFPGQGSQTVGMLADMAASYPIVEETFAEASAALGYDLWALTQQGPAEELNKTWQTQPALLTASVALYRVWQQQGGKAPAMMAGHSLGEYSALVCAGVIDFADAVRLVEMRGKFMQEAVPEGTGAMAAIIGLDDASIAKACEEAAEGQVVSPVNFNSPGQVVIAGHKEAVERAGAACKAAGAKRALPLPVSVPSHCALMKPAADKLAVELAKITFNAPTVPVVNNVDVKCETNGDAIRDALVRQLYNPVQWTKSVEYMAAQGVEHLYEVGPGKVLTGLTKRIVDTLTASALNEPSAMAAALEL"
    aaseqlen 309
    ntseq "atgacgcaatttgcatttgtgttccctggacagggttctcaaaccgttggaatgctggctgatatggcggcgagctatccaattgtcgaagaaacgtttgctgaagcttctgcggcgctgggctacgacctgtgggcgctgacccagcaggggccagctgaagaactgaataaaacctggcaaactcagcctgcgctgttgactgcatctgttgcgctgtatcgcgtatggcagcagcagggcggtaaagcaccggcaatgatggccggtcacagcctgggggaatactccgcgctggtttgcgctggtgtgattgatttcgctgatgcggtgcgtctggttgagatgcgcggcaagttcatgcaagaagccgtaccggaaggcacgggcgctatggcggcaatcatcggtctggatgatgcgtctattgcgaaagcgtgtgaagaagctgcagaaggtcaggtcgtttctccggtaaactttaactctccgggacaggtggttattgccggtcataaagaagcggttgagcgtgctggcgctgcctgtaaagcggcgggcgcaaaacgcgcgctgccgttaccagtgagcgtaccgtctcactgtgcgctgatgaaaccagcagccgacaaactggcagtagaattagcgaaaatcacctttaacgcaccaacagttcctgttgtgaataacgttgatgtgaaatgcgaaaccaatggtgatgccatccgtgacgcactggtacgtcagttgtataacccggttcagtggacgaagtctgttgagtacatggcagcgcaaggcgtagaacatctctatgaagtcggcccgggcaaagtgcttactggcctgacgaaacgcattgtcgacaccctgaccgcctcggcgctgaacgaaccttcagcgatggcagcggcgctcgagctttaa"
    ntseqlen 930
    symbol "fabD"
    mass 32416.847000000012
  ]
  node [
    id 391
    label "b1092 * b1094"
    compound_type "assembly"
    type "chemical_entity"
    active 1
    location "cytoplasm"
    mass 41056.2635
  ]
  node [
    id 392
    label "m000228"
    type "chemical_reaction"
    domain "metabolism"
    module "Membrane Lipid Metabolism"
  ]
  node [
    id 393
    label "b2705"
    compound_type "protein"
    type "chemical_entity"
    active 1
    location "cytoplasm"
    aaseq "MNQVAVVIGGGQTLGAFLCHGLAAEGYRVAVVDIQSDKAANVAQEINAEYGESMAYGFGADATSEQSVLALSRGVDEIFGRVDLLVYSAGIAKAAFISDFQLGDFDRSLQVNLVGYFLCAREFSRLMIRDGIQGRIIQINSKSGKVGSKHNSGYSAAKFGGVGLTQSLALDLAEYGITVHSLMLGNLLKSPMFQSLLPQYATKLGIKPDQVEQYYIDKVPLKRGCDYQDVLNMLLFYASPKASYCTGQSINVTGGQVMF"
    aaseqlen 259
    ntseq "atgaatcaggttgccgttgtcatcggtggtgggcaaaccttaggcgcgttcctgtgccacggtctggctgccgaggggtatcgcgtcgcggttgtcgatattcagagcgacaaagccgcaaatgtggcacaagaaattaacgccgaatatggtgaaagtatggcgtacggttttggtgctgacgccactagcgagcaaagcgttctggcgctctctcgtggggtagatgaaatctttggtcgcgtggatttgctggtctacagcgccggaatagcaaaagcagcctttatcagcgacttccagctcggcgattttgaccgttcgctacaggtgaatctggtgggttatttcctgtgtgcgcgtgaattttcgcgtttgatgatccgcgacgggattcaggggcgcattattcagatcaactcgaaatccggcaaagtgggcagcaaacacaactctggctacagcgcagcgaaatttggtggcgtcgggctgactcaatcactggcgctggatctggcggagtacggcattacggtgcattcactgatgctcggtaacctgctgaaatcgccgatgttccagtcactgttgccacaatacgcgaccaagctgggtatcaaaccggatcaagtcgagcagtattacatcgacaaagtaccgctcaaacgcggctgcgattatcaagatgtgctgaatatgctgctgttctacgccagtcctaaggcgtcgtactgcaccggacagtcgatcaatgtcaccggcggtcaggtgatgttctga"
    ntseqlen 780
    symbol "srlD"
    mass 27857.554299999996
  ]
  node [
    id 394
    label "m000229"
    type "chemical_reaction"
    domain "metabolism"
    module "Alternate Carbon Metabolism"
  ]
  node [
    id 395
    label "b0517"
    compound_type "protein"
    type "chemical_entity"
    active 1
    location "cytoplasm"
    aaseq "MKISRETLHQLIENKLCQAGLKREHAATVAEVLVYADARGIHSHGAVRVEYYAERISKGGTNREPEFRLEETGPCSAILHADNAAGQVAAKMGMEHAIKTAQQNGVAVVGISRMGHSGAISYFVQQAARAGFIGISMCQSDPMVVPFGGAEIYYGTNPLAFAAPGEGDEILTFDMATTVQAWGKVLDARSRNMSIPDTWAVDKNGVPTTDPFAVHALLPAAGPKGYGLMMMIDVLSGVLLGLPFGRQVSSMYDDLHAGRNLGQLHIVINPNFFSSSELFRQHLSQTMRELNAITPAPGFNQVYYPGQDQDIKQRKAAVEGIEIVDDIYQYLISDALYNTSYETKNPFAQ"
    aaseqlen 349
    ntseq "atgaaaatcagtcgggaaacactccaccagctaattgagaataaactctgccaggctgggttaaaacgtgagcacgctgcaaccgtggctgaagtattggtttacgccgatgccagagggatccactctcatggcgcggtgcgcgtggaatactacgcggaacgcatttcaaaaggcggcaccaaccgcgaaccggagtttcgtcttgaggaaaccgggccgtgctcggcaattttacatgccgacaatgccgccggacaggtcgcggcgaaaatgggtatggaacatgccatcaaaaccgcccagcaaaatggcgttgcggtggtcggtatcagccggatgggtcacagcggcgcaatctcttattttgtgcagcaggcagcccgcgccggattcattggcatttcgatgtgccagtccgatccaatggtggtgccgtttggcggcgcggaaatttactacggtactaaccccctggcctttgccgcgccgggagaaggcgacgagatccttacctttgatatggcgactaccgtacaggcatggggaaaagtgctcgacgcccgctcgcgtaatatgtctatcccggatacctgggcggtcgataaaaacggtgtaccaacaaccgatccgttcgcggtacatgctctgctccccgccgccgggccaaaagggtatggcctgatgatgatgattgacgtcctctcaggcgtcttactcggcttaccgttcgggcgacaggttagttcgatgtatgacgatttacacgcagggcgtaatttggggcaattacatatagttattaatccgaactttttctcctccagcgaattattccgtcaacatcttagccagaccatgcgcgaattaaatgccattacccccgcgcccggttttaatcaggtttattatcccggacaggatcaggatattaaacaacgcaaagccgccgtcgaaggcatcgaaattgttgatgatatttaccagtatttaatttccgacgcgctttataacacgtcatacgaaacgaaaaatccctttgcgcaataa"
    ntseqlen 1050
    symbol "allD"
    mass 37966.6857
  ]
  node [
    id 396
    label "m000230"
    type "chemical_reaction"
    domain "metabolism"
    module "Alternate Carbon Metabolism"
  ]
  node [
    id 397
    label "b2297"
    compound_type "protein"
    type "chemical_entity"
    active 1
    location "cytoplasm"
    aaseq "MSRIIMLIPTGTSVGLTSVSLGVIRAMERKGVRLSVFKPIAQPRTGGDAPDQTTTIVRANSSTTTAAEPLKMSYVEGLLSSNQKDVLMEEIVANYHANTKDAEVVLVEGLVPTRKHQFAQSLNYEIAKTLNAEIVFVMSQGTDTPEQLKERIELTRNSFGGAKNTNITGVIVNKLNAPVDEQGRTRPDLSEIFDDSSKAKVNNVDPAKLQESSPLPVLGAVPWSFDLIATRAIDMARHLNATIINEGDINTRRVKSVTFCARSIPHMLEHFRAGSLLVTSADRPDVLVAACLAAMNGVEIGALLLTGGYEMDARISKLCERAFATGLPVFMVNTNTWQTSLSLQSFNLEVPVDDHERIEKVQEYVANYINADWIESLTATSERSRRLSPPAFRYQLTELARKAGKRIVLPEGDEPRTVKAAAICAERGIATCVLLGNPAEINRVAASQGVELGAGIEIVDPEVVRESYVGRLVELRKNKGMTETVAREQLEDNVVLGTLMLEQDEVDGLVSGAVHTTANTIRPPLQLIKTAPGSSLVSSVFFMLLPEQVYVYGDCAINPDPTAEQLAEIAIQSADSAAAFGIEPRVAMLSYSTGTSGAGSDVEKVREATRLAQEKRPDLMIDGPLQYDAAVMADVAKSKAPNSPVAGRATVFIFPDLNTGNTTYKAVQRSADLISIGPMLQGMRKPVNDLSRGALVDDIVYTIALTAIQSAQQQ"
    aaseqlen 714
    ntseq "gtgtcccgtattattatgctgatccctaccggaaccagcgtcggtctgaccagcgtcagccttggcgtgatccgtgcaatggaacgcaaaggcgttcgtctgagcgttttcaaacctatcgctcagccgcgtaccggtggcgatgcgcccgatcagactacgactatcgtgcgtgcgaactcttccaccacgacggccgctgaaccgctgaaaatgagctacgttgaaggtctgctttccagcaatcagaaagatgtgctgatggaagagatcgtcgcaaactaccacgctaacaccaaagacgctgaagtcgttctggttgaaggtctggtcccgacacgtaagcaccagtttgcccagtctctgaactacgaaatcgctaaaacgctgaatgcggaaatcgtcttcgttatgtctcagggcactgacaccccggaacagctgaaagagcgtatcgaactgacccgcaacagcttcggcggtgccaaaaacaccaacatcaccggcgttatcgttaacaaactgaacgcaccggttgatgaacagggtcgtactcgcccggatctgtccgagattttcgacgactcttccaaagctaaagtaaacaatgttgatccggcgaagctgcaagaatccagcccgctgccggttctcggcgctgtgccgtggagctttgacctgatcgcgactcgtgcgatcgatatggctcgccacctgaatgcgaccatcatcaacgaaggcgacatcaatactcgccgcgttaaatccgtcactttctgcgcacgcagcattccgcacatgctggagcacttccgtgccggttctctgctggtgacttccgcagaccgtcctgacgtgctggtggccgcttgcctggcagccatgaacggcgtagaaatcggtgccctgctgctgactggcggttacgaaatggacgcgcgcatttctaaactgtgcgaacgtgctttcgctaccggcctgccggtatttatggtgaacaccaacacctggcagacctctctgagcctgcagagcttcaacctggaagttccggttgacgatcacgaacgtatcgagaaagttcaggaatacgttgctaactacatcaacgctgactggatcgaatctctgactgccacttctgagcgcagccgtcgtctgtctccgcctgcgttccgttatcagctgactgaacttgcgcgcaaagcgggcaaacgtatcgtactgccggaaggtgacgaaccgcgtaccgttaaagcagccgctatctgtgctgaacgtggtatcgcaacttgcgtactgctgggtaatccggcagagatcaaccgtgttgcagcgtctcagggtgtagaactgggtgcagggattgaaatcgttgatccagaagtggttcgcgaaagctatgttggtcgtctggtcgaactgcgtaagaacaaaggcatgaccgaaaccgttgcccgcgaacagctggaagacaacgtggtgctcggtacgctgatgctggaacaggatgaagttgatggtctggtttccggtgctgttcacactaccgcaaacaccatccgtccgccgctgcagctgatcaaaactgcaccgggcagctccctggtatcttccgtgttcttcatgctgctgccggaacaggtttacgtttacggtgactgtgcgatcaacccggatccgaccgctgaacagctggcagaaatcgcgattcagtccgctgattccgctgcggccttcggtatcgaaccgcgcgttgctatgctctcctactccaccggtacttctggtgcaggtagcgacgtagaaaaagttcgcgaagcaactcgtctggcgcaggaaaaacgtcctgacctgatgatcgacggtccgctgcagtacgacgctgcggtaatggctgacgttgcgaaatccaaagcgccgaactctccggttgcaggtcgcgctaccgtgttcatcttcccggatctgaacaccggtaacaccacctacaaagcggtacagcgttctgccgacctgatctccatcgggccgatgctgcagggtatgcgcaagccggttaacgacctgtcccgtggcgcactggttgacgatatcgtctacaccatcgcgctgactgcgattcagtctgcacagcagcagtaa"
    ntseqlen 2145
    symbol "pta"
    mass 77171.18800000039
  ]
  node [
    id 398
    label "m000231"
    type "chemical_reaction"
    domain "metabolism"
    module "Alternate Carbon Metabolism"
  ]
  node [
    id 399
    label "b2920"
    compound_type "protein"
    type "chemical_entity"
    active 1
    location "cytoplasm"
    aaseq "METQWTRMTANEAAEIIQHNDMVAFSGFTPAGSPKALPTAIARRANEQHEAKKPYQIRLLTGASISAAADDVLSDADAVSWRAPYQTSSGLRKKINQGAVSFVDLHLSEVAQMVNYGFFGDIDVAVIEASALAPDGRVWLTSGIGNAPTWLLRAKKVIIELNHYHDPRVAELADIVIPGAPPRRNSVSIFHAMDRVGTRYVQIDPKKIVAVVETNLPDAGNMLDKQNPMCQQIADNVVTFLLQEMAHGRIPPEFLPLQSGVGNINNAVMARLGENPVIPPFMMYSEVLQESVVHLLETGKISGASASSLTISADSLRKIYDNMDYFASRIVLRPQEISNNPEIIRRLGVIALNVGLEFDIYGHANSTHVAGVDLMNGIGGSGDFERNAYLSIFMAPSIAKEGKISTVVPMCSHVDHSEHSVKVIITEQGIADLRGLSPLQRARTIIDNCAHPMYRDYLHRYLENAPGGHIHHDLSHVFDLHRNLIATGSMLG"
    aaseqlen 492
    ntseq "atggaaactcagtggacaaggatgaccgccaatgaagcggcagaaattatccagcataacgacatggtggcatttagcggctttaccccggcgggttcgccgaaagccctacccaccgcgattgcccgcagagctaacgaacagcatgaggccaaaaagccgtatcaaattcgccttctgacgggtgcgtcaatcagcgccgccgctgacgatgtactttctgacgccgatgctgtttcctggcgtgcgccatatcaaacatcgtccggtttacgtaaaaagatcaatcagggcgcggtgagtttcgttgacctgcatttgagcgaagtggcgcaaatggtcaattacggtttcttcggcgacattgatgttgccgtcattgaagcatcggcactggcaccggatggtcgagtctggttaaccagcgggatcggtaatgcgccgacctggctgctgcgggcgaagaaagtgatcattgaactcaatcactatcacgatccgcgcgttgcagaactggcggatattgtgattcctggcgcgccaccgcggcgcaatagcgtgtcgatcttccatgcaatggatcgcgtcggtacccgctatgtgcaaatcgatccgaaaaagattgtcgccgtcgtggaaaccaacttgcccgacgccggtaatatgctggataagcaaaatcccatgtgccagcagattgccgataacgtggtcacgttcttattgcaggaaatggcgcatgggcgtattccgccggaatttctgccgctgcaaagtggcgtgggcaatatcaataatgcggtaatggcgcgtctgggggaaaacccggtaattcctccgtttatgatgtattcggaagtgctacaggaatcggtggtgcatttactggaaaccggcaaaatcagcggggccagcgcctccagcctgacaatctcggccgattccctgcgcaagatttacgacaatatggattactttgccagccgcattgtgttgcgtccgcaggagatttccaataacccggaaatcatccgtcgtctgggcgtcatcgctctgaacgtcggcctggagtttgatatttacgggcatgccaactcaacacacgtagccggggtcgatctgatgaacggcatcggcggcagcggtgattttgaacgcaacgcgtatctgtcgatctttatggccccgtcgattgctaaagaaggcaagatctcaaccgtcgtgccaatgtgcagccatgttgatcacagcgaacacagcgtcaaagtgatcatcaccgaacaagggatcgccgatctgcgcggtctttccccgcttcaacgcgcccgcactatcattgataattgtgcacatcctatgtatcgggattatctgcatcgctatctggaaaatgcgcctggcggacatattcaccacgatcttagccacgtcttcgacttacaccgtaatttaattgcaaccggctcgatgctgggttaa"
    ntseqlen 1479
    symbol "scpC"
    mass 53823.82450000007
  ]
  node [
    id 400
    label "m000232"
    type "chemical_reaction"
    domain "metabolism"
    module "Alternate Carbon Metabolism"
  ]
  node [
    id 401
    label "b4474"
    compound_type "protein"
    type "chemical_entity"
    active 1
    location "cytoplasm"
    aaseq "MKTGMFTCGHQRLPIEHAFRDASELGYDGIEIWGGRPHAFAPDLKAGGIKQIKALAQTYQMPIIGYTPETNGYPYNMMLGDEHMRRESLDMIKLAMDMAKEMNAGYTLISAAHAGYLTPPNVIWGRLAENLSELCEYAENIGMDLILEPLTPYESNVVCNANDVLHALALVPSPRLFSMVDICAPYVQAEPVMSYFDKLGDKLRHLHIVDSDGASDTHYIPGEGKMPLRELMRDIIERGYEGYCTVELVTMYMNEPRLYARQALERFRALLPEDER"
    aaseqlen 276
    ntseq "atgaaaacaggtatgtttacctgcggccaccagcggctgcctattgaacacgcatttcgtgatgcaagcgagctgggttacgacggcatcgaaatttggggcggtcgcccgcacgcgttcgcgccggacttaaaagcgggcggcatcaaacaaatcaaggcgctggcgcagacgtatcagatgccgattatcggctatacgccagaaaccaacggctatccgtataacatgatgctgggcgatgaacatatgcgtcgcgaaagcctcgacatgatcaagctggcgatggatatggcaaaagagatgaacgcgggttatacgctgatttccgcggcccacgcgggctatctcacgccacctaatgttatctggggacggctggcagagaacctaagcgaactgtgtgagtacgcggaaaacatcggcatggatctaatcctcgaaccgttaacgccgtatgaatcgaacgtcgtgtgtaatgctaatgatgtgcttcatgcgctggcgctggtgccttcgccgcgcctgttcagcatggtcgacatttgcgcgccgtatgtccaggcggaaccggtgatgagttatttcgacaaactgggcgataaattacgtcatctgcatattgtcgacagcgacggggccagcgacacgcattacattcctggagaaggcaaaatgccgctgcgggaactgatgcgcgatattattgagcggggctatgagggttactgtacggtggagctggtgacgatgtatatgaacgagcccagactctatgcccgccaggcgctggaacgctttcgcgcgctgctgccggaggatgagagatga"
    ntseqlen 831
    symbol "frlC"
    mass 31168.519800000035
  ]
  node [
    id 402
    label "m000233"
    type "chemical_reaction"
    domain "metabolism"
    module "Alternate Carbon Metabolism"
  ]
  node [
    id 403
    label "b3380"
    compound_type "protein"
    type "chemical_entity"
    active 1
    location "cytoplasm"
    aaseq "MARFVVLVIDSFGVGAMKDVTLVRPQDAGANTCGHILSQLPHLQLPTLETLGLINALGYAPGDMQPSDSATWGVAELQHEGGDTFMGHQEILGTRPLPPLRMPFRDVIDRVEQALVSAGWQVERRGDDLQFLWVNQAVAIGDNLEADLGQVYNITANLSVISFDDAIKIGRIVREQVQVGRVITFGGLLTDSQRILDAAESKEGRFIGINAPRSGAYDNGFQVVHMGYGVDEKVQVPQKLYEAGVPTVLVGKVADIVNNPYGVSWQNLVDSQRIMDITLNEFNTHPTAFICTNIQETDLAGHAEDVARYAERLQVVDRNLARLVEAMQPDDCLVVMADHGNDPTIGHSHHTREVVPVLVYQQGMIATQLGVRTTLSDVGATVCEFFRAPPPQNGRSFLSSLRFAGDTL"
    aaseqlen 408
    ntseq "atggcgcgatttgtggtgttagtgattgatagctttggcgtaggggcaatgaaagatgtcacgctggtgcgtccgcaagatgcgggagcgaatacatgtggtcacatcctgagccagttgccgcatttgcagctaccaacgctggagacgctggggctaatcaacgcattgggttatgcgccaggcgatatgcagccgtcagattccgcaacctggggcgtggcagagctgcaacatgaaggtggcgatacctttatggggcatcaggaaattttaggcacgcgcccgttaccgccgctgcggatgccttttcgcgatgtgattgaccgtgttgagcaggcattagtttccgctggctggcaggtggagcgccgtggcgatgatctgcaatttctgtgggtcaatcaggcggttgcgattggcgataatctcgaggcggatttaggccaggtctataacattaccgccaatctctctgtgatctcttttgacgacgcaatcaaaattggtcgtatcgtgcgtgagcaggtacaggtcggtcgggtcattacatttggtggcctgttaaccgacagtcaacgcattctcgatgccgcagaaagcaaagaagggcgctttattggtatcaatgcgccgcgttctggcgcttatgacaacggtttccaggtcgtgcatatgggctatggcgtcgatgaaaaagtgcaggtgccacaaaaactgtatgaagcaggcgtgccaaccgtgctggtgggtaaggtggcagatatcgtcaacaatccttatggcgtgagctggcaaaatctggtggatagccagcggattatggatatcaccctcaacgaatttaacacccatccgacggcgtttatttgcaccaacattcaggaaaccgacctcgctggtcatgcagaagacgtcgcacgttatgccgaacgtttgcaggtcgttgaccgtaaccttgcccggcttgttgaggcgatgcagccagatgattgcctggtcgtgatggcggatcacggcaacgatccgaccattggtcacagccaccatacccgcgaagtggtgccagtgctggtttatcagcaagggatgatcgctacgcagctcggtgtgcgcaccacgctttctgatgtgggggctaccgtgtgtgaatttttccgcgcgccaccgccacaaaatggtcgctcttttctttcctccctccggtttgcaggagacaccctatga"
    ntseqlen 1227
    symbol "yhfW"
    mass 44558.99000000009
  ]
  node [
    id 404
    label "m000234"
    type "chemical_reaction"
    domain "metabolism"
    module "Alternate Carbon Metabolism"
  ]
  node [
    id 405
    label "b3902"
    compound_type "protein"
    type "chemical_entity"
    active 1
    location "cytoplasm"
    aaseq "MQNITQSWFVQGMIKATTDAWLKGWDERNGGNLTLRLDDADIAPYHDNFHQQPRYIPLSQPMPLLANTPFIVTGSGKFFRNVQLDPAANLGIVKVDSDGAGYHILWGLTNEAVPTSELPAHFLSHCERIKATNGKDRVIMHCHATNLIALTYVLENDTAVFTRQLWEGSTECLVVFPDGVGILPWMVPGTDEIGQATAQEMQKHSLVLWPFHGVFGSGPTLDETFGLIDTAEKSAQVLVKVYSMGGMKQTISREELIALGKRFGVTPLASALAL"
    aaseqlen 274
    ntseq "atgcaaaacattactcagtcctggtttgtccagggaatgatcaaagccaccaccgacgcctggctgaaaggctgggatgagcgcaacggcggcaacctgacgctacgcctggatgacgccgatatcgcaccatatcacgacaatttccaccaacaaccgcgctatatcccgctcagccagcccatgcctttactggcaaatacaccgtttattgtcaccggctcgggcaaattcttccgtaacgtccagcttgatcctgcggctaacttaggcatcgtaaaagtcgacagcgacggcgcgggctaccacattctttgggggttaaccaacgaagccgtccccacttccgaacttccggctcacttcctttcccactgcgagcgcattaaagccaccaacggcaaagatcgggtgatcatgcactgccacgccaccaacctgatcgccctcacctatgtacttgaaaacgacaccgcggtcttcactcgccaactgtgggaaggcagcaccgagtgtctggtggtattcccggatggcgttggcattttgccgtggatggtgcccggcacggacgaaatcggccaggcgaccgcacaagagatgcaaaaacattcgctggtgttgtggcccttccacggcgtcttcggcagcggaccgacgctggatgaaaccttcggtttaatcgacaccgcagaaaaatcagcacaagtattagtgaaggtttattcgatgggcggcatgaaacagaccatcagccgtgaagagttgatagcgctcggcaagcgtttcggcgttacgccactcgccagtgcgctggcgctgtaa"
    ntseqlen 825
    symbol "rhaD"
    mass 30145.13760000001
  ]
  node [
    id 406
    label "m000235"
    type "chemical_reaction"
    domain "metabolism"
    module "Alternate Carbon Metabolism"
  ]
  node [
    id 407
    label "m000236"
    type "chemical_reaction"
    domain "metabolism"
    module "Alternate Carbon Metabolism"
  ]
  node [
    id 408
    label "b2708"
    compound_type "protein"
    type "chemical_entity"
    active 1
    location "cytoplasm"
    aaseq "MSEALLNAGRQTLMLELQEASRLPERLGDDFVRAANIILHCEGKVVVSGIGKSGHIGKKIAATLASTGTPAFFVHPAEALHGDLGMIESRDVMLFISYSGGAKELDLIIPRLEDKSIALLAMTGKPTSPLGLAAKAVLDISVEREACPMHLAPTSSTVNTLMMGDALAMAVMQARGFNEEDFARSHPAGALGARLLNKVHHLMRRDDAIPQVALTASVMDAMLELSRTGLGLVAVCDAQQQVQGVFTDGDLRRWLVGGGALTTPVNEAMTVGGTTLQSQSRAIDAKEILMKRKITAAPVVDENGKLTGAINLQDFYQAGII"
    aaseqlen 321
    ntseq "atgagtgaagcactactgaacgcgggacgtcagacgttaatgctggagttgcaggaagcaagccgtttaccggaacgtctgggcgatgattttgttcgcgccgccaatatcatcctgcactgtgaaggcaaagtggtggtttcgggaattggcaaatcgggccacattggtaagaaaatcgccgcaacgcttgccagtaccggcactccggctttttttgtccatccggcagaagcgctgcacggcgatctggggatgatcgaaagccgcgatgtgatgctgtttatctcttactccggtggcgcgaaggaactggatctgattattccgcgtctggaagataaatctatcgcgctgctggcgatgaccggcaaaccgacgtcaccgctgggcctggcggcaaaagcggtgctggatatctccgtagaacgcgaagcctgcccgatgcaccttgcgccgacctccagcaccgtcaataccctgatgatgggtgacgcgctggcgatggcggtcatgcaggcgcgcggatttaatgaagaagattttgcccgctcccacccagccggggcactgggcgctcgcttgctgaataaagtgcatcatctgatgcgccgtgacgatgccatcccacaggtggcgttaaccgccagcgtgatggatgcgatgctggaactcagccgcaccggtctggggctggtggcggtatgtgacgctcaacaacaggtacaaggcgtctttaccgacggcgatttacgtcgctggctggttggcggcggcgcactcaccacgccagtcaatgaagcgatgacggtcggcggcaccacgttgcaatcgcaaagtcgcgccatcgacgccaaagagatcctgatgaagcgcaaaatcactgccgcaccggtggtggatgaaaacggcaaactcaccggcgcaataaacctgcaggatttctatcaggccgggattatttaa"
    ntseqlen 966
    symbol "gutQ"
    mass 34031.0703
  ]
  node [
    id 409
    label "b3197"
    compound_type "protein"
    type "chemical_entity"
    active 1
    location "cytoplasm"
    aaseq "MSHVELQPGFDFQQAGKEVLAIERECLAELDQYINQNFTLACEKMFWCKGKVVVMGMGKSGHIGRKMAATFASTGTPSFFVHPGEAAHGDLGMVTPQDVVIAISNSGESSEITALIPVLKRLHVPLICITGRPESSMARAADVHLCVKVAKEACPLGLAPTSSTTATLVMGDALAVALLKARGFTAEDFALSHPGGALGRKLLLRVNDIMHTGDEIPHVKKTASLRDALLEVTRKNLGMTVICDDNMMIEGIFTDGDLRRVFDMGVDVRQLSIADVMTPGGIRVRPGILAVEALNLMQSRHITSVMVADGDHLLGVLHMHDLLRAGVV"
    aaseqlen 328
    ntseq "atgtcgcacgtagagttacaaccgggttttgactttcagcaagcaggtaaagaagtcctggcgattgaacgtgaatgcctggcggagcttgatcaatacatcaatcagaatttcacgcttgcctgtgaaaagatgttctggtgtaaagggaaagttgtcgtcatggggatgggaaaatcggggcatattgggcgaaaaatggcggcaacgtttgccagcaccggtacaccttcatttttcgtccatcctggtgaagccgcgcatggtgatttaggcatggttaccccacaggatgtggtgattgctatctctaactctggtgaatccagcgaaatcacggccttaattccagtgcttaagcgtcttcacgtaccgttaatctgcatcaccggtcgcccggagagcagcatggcgcgcgccgcagatgtgcatctgtgtgttaaagtagcgaaagaagcctgtccgttagggctggcaccgaccagcagcaccaccgccacgctggttatgggcgatgccctcgctgtcgcgctgttaaaagcacgcggctttactgctgaagattttgcgctctcacacccaggcggcgcactgggtcgtaaacttctgctgcgcgtaaacgatattatgcatacgggcgatgagatcccgcatgttaagaaaacggccagtctgcgtgacgcgttgctggaagttacccgcaaaaatcttggtatgactgtcatttgcgatgacaatatgatgattgaaggcatctttaccgacggtgatttacgccgtgtcttcgatatgggcgtggatgttcgtcagttaagtattgccgatgtgatgacgccggggggaatacgtgtgcgccctggcattctggccgttgaggcactgaacttaatgcagtcccgccatatcacctccgtgatggttgccgatggcgaccatttactcggtgtgttacatatgcatgatttactgcgtgcaggcgtagtgtaa"
    ntseqlen 987
    symbol "kdsD"
    mass 35195.73530000005
  ]
  node [
    id 410
    label "m000237"
    type "chemical_reaction"
    domain "metabolism"
    module "Alternate Carbon Metabolism"
  ]
  node [
    id 411
    label "b0061"
    compound_type "protein"
    type "chemical_entity"
    active 1
    location "cytoplasm"
    aaseq "MLEDLKRQVLEANLALPKHNLVTLTWGNVSAVDRERGVFVIKPSGVDYSVMTADDMVVVSIETGEVVEGTKKPSSDTPTHRLLYQAFPSIGGIVHTHSRHATIWAQAGQSIPATGTTHADYFYGTIPCTRKMTDAEINGEYEWETGNVIVETFEKQGIDAAQMPGVLVHSHGPFAWGKNAEDAVHNAIVLEEVAYMGIFCRQLAPQLPDMQQTLLDKHYLRKHGAKAYYGQ"
    aaseqlen 231
    ntseq "atgttagaagatctcaaacgccaggtattagaagccaacctggcgctgccaaaacacaacctggtcacgctcacatggggcaacgtcagcgccgttgatcgcgagcgcggcgtctttgtgatcaaaccttccggcgtcgattacagcgtcatgaccgctgacgatatggtcgtggttagcatcgaaaccggtgaagtggttgaaggtacgaaaaagccctcctccgacacgccaactcaccggctgctctatcaggcattcccctccattggcggcattgtgcatacgcactcgcgccacgccaccatctgggcgcaggcgggtcagtcgattccagcaaccggcaccacccacgccgactatttctacggcaccattccctgcacccgcaaaatgaccgacgcagaaatcaacggcgaatatgagtgggaaaccggtaacgtcatcgtagaaacctttgaaaaacagggtatcgatgcagcgcaaatgcccggcgttctggtccattcccacggcccgtttgcatggggcaaaaatgccgaagatgcggtgcataacgccatcgtgctggaagaggtcgcttatatggggatattctgccgtcagttagcgccgcagttaccggatatgcagcaaacgctgctggataaacactatctgcgtaagcatggcgcgaaggcatattacgggcagtaa"
    ntseqlen 696
    symbol "araD"
    mass 25518.61049999999
  ]
  node [
    id 412
    label "b4198"
    compound_type "protein"
    type "chemical_entity"
    active 1
    location "cytoplasm"
    aaseq "MQKLKQQVFEANMELPRYGLVTFTWGNVSAIDRERGLVVIKPSGVAYETMKAADMVVVDMSGKVVEGEYRPSSDTATHLELYRRYPSLGGIVHTHSTHATAWAQAGLAIPALGTTHADYFFGDIPCTRGLSEEEVQGEYELNTGKVIIETLGNAEPLHTPGIVVYQHGPFAWGKDAHDAVHNAVVMEEVAKMAWIARGINPQLNHIDSFLMNKHFMRKHGPNAYYGQK"
    aaseqlen 228
    ntseq "atgcaaaagctaaaacagcaggtatttgaagccaacatggagctgccgcgctacgggctggtgacctttacctggggcaacgtcagcgctatcgaccgcgaacgcgggctggtggtgatcaagcccagcggcgttgcctacgaaaccatgaaagcggccgatatggtggtggttgatatgagcggcaaggtggtggaaggggagtatcgcccatcttccgacactgcgacgcatctcgaactctaccgtcgttacccgtcgcttggtggcattgtccatacccactccactcatgccaccgcatgggcgcaggcggggctggcgatcccggcgttaggcaccacgcacgccgactacttctttggcgacattccgtgtacgcgcgggttaagcgaagaagaggtgcagggcgagtatgaactgaacaccggcaaagtgattatcgaaacgctgggcaacgccgagccgctgcatacgccgggaattgtggtgtatcagcacgggccgttcgcctgggggaaagatgctcacgatgcggtgcataacgcggtggtgatggaagaagtggcgaaaatggcgtggattgcccgcggcattaacccacaactcaatcacatcgacagcttcctgatgaataaacacttcatgcgtaaacacggtcctaacgcttattacgggcagaagtag"
    ntseqlen 687
    symbol "ulaF"
    mass 25277.442400000004
  ]
  node [
    id 413
    label "b3583"
    compound_type "protein"
    type "chemical_entity"
    active 1
    location "cytoplasm"
    aaseq "MLEQLKADVLAANLALPAHHLVTFTWGNVSAVDETRQWMVIKPSGVEYDVMTADDMVVVEIASGKVVEGSKKPSSDTPTHLALYRRYAEIGGIVHTHSRHATIWSQAGLDLPAWGTTHADYFYGAIPCTRQMTAEEINGEYEYQTGEVIIETFEERGRSPAQIPAVLVHSHGPFAWGKNAADAVHNAVVLEECAYMGLFSRQLAPQLPAMQNELLDKHYLRKHGANAYYGQ"
    aaseqlen 231
    ntseq "atgttagagcaactgaaagccgacgtgctggcggcgaatctggcgcttcccgctcaccatctggtgacgttcacctggggcaatgtcagcgcggtagacgaaacgcggcaatggatggtaatcaaaccttccggcgtcgagtacgacgtgatgaccgccgacgatatggtggtggttgagatagccagcggtaaggtggtggaaggcagcaaaaaaccctcttccgatacaccaacgcatctggcgctctaccgtcgctatgccgaaattggcggtattgtgcatacccactcgcgccacgccaccatctggtcacaggccgggctggatctccccgcctggggcaccacccacgccgattatttttacggtgccatcccctgcacgcgacagatgaccgcagaggagattaacggcgaatatgaatatcagaccggcgaagtgatcattgaaaccttcgaagaacgtggcaggagtccggcacaaatcccggcggtgctggtgcattctcacggcccgttcgcatggggtaaaaacgccgccgatgccgtgcataacgccgtagtactcgaagaatgcgcctatatgggtctattctcgcgccagcttgcgccgcagctccctgcgatgcaaaacgaactgctggataagcactacctgcgtaagcatggggccaatgcctattacgggcagtaa"
    ntseqlen 696
    symbol "sgbE"
    mass 25560.567499999994
  ]
  node [
    id 414
    label "m000238"
    type "chemical_reaction"
    domain "metabolism"
    module "Alternate Carbon Metabolism"
  ]
  node [
    id 415
    label "b2917"
    compound_type "protein"
    type "chemical_entity"
    active 1
    location "cytoplasm"
    aaseq "MSNVQEWQQLANKELSRREKTVDSLVHQTAEGIAIKPLYTEADLDNLEVTGTLPGLPPYVRGPRATMYTAQPWTIRQYAGFSTAKESNAFYRRNLAAGQKGLSVAFDLATHRGYDSDNPRVAGDVGKAGVAIDTVEDMKVLFDQIPLDKMSVSMTMNGAVLPVLAFYIVAAEEQGVTPDKLTGTIQNDILKEYLCRNTYIYPPKPSMRIIADIIAWCSGNMPRFNTISISGYHMGEAGANCVQQVAFTLADGIEYIKAAISAGLKIDDFAPRLSFFFGIGMDLFMNVAMLRAARYLWSEAVSGFGAQDPKSLALRTHCQTSGWSLTEQDPYNNVIRTTIEALAATLGGTQSLHTNAFDEALGLPTDFSARIARNTQIIIQEESELCRTVDPLAGSYYIESLTDQIVKQARAIIQQIDEAGGMAKAIEAGLPKRMIEEASAREQSLIDQGKRVIVGVNKYKLDHEDETDVLEIDNVMVRNEQIASLERIRATRDDAAVTAALNALTHAAQHNENLLAAAVNAARVRATLGEISDALEVAFDRYLVPSQCVTGVIAQSYHQSEKSASEFDAIVAQTEQFLADNGRRPRILIAKMGQDGHDRGAKVIASAYSDLGFDVDLSPMFSTPEEIARLAVENDVHVVGASSLAAGHKTLIPELVEALKKWGREDICVVAGGVIPPQDYAFLQERGVAAIYGPGTPMLDSVRDVLNLISQHHD"
    aaseqlen 714
    ntseq "atgtctaacgtgcaggagtggcaacagcttgccaacaaggaattgagccgtcgggagaaaactgtcgactcgctggttcatcaaaccgcggaagggatcgccatcaagccgctgtataccgaagccgatctcgataatctggaggtgacaggtacccttcctggtttgccgccctacgttcgtggcccgcgtgccactatgtataccgcccaaccgtggaccatccgtcagtatgctggtttttcaacagcaaaagagtccaacgctttttatcgccgtaacctggccgccgggcaaaaaggtctttccgttgcgtttgaccttgccacccaccgtggctacgactccgataacccgcgcgtggcgggcgacgtcggcaaagcgggcgtcgctatcgacaccgtggaagatatgaaagtcctgttcgaccagatcccgctggataaaatgtcggtttcgatgaccatgaatggcgcagtgctaccagtactggcgttttatatcgtcgccgcagaagagcaaggtgttacacctgataaactgaccggcaccattcaaaacgatattctcaaagagtacctctgccgcaacacctatatttacccaccaaaaccgtcaatgcgcattatcgccgacatcatcgcctggtgttccggcaacatgccgcgatttaataccatcagtatcagcggttaccacatgggtgaagcgggtgccaactgcgtgcagcaggtagcatttacgctcgctgatgggattgagtacatcaaagcagcaatctctgccggactgaaaattgatgacttcgctcctcgcctgtcgttcttcttcggcatcggcatggatctgtttatgaacgtcgccatgttgcgtgcggcacgttatttatggagcgaagcggtcagtggatttggcgcacaggacccgaaatcactggcgctgcgtacccactgccagacctcaggctggagcctgactgaacaggatccgtataacaacgttatccgcaccaccattgaagcgctggctgcgacgctgggcggtactcagtcactgcataccaacgcctttgacgaagcgcttggtttgcctaccgatttctcagcacgcattgcccgcaacacccagatcatcatccaggaagaatcagaactctgccgcaccgtcgatccactggccggatcctattacattgagtcgctgaccgatcaaatcgtcaaacaagccagagctattatccaacagatcgacgaagccggtggcatggcgaaagcgatcgaagcaggtctgccaaaacgaatgatcgaagaggcctcagcgcgcgaacagtcgctgatcgaccagggcaagcgtgtcatcgttggtgtcaacaagtacaaactggatcacgaagacgaaaccgatgtacttgagatcgacaacgtgatggtgcgtaacgagcaaattgcttcgctggaacgcattcgcgccacccgtgatgatgccgccgtaaccgccgcgttgaacgccctgactcacgccgcacagcataacgaaaacctgctggctgccgctgttaatgccgctcgcgttcgcgccaccctgggtgaaatttccgatgcgctggaagtcgctttcgaccgttatctggtgccaagccagtgtgttaccggcgtgattgcgcaaagctatcatcagtctgagaaatcggcctccgagttcgatgccattgttgcgcaaacggagcagttccttgccgacaatggtcgtcgcccgcgcattctgatcgctaagatgggccaggatggacacgatcgcggcgcgaaagtgatcgccagcgcctattccgatctcggtttcgacgtagatttaagcccgatgttctctacacctgaagagatcgcccgcctggccgtagaaaacgacgttcacgtagtgggcgcatcctcactggctgccggtcataaaacgctgatcccggaactggtcgaagcgctgaaaaaatggggacgcgaagatatctgcgtggtcgcgggtggcgtcattccgccgcaggattacgccttcctgcaagagcgcggcgtggcggcgatttatggtccaggtacacctatgctcgacagtgtgcgcgacgtactgaatctgataagccagcatcatgattaa"
    ntseqlen 2145
    symbol "scpA"
    mass 77870.3498000004
  ]
  node [
    id 416
    label "m000239"
    type "chemical_reaction"
    domain "metabolism"
    module "Alternate Carbon Metabolism"
  ]
  node [
    id 417
    label "assembly000016"
    type "chemical_reaction"
  ]
  node [
    id 418
    label "b3132"
    compound_type "protein"
    type "chemical_entity"
    location "cytoplasm"
    aaseq "MKHLTEMVRQHKAGKTNGIYAVCSAHPLVLEAAIRYASANQTPLLIEATSNQVDQFGGYTGMTPADFRGFVCQLADSLNFPQDALILGGDHLGPNRWQNLPAAQAMANADDLIKSYVAAGFKKIHLDCSMSCQDDPIPLTDDIVAERAARLAKVAEETCLEHFGEADLEYVIGTEVPVPGGAHETLSELAVTTPDAARATLEAHRHAFEKQGLNAIWPRIIALVVQPGVEFDHTNVIDYQPAKASALSQMVENYETLIFEAHSTDYQTPQSLRQLVIDHFAILKVGPALTFALREALFSLAAIEEELVPAKACSGLRQVLEDVMLDRPEYWQSHYHGDGNARRLARGYSYSDRVRYYWPDSQIDDAFAHLVRNLADSPIPLPLISQYLPLQYVKVRSGELQPTPRELIINHIQDILAQYHTACEGQ"
    aaseqlen 426
    ntseq "gtgaaacatctgacagaaatggtgagacagcacaaagcgggcaaaacaaatggaatttatgccgtttgttccgcacatccgctggtgctggaagctgcaatccgctacgccagtgcaaaccaaacgccgttactgattgaagcaacctccaatcaggtagaccagttcggcggttataccggaatgacgcccgccgattttcgcggctttgtttgtcagctcgccgactcgttgaatttcccgcaggatgcgttgattctgggtggtgaccatctggggccaaaccgctggcaaaacctgccggccgctcaggcaatggccaatgccgatgatttgattaaaagctacgttgcggcaggattcaaaaaaatccaccttgattgcagcatgtcctgtcaggacgatccgattcccttaactgatgacatcgtggctgaacgcgccgcccgtctggcgaaagtggcggaagaaacctgtcttgaacactttggcgaagccgatctggagtatgtcattggtaccgaagtgccggtacctggcggcgcgcatgaaaccttaagcgagctggcggtcaccacgccggatgccgcccgcgccacgctggaagcccatcgtcacgcctttgaaaagcaaggtttgaatgccatctggccacgcatcattgccctggtggttcaacccggcgtcgaattcgatcacaccaacgttattgattatcagcccgccaaagcgagcgccttaagccagatggtcgaaaactacgaaacgctgattttcgaagcgcactctaccgattatcaaacgccgcaatcgctgcgccagctggtgattgaccactttgccattctgaaagttggcccagcgctgaccttcgccctgcgtgaagctctgttctctctggcggcgattgaagaagaactggtgccagcgaaagcctgttctggtctgcgtcaggtgctggaagacgtgatgctcgaccgcccggaatactggcaaagccactaccacggtgacggcaacgcgcgtcgtctggcgcgtggttatagctactcggatcgcgtgcgctattactggccggacagccagattgatgacgctttcgctcatctggtacgtaatctggcggattcaccaattccgctgccgctgatcagccagtatctgccgctgcagtacgtgaaagttcgctccggcgagctgcagccaacgccacgggaactcattatcaaccatattcaggacatcctggcgcagtaccacacagcctgtgaaggccaataa"
    ntseqlen 1281
    symbol "kbaZ"
    mass 47191.86040000006
  ]
  node [
    id 419
    label "b3137"
    compound_type "protein"
    type "chemical_entity"
    location "cytoplasm"
    aaseq "MSIISTKYLLQDAQANGYAVPAFNIHNAETIQAILEVCSEMRSPVILAGTPGTFKHIALEEIYALCSAYSTTYNMPLALHLDHHESLDDIRRKVHAGVRSAMIDGSHFPFAENVKLVKSVVDFCHSQDCSVEAELGRLGGVEDDMSVDAESAFLTDPQEAKRFVELTGVDSLAVAIGTAHGLYSKTPKIDFQRLAEIREVVDVPLVLHGASDVPDEFVRRTIELGVTKVNVATELKIAFAGAVKAWFAENPQGNDPRYYMRVGMDAMKEVVRNKINVCGSANRISA"
    aaseqlen 286
    ntseq "atgagcattatctccactaaatatctgttacaggacgcccaggccaatggctacgcggtgcctgcttttaacattcataacgccgagacgatccaagcgatcctcgaagtgtgcagtgaaatgcgatcgccggtgatcctcgccggaacgccggggacctttaaacacatcgcgctggaagagatctacgccctgtgtagcgcctattccacaacctacaacatgccactggcgctgcatctcgaccaccacgaatcgctggatgatattcgccgtaaagtccacgcaggtgtgcgcagtgcgatgatcgacggcagccacttcccgtttgccgagaacgtgaagctggtgaaatcggttgttgacttctgccactcacaagattgcagcgtggaagcagaactgggccgcctgggcggtgttgaagatgacatgagcgttgacgccgaaagtgcattcctgaccgatccacaagaagctaaacgctttgtcgaactgactggcgtcgacagcctggcggtagcgattggtacggcgcacggcttatacagcaaaacgccgaagattgatttccagcggctggcggaaattcgtgaagtggtggatgttcctctggtgctgcatggtgccagcgatgttccggatgaatttgtccgtcgcactattgaacttggcgtcacaaaagtgaacgttgccacagaattaaaaatagccttcgctggcgcggttaaagcctggtttgcggaaaatccgcagggtaatgatcctcgttattatatgcgcgtcggaatggatgcgatgaaagaagttgtcagaaataaaattaatgtctgtggttcagcgaatcgaatttcagcataa"
    ntseqlen 861
    symbol "kbaY"
    mass 31293.32090000001
  ]
  node [
    id 420
    label "b3132 * b3137"
    compound_type "assembly"
    type "chemical_entity"
    active 1
    location "cytoplasm"
    mass 78485.18130000007
  ]
  node [
    id 421
    label "assembly000017"
    type "chemical_reaction"
  ]
  node [
    id 422
    label "b2095"
    compound_type "protein"
    type "chemical_entity"
    location "cytoplasm"
    aaseq "MKTLIARHKAGEHIGICSVCSAHPLVIEAALAFDRNSTRKVLIEATSNQVNQFGGYTGMTPADFREFVFTIADKVGFARERIILGGDHLGPNCWQQENADAAMEKSVELVKEYVRAGFSKIHLDASMSCAGDPIPLAPETVAERAAVLCFAAESVATDCQREQLSYVIGTEVPVPGGEASAIQSVHITHVEDAANTLRTHQKAFIARGLTEALTRVIAIVVQPGVEFDHSNIIHYQPQEAQPLAQWIENTRMVYEAHSTDYQTRTAYWELVRDHFAILKVGPALTFALREAIFALAQIEQELIAPENRSGCLAVIEEVMLDEPQYWKKYYRTGFNDSLLDIRYSLSDRIRYYWPHSRIKNSVETMMVNLEGVDIPLGMISQYLPKQFERIQSGELSAIPHQLIMDKIYDVLRAYRYGCAE"
    aaseqlen 420
    ntseq "atgaaaacgttaattgcccggcataaagctggtgaacatatcggcatatgttcagtctgttctgcccatccgttggttatcgaagcggcgctggcatttgatcgcaacagcacgcgcaaagtgctgattgaagcaacgtcaaaccaggtcaatcaatttggcggttataccggaatgacaccggcagactttcgcgaatttgtttttacgattgccgataaagttgggtttgcacgcgaacgcattattctcggcggcgatcatctggggccaaactgctggcagcaagaaaatgcggatgcggcgatggaaaaatccgtcgagctggtaaaggaatatgttcgtgccggcttcagtaaaattcatcttgatgcgtcaatgtcctgcgcgggggatcccataccgttagcaccagaaacggttgcggaacgagctgctgtgctttgctttgctgcggaaagtgtggcgacagattgccagcgtgagcaactgagctatgtcattggcaccgaagttccggttccgggcggtgaggccagcgccattcagtcagtacacatcacccatgttgaagatgccgccaatactttacgtacgcatcaaaaggcctttattgcccgtgggctgacagaggcgttaacacgtgtgattgccatcgtggtgcagccgggtgtggaatttgatcacagcaatattatccattatcagccgcaggaagcgcagccgctggcgcaatggatagaaaacacccgaatggtttatgaagcacattctaccgattaccagacccggacggcttattgggaattagtccgcgatcactttgcaatattgaaagtcggtcccgcattaacctttgctttacgcgaggcgatatttgcactggcacaaattgagcaggaacttatcgcccctgaaaatcgcagcggttgcctggcggtaattgaagaagtgatgctcgacgaaccgcaatactggaaaaaatattatcgtacgggttttaacgattcattactggatattcgttacagcctgtcggatcgtattcgttattactggccgcatagtcggattaaaaatagcgtcgaaacgatgatggtgaatcttgaaggcgtggacatcccactgggcatgattagtcagtatcttcccaaacaatttgaacgcattcagtccggggaattatcagcaataccgcatcagctgattatggataaaatttatgatgttttgcgcgcctatcgctacggctgtgcggaataa"
    ntseqlen 1263
    symbol "gatZ"
    mass 47108.17600000003
  ]
  node [
    id 423
    label "b2096"
    compound_type "protein"
    type "chemical_entity"
    location "cytoplasm"
    aaseq "MYVVSTKQMLNNAQRGGYAVPAFNIHNLETMQVVVETAANLHAPVIIAGTPGTFTHAGTENLLALVSAMAKQYHHPLAIHLDHHTKFDDIAQKVRSGVRSVMIDASHLPFAQNISRVKEVVDFCHRFDVSVEAELGQLGGQEDDVQVNEADALYTNPAQAREFAEATGIDSLAVAIGTAHGMYASAPALDFSRLENIRQWVNLPLVLHGASGLSTKDIQQTIKLGICKINVATELKNAFSQALKNYLTEHPEATDPRDYLQSAKSAMRDVVSKVIADCGCEGRA"
    aaseqlen 284
    ntseq "atgtacgtggtatcgacaaagcagatgctgaacaacgcacagcgcggcggttatgcggttccggcattcaatattcacaatctcgaaacgatgcaagtggtggtagaaaccgctgccaacctgcatgcgccggtcatcatcgccggaacgcctggcacatttactcatgctggtacagaaaatctgttggcgctggtcagcgcgatggcgaagcaatatcaccatccactggcaattcatctcgaccatcacacgaaatttgacgatatcgctcagaaggttcgttctggcgtgcgctcagtcatgattgacgcctcgcatttgccttttgcgcaaaatatttcacgggtcaaagaggtggtggatttttgccatcgctttgatgtcagcgtcgaggcggagctggggcaacttggcggccaggaagatgatgtgcaagtcaatgaagccgatgcgttgtacaccaaccccgctcaggcgcgtgaatttgccgaggcaaccggaattgattccctggcggtcgccatcggcacggctcatgggatgtatgccagcgcaccggcgcttgatttttctagactggagaacattcgccagtgggtgaacttaccgctggtgctgcatggcgcgtcagggttatcgactaaggatattcagcaaaccatcaaactggggatatgcaaaatcaacgttgcaacggagctgaaaaatgccttctcgcaggcgttaaaaaattacctgaccgagcaccctgaagcgaccgatccccgggattatttgcagtcggctaaatccgcaatgcgcgatgtggtgagcaaagtgattgccgattgtggctgcgagggcagggcataa"
    ntseqlen 855
    symbol "gatY"
    mass 30811.576400000024
  ]
  node [
    id 424
    label "b2095 * b2096"
    compound_type "assembly"
    type "chemical_entity"
    active 1
    location "cytoplasm"
    mass 77919.75240000006
  ]
  node [
    id 425
    label "m000240"
    type "chemical_reaction"
    domain "metabolism"
    module "Alternate Carbon Metabolism"
  ]
  node [
    id 426
    label "assembly000018"
    type "chemical_reaction"
  ]
  node [
    id 427
    label "b3061"
    compound_type "protein"
    type "chemical_entity"
    location "cytoplasm"
    aaseq "MMSESNKQQAVNKLTEIVANFTAMISTRMPDDVVDKLKQLKDAETSSMGKIIYHTMFDNMQKAIDLNRPACQDTGEIMFFVKVGSRFPLLGELQSILKQAVEEATVKAPLRHNAVEIFDEVNTGKNTGSGVPWVTWDIIPDNDDAEIEVYMAGGGCTLPGRSKVLMPSEGYEGVVKFVFENISTLAVNACPPVLVGVGIATSVETAAVLSRKAILRPIGSRHPNPKAAELELRLEEGLNRLGIGPQGLTGNSSVMGVHIESAARHPSTIGVAVSTGCWAHRRGTLLVHADLTFENLSHTRSAL"
    aaseqlen 303
    ntseq "atgatgagcgaaagtaataagcaacaggcagtgaataagttgacagagattgtcgctaactttaccgccatgatttctacccgaatgcctgatgacgtggtggataaactaaaacagctaaaggatgccgaaacgtcgtcgatggggaaaattatctaccatacgatgttcgacaacatgcaaaaagcgattgacctgaatcgtcctgcctgtcaggacaccggggagattatgttcttcgttaaagtcggttcccgcttcccactgcttggcgagctgcaaagcatactcaaacaagccgtggaagaggcaaccgtcaaagcgccactacgtcacaatgcggtagaaatttttgacgaagtaaacaccggcaaaaataccggtagcggcgtaccgtgggtcacctgggacatcatccccgacaatgacgatgcggaaatcgaagtttacatggcaggcggcggctgcacgctacctggccgctcgaaagtgttaatgccgtcagaaggctacgaaggcgtggtgaaattcgtcttcgaaaatatctccaccctcgccgtaaacgcctgtccaccggtactggtgggcgtgggcatcgccacctcggtggaaaccgccgccgtactctcgcgtaaagccattttgcgcccgattggcagccgccatcccaatccaaaagcggcagaactggagctacgcctggaagaaggactcaaccgtctggggattggtccacaagggctgaccggcaacagttcagtgatgggcgtacatatcgaatctgccgcccgccatccgtcaaccatcggcgttgctgtctctaccggctgctgggcgcatcgtcgcggcacgctgctggttcatgccgatctcacctttgaaaatctgtctcacacccggagcgcgttatga"
    ntseqlen 912
    symbol "ttdA"
    mass 32733.19750000004
  ]
  node [
    id 428
    label "b3062"
    compound_type "protein"
    type "chemical_entity"
    location "cytoplasm"
    aaseq "MKKILTTPIKAEDLQDIRVGDVIYLTGTLVTCRDVCHRRLIELKRPIPYDLNGKAIFHAGPIVRKNGDKWEMVSVGPTTSMRMESFEREFIEQTGVKLVVGKGGMGPLTEEGCQKFKALHVIFPAGCAVLAATQVEEIEEVHWTELGMPESLWVCRVKEFGPLIVSIDTHGNNLIAENKKLFAERRDPIVEEICEHVHYIK"
    aaseqlen 201
    ntseq "atgaaaaagatcctgacaaccccgatcaaagctgaagatctgcaagatattcgcgtcggcgatgtgatctacctgaccggtacgctggtgacctgccgcgacgtttgtcaccgccgtttgatcgaactgaaacgtccgatcccttacgatctcaacggcaaagcgattttccacgctggccccatcgtgcgcaaaaacggcgacaaatgggagatggtctccgtcggcccgacaaccagtatgcgtatggaaagttttgaacgtgaatttattgagcagaccggcgtgaaactggtggttggcaaaggtggtatggggccgctgaccgaagaaggctgccagaaattcaaggcgctacatgtgattttcccggcaggctgcgcggtgctggcggcaacccaggtggaagagattgaagaagtgcactggacagagctcggaatgccggagtcactgtgggtctgccgggtcaaagagttcggcccgctgattgtctctattgatacccacggcaacaacctgatagccgaaaacaaaaagctgttcgccgaacgccgcgatcccatcgtggaagagatctgcgagcacgtccattacatcaaataa"
    ntseqlen 606
    symbol "ttdB"
    mass 22679.214800000027
  ]
  node [
    id 429
    label "b3061 * b3062"
    compound_type "assembly"
    type "chemical_entity"
    active 1
    location "cytoplasm"
    mass 55412.41230000007
  ]
  node [
    id 430
    label "m000241"
    type "chemical_reaction"
    domain "metabolism"
    module "Alternate Carbon Metabolism"
  ]
  node [
    id 431
    label "b0759"
    compound_type "protein"
    type "chemical_entity"
    active 1
    location "cytoplasm"
    aaseq "MRVLVTGGSGYIGSHTCVQLLQNGHDVIILDNLCNSKRSVLPVIERLGGKHPTFVEGDIRNEALMTEILHDHAIDTVIHFAGLKAVGESVQKPLEYYDNNVNGTLRLISAMRAANVKNFIFSSSATVYGDQPKIPYVESFPTGTPQSPYGKSKLMVEQILTDLQKAQPDWSIALLRYFNPVGAHPSGDMGEDPQGIPNNLMPYIAQVAVGRRDSLAIFGNDYPTEDGTGVRDYIHVMDLADGHVVAMEKLANKPGVHIYNLGAGVGNSVLDVVNAFSKACGKPVNYHFAPRREGDLPAYWADASKADRELNWRVTRTLDEMAQDTWHWQSRHPQGYPD"
    aaseqlen 338
    ntseq "atgagagttctggttaccggtggtagcggttacattggaagtcatacctgtgtgcaattactgcaaaacggtcatgatgtcatcattcttgataacctctgtaacagtaagcgcagcgtactgcctgttatcgagcgtttaggcggcaaacatccaacgtttgttgaaggcgatattcgtaacgaagcgttgatgaccgagatcctgcacgatcacgctatcgacaccgtgatccacttcgccgggctgaaagccgtgggcgaatcggtacaaaaaccgctggaatattacgacaacaatgtcaacggcactctgcgcctgattagcgccatgcgcgccgctaacgtcaaaaactttatttttagctcctccgccaccgtttatggcgatcagcccaaaattccatacgttgaaagcttcccgaccggcacaccgcaaagcccttacggcaaaagcaagctgatggtggaacagatcctcaccgatctgcaaaaagcccagccggactggagcattgccctgctgcgctacttcaacccggttggcgcgcatccgtcgggcgatatgggcgaagatccgcaaggcattccgaataacctgatgccatacatcgcccaggttgctgtaggccgtcgcgactcgctggcgatttttggtaacgattatccgaccgaagatggtactggcgtacgcgattacatccacgtaatggatctggcggacggtcacgtcgtggcgatggaaaaactggcgaacaagccaggcgtacacatctacaacctcggcgctggcgtaggcaacagcgtgctggacgtggttaatgccttcagcaaagcctgcggcaaaccggttaattatcattttgcaccgcgtcgcgagggcgaccttccggcctactgggcggacgccagcaaagccgaccgtgaactgaactggcgcgtaacgcgcacactcgatgaaatggcgcaggacacctggcactggcagtcacgccatccacagggatatcccgattaa"
    ntseqlen 1017
    symbol "galE"
    mass 37264.66520000002
  ]
  node [
    id 432
    label "m000242"
    type "chemical_reaction"
    domain "metabolism"
    module "Alternate Carbon Metabolism"
  ]
  node [
    id 433
    label "b2323"
    compound_type "protein"
    type "chemical_entity"
    active 1
    location "cytoplasm"
    aaseq "MKRAVITGLGIVSSIGNNQQEVLASLREGRSGITFSQELKDSGMRSHVWGNVKLDTTGLIDRKVVRFMSDASIYAFLSMEQAIADAGLSPEAYQNNPRVGLIAGSGGGSPRFQVFGADAMRGPRGLKAVGPYVVTKAMASGVSACLATPFKIHGVNYSISSACATSAHCIGNAVEQIQLGKQDIVFAGGGEELCWEMACEFDAMGALSTKYNDTPEKASRTYDAHRDGFVIAGGGGMVVVEELEHALARGAHIYAEIVGYGATSDGADMVAPSGEGAVRCMKMAMHGVDTPIDYLNSHGTSTPVGDVKELAAIREVFGDKSPAISATKAMTGHSLGAAGVQEAIYSLLMLEHGFIAPSINIEELDEQAAGLNIVTETTDRELTTVMSNSFGFGGTNATLVMRKLKD"
    aaseqlen 406
    ntseq "atgaaacgtgcagtgattactggcctgggcattgtttccagcatcggtaataaccagcaggaagtcctggcatctctgcgtgaaggacgttcagggatcactttctctcaggagctgaaggattccggcatgcgtagccacgtctggggcaacgtaaaactggataccactggcctcattgaccgcaaagttgtgcgctttatgagcgacgcatccatttatgcattcctttctatggagcaggcaatcgctgatgcgggcctctctccggaagcttaccagaataacccgcgcgttggcctgattgcaggttccggcggcggctccccgcgtttccaggtgttcggcgctgacgcaatgcgcggcccgcgcggcctgaaagcggttggcccgtatgtggtcaccaaagcgatggcatccggcgtttctgcctgcctcgccaccccgtttaaaattcatggcgttaactactccatcagctccgcgtgtgcgacttccgcacactgtatcggtaacgcagtagagcagatccaactgggcaaacaggacatcgtgtttgctggcggcggcgaagagctgtgctgggaaatggcttgcgaattcgacgcaatgggtgcgctgtctactaaatacaacgacaccccggaaaaagcctcccgtacttacgacgctcaccgtgacggtttcgttatcgctggcggcggcggtatggtagtggttgaagagctggaacacgcgctggcgcgtggtgctcacatctatgctgaaatcgttggctacggcgcaacctctgatggtgcagacatggttgctccgtctggcgaaggcgcagtacgctgcatgaagatggcgatgcatggcgttgataccccaatcgattacctgaactcccacggtacttcgactccggttggcgacgtgaaagagctggcagctatccgtgaagtgttcggcgataagagcccggcgatttctgcaaccaaagccatgaccggtcactctctgggcgctgctggcgtacaggaagctatctactctctgctgatgctggaacacggctttatcgccccgagcatcaacattgaagagctggacgagcaggctgcgggtctgaacatcgtgaccgaaacgaccgatcgcgaactgaccaccgttatgtctaacagcttcggcttcggcggcaccaacgccacgctggtaatgcgcaagctgaaagattaa"
    ntseqlen 1221
    symbol "fabB"
    mass 42612.87280000006
  ]
  node [
    id 434
    label "b1095"
    compound_type "protein"
    type "chemical_entity"
    active 1
    location "cytoplasm"
    aaseq "MSKRRVVVTGLGMLSPVGNTVESTWKALLAGQSGISLIDHFDTSAYATKFAGLVKDFNCEDIISRKEQRKMDAFIQYGIVAGVQAMQDSGLEITEENATRIGAAIGSGIGGLGLIEENHTSLMNGGPRKISPFFVPSTIVNMVAGHLTIMYGLRGPSISIATACTSGVHNIGHAARIIAYGDADVMVAGGAEKASTPLGVGGFGAARALSTRNDNPQAASRPWDKERDGFVLGDGAGMLVLEEYEHAKKRGAKIYAELVGFGMSSDAYHMTSPPENGAGAALAMANALRDAGIEASQIGYVNAHGTSTPAGDKAEAQAVKTIFGEAASRVLVSSTKSMTGHLLGAAGAVESIYSILALRDQAVPPTINLDNPDEGCDLDFVPHEARQVSGMEYTLCNSFGFGGTNGSLIFKKI"
    aaseqlen 413
    ntseq "gtgtctaagcgtcgtgtagttgtgaccggactgggcatgttgtctcctgtcggcaataccgtagagtctacctggaaagctctgcttgccggtcagagtggcatcagcctaatcgaccatttcgatactagcgcctatgcaacgaaatttgctggcttagtaaaggattttaactgtgaggacattatctcgcgcaaagaacagcgcaagatggatgccttcattcaatatggaattgtcgctggcgttcaggccatgcaggattctggccttgaaataacggaagagaacgcaacccgcattggtgccgcaattggctccgggattggcggcctcggactgatcgaagaaaaccacacatctctgatgaacggtggtccacgtaagatcagcccattcttcgttccgtcaacgattgtgaacatggtggcaggtcatctgactatcatgtatggcctgcgtggcccgagcatctctatcgcgactgcctgtacttccggcgtgcacaacattggccatgctgcgcgtattatcgcgtatggcgatgctgacgtgatggttgcaggtggcgcagagaaagccagtacgccgctgggcgttggtggttttggcgcggcacgtgcattatctacccgcaatgataacccgcaagcggcgagccgcccgtgggataaagagcgtgatggtttcgtactgggcgatggtgccggtatgctggtacttgaagagtacgaacacgcgaaaaaacgcggtgcgaaaatttacgctgaactcgtcggctttggtatgagcagcgatgcttatcatatgacgtcaccgccagaaaatggcgcaggcgcagctctggcgatggcaaatgctctgcgtgatgcaggcattgaagcgagtcagattggctacgttaacgcgcacggtacttctacgccggctggcgataaagctgaagcgcaggcggtgaaaaccatcttcggtgaagctgcaagccgtgtgttggtaagctccacgaaatctatgaccggtcacctgttaggtgcggcgggtgcagtagaatctatctactccatcctggcgctgcgcgatcaggctgttccgccaaccatcaacctggataacccggatgaaggttgcgatctggatttcgtaccgcacgaagcgcgtcaggttagcggaatggaatacactctgtgtaactccttcggcttcggtggcactaatggttctttgatctttaaaaagatctaa"
    ntseqlen 1242
    symbol "fabF"
    mass 43045.28340000006
  ]
  node [
    id 435
    label "m000243"
    type "chemical_reaction"
    domain "metabolism"
    module "Cell Envelope Biosynthesis"
  ]
  node [
    id 436
    label "m000244"
    type "chemical_reaction"
    domain "metabolism"
    module "Cell Envelope Biosynthesis"
  ]
  node [
    id 437
    label "m000245"
    type "chemical_reaction"
    domain "metabolism"
    module "Cell Envelope Biosynthesis"
  ]
  node [
    id 438
    label "m000246"
    type "chemical_reaction"
    domain "metabolism"
    module "Cell Envelope Biosynthesis"
  ]
  node [
    id 439
    label "m000247"
    type "chemical_reaction"
    domain "metabolism"
    module "Cell Envelope Biosynthesis"
  ]
  node [
    id 440
    label "m000248"
    type "chemical_reaction"
    domain "metabolism"
    module "Cell Envelope Biosynthesis"
  ]
  node [
    id 441
    label "m000249"
    type "chemical_reaction"
    domain "metabolism"
    module "Cell Envelope Biosynthesis"
  ]
  node [
    id 442
    label "m000250"
    type "chemical_reaction"
    domain "metabolism"
    module "Cell Envelope Biosynthesis"
  ]
  node [
    id 443
    label "m000251"
    type "chemical_reaction"
    domain "metabolism"
    module "Cell Envelope Biosynthesis"
  ]
  node [
    id 444
    label "m000252"
    type "chemical_reaction"
    domain "metabolism"
    module "Cell Envelope Biosynthesis"
  ]
  node [
    id 445
    label "m000253"
    type "chemical_reaction"
    domain "metabolism"
    module "Cell Envelope Biosynthesis"
  ]
  node [
    id 446
    label "m000254"
    type "chemical_reaction"
    domain "metabolism"
    module "Membrane Lipid Metabolism"
  ]
  node [
    id 447
    label "b4197"
    compound_type "protein"
    type "chemical_entity"
    active 1
    location "cytoplasm"
    aaseq "MLSKQIPLGIYEKALPAGECWLERLQLAKTLGFDFVEMSVDETDDRLSRLNWSREQRLALVNAIVETGVRVPSMCLSAHRRFPLGSEDDAVRAQGLEIMRKAIQFAQDVGIRVIQLAGYDVYYQEANNETRRRFRDGLKESVEMASRAQVTLAMEIMDYPLMSSISKALGYAHYLNNPWFQLYPDIGNLSAWDNDVQMELQAGIGHIVAVHVKDTKPGVFKNVPFGEGVVDFERCFETLKQSGYCGPYLIEMWSETAEDPAAEVAKARDWVKARMAKAGMVEAA"
    aaseqlen 284
    ntseq "atgttgtccaaacaaatcccgcttggcatctatgaaaaagcgctccccgccggggagtgctggctggaacgcctgcaactggcaaaaacgttaggcttcgattttgtcgaaatgtcggtagatgaaactgacgatcgcctgtcgcgcctcaactggagccgcgagcagcgtctggcgctggtcaatgcgattgttgaaaccggcgtgcgcgtgccgtccatgtgcctttctgctcatcgtcgtttcccgctgggcagtgaagatgacgcggtgcgggcgcaggggctggagattatgcgtaaagctatccagttcgcccaggatgtcggtattcgcgtgatccagctggcgggctatgacgtttactatcaggaagccaataacgaaacgcgtcgtcgtttccgtgacggcctgaaagagagcgttgagatggcaagccgcgcgcaggtgacgctggcgatggagatcatggattatccgttgatgagctccatcagcaaggcgctgggatacgcgcactatctcaacaatccgtggttccagctctacccggatatcggcaacctgtcggcgtgggacaacgatgtgcagatggagttgcaggccggaatcgggcatatcgtcgcggtacatgtgaaagacaccaaacctggcgtcttcaaaaacgtgccgtttggcgaaggtgtagtggatttcgaacgttgtttcgaaacgctcaaacagagtggctattgcgggccgtacctgattgagatgtggagcgaaacggcggaagacccggcggcagaagtggcgaaagcgcgtgattgggtgaaagcgcgcatggcgaaagcgggcatggtggaggcggcataa"
    ntseqlen 855
    symbol "ulaE"
    mass 32006.275900000048
  ]
  node [
    id 448
    label "m000255"
    type "chemical_reaction"
    domain "metabolism"
    module "Alternate Carbon Metabolism"
  ]
  node [
    id 449
    label "m000256"
    type "chemical_reaction"
    domain "metabolism"
    module "Alternate Carbon Metabolism"
  ]
  node [
    id 450
    label "b4014"
    compound_type "protein"
    type "chemical_entity"
    active 1
    location "cytoplasm"
    aaseq "MTEQATTTDELAFTRPYGEQEKQILTAEAVEFLTELVTHFTPQRNKLLAARIQQQQDIDNGTLPDFISETASIRDADWKIRGIPADLEDRRVEITGPVERKMVINALNANVKVFMADFEDSLAPDWNKVIDGQINLRDAVNGTISYTNEAGKIYQLKPNPAVLICRVRGLHLPEKHVTWRGEAIPGSLFDFALYFFHNYQALLAKGSGPYFYLPKTQSWQEAAWWSEVFSYAEDRFNLPRGTIKATLLIETLPAVFQMDEILHALRDHIVGLNCGRWDYIFSYIKTLKNYPDRVLPDRQAVTMDKPFLNAYSRLLIKTCHKRGAFAMGGMAAFIPSKDEEHNNQVLNKVKADKSLEANNGHDGTWIAHPGLADTAMAVFNDILGSRKNQLEVMREQDAPITADQLLAPCDGERTEEGMRANIRVAVQYIEAWISGNGCVPIYGLMEDAATAEISRTSIWQWIHHQKTLSNGKPVTKALFRQMLGEEMKVIASELGEERFSQGRFDDAARLMEQITTSDELIDFLTLPGYRLLA"
    aaseqlen 533
    ntseq "atgactgaacaggcaacaacaaccgatgaactggctttcacaaggccgtatggcgagcaggagaagcaaattcttactgccgaagcggtagaatttctgactgagctggtgacgcattttacgccacaacgcaataaacttctggcagcgcgcattcagcagcagcaagatattgataacggaacgttgcctgattttatttcggaaacagcttccattcgcgatgctgattggaaaattcgcgggattcctgcggacttagaagaccgccgcgtagagataactggcccggtagagcgcaagatggtgatcaacgcgctcaacgccaatgtgaaagtctttatggccgatttcgaagattcactggcaccagactggaacaaagtgatcgacgggcaaattaacctgcgtgatgcggttaacggcaccatcagttacaccaatgaagcaggcaaaatttaccagctcaagcccaatccagcggttttgatttgtcgggtacgcggtctgcacttgccggaaaaacatgtcacctggcgtggtgaggcaatccccggcagcctgtttgattttgcgctctatttcttccacaactatcaggcactgttggcaaagggcagtggtccctatttctatctgccgaaaacccagtcctggcaggaagcggcctggtggagcgaagtcttcagctatgcagaagatcgctttaatctgccgcgcggcaccatcaaggcgacgttgctgattgaaacgctgcccgccgtgttccagatggatgaaatccttcacgcgctgcgtgaccatattgttggtctgaactgcggtcgttgggattacatcttcagctatatcaaaacgttgaaaaactatcccgatcgcgtcctgccagacagacaggcagtgacgatggataaaccattcctgaatgcttactcacgcctgttgattaaaacctgccataaacgcggtgcttttgcgatgggcggcatggcggcgtttattccgagcaaagatgaagagcacaataaccaggtgctcaacaaagtaaaagcggataaatcgctggaagccaataacggtcacgatggcacatggatcgctcacccaggccttgcggacacggcaatggcggtattcaacgacattctcggctcccgtaaaaatcagcttgaagtgatgcgcgaacaagacgcgccgattactgccgatcagctgctggcaccttgtgatggtgaacgcaccgaagaaggtatgcgcgccaacattcgcgtggctgtgcagtacatcgaagcgtggatctctggcaacggctgtgtgccgatttatggcctgatggaagatgcggcgacggctgaaatttcccgtacctcgatctggcagtggatccatcatcaaaaaacgttgagcaatggcaaaccggtgaccaaagccttgttccgccagatgctgggcgaagagatgaaagtcattgccagcgaactgggcgaagaacgtttctcccaggggcgttttgacgatgccgcacgcttgatggaacagatcaccacttccgatgagttaattgatttcctgaccctgccaggctaccgcctgttagcgtaa"
    ntseqlen 1602
    symbol "aceB"
    mass 60272.85360000017
  ]
  node [
    id 451
    label "b2976"
    compound_type "protein"
    type "chemical_entity"
    active 1
    location "cytoplasm"
    aaseq "MSQTITQSRLRIDANFKRFVDEEVLPGTGLDAAAFWRNFDEIVHDLAPENRQLLAERDRIQAALDEWHRSNPGPVKDKAAYKSFLRELGYLVPQPERVTVETTGIDSEITSQAGPQLVVPAMNARYALNAANARWGSLYDALYGSDIIPQEGAMVSGYDPQRGEQVIAWVRRFLDESLPLENGSYQDVVAFKVVDKQLRIQLKNGKETTLRTPAQFVGYRGDAAAPTCILLKNNGLHIELQIDANGRIGKDDPAHINDVIVEAAISTILDCEDSVAAVDAEDKILLYRNLLGLMQGTLQEKMEKNGRQIVRKLNDDRHYTAADGSEISLHGRSLLFIRNVGHLMTIPVIWDSEGNEIPEGILDGVMTGAIALYDLKVQKNSRTGSVYIVKPKMHGPQEVAFANKLFTRIETMLGMAPNTLKMGIMDEERRTSLNLRSCIAQARNRVAFINTGFLDRTGDEMHSVMEAGPMLRKNQMKSTPWIKAYERNNVLSGLFCGLRGKAQIGKGMWAMPDLMADMYSQKGDQLRAGANTAWVPSPTAATLHALHYHQTNVQSVQANIAQTEFNAEFEPLLDDLLTIPVAENANWSAQEIQQELDNNVQGILGYVVRWVEQGIGCSKVPDIHNVALMEDRATLRISSQHIANWLRHGILTKEQVQASLENMAKVVDQQNAGDPAYRPMAGNFANSCAFKAASDLIFLGVKQPNGYTEPLLHAWRLREKESH"
    aaseqlen 723
    ntseq "atgagtcaaaccataacccagagccgtttacgcattgacgccaattttaaacgttttgtggatgaagaagttttaccgggaacagggctggacgctgcggcgttctggcgcaattttgatgagatcgttcatgatctggcaccagaaaatcgtcagttgctggcagaacgcgatcgcattcaggcagcgcttgatgagtggcatcgcagcaatccggggccggtaaaagataaagcggcctataaatctttcctgcgtgaactgggctacctggtgccgcaaccggagcgcgtgacggtggaaaccacgggcattgacagcgaaatcaccagccaggcggggccgcagctggtggttccggcaatgaacgcccgctacgcgctgaacgcggcgaacgctcgctggggctcactgtacgatgcgttatacggcagcgacatcatcccgcaggaaggggcgatggtcagcggctacgatccgcaacgcggtgagcaggttatcgcctgggttcggcgtttcctcgatgaatctctaccgctggaaaacggcagctatcaggatgtggtggcgtttaaggtggttgataaacaattacgcatccagttgaaaaatggtaaagaaaccacgttacgtactccagcacagtttgtcggttaccgtggcgatgccgctgcgccgacctgcattttgctgaaaaataacggcctgcatattgagctgcaaatcgatgccaatgggcggattggcaaagacgatccggcgcacatcaacgatgttatcgtcgaagctgctatcagtaccattctcgactgcgaagattcggtcgcggcggttgatgcggaagataaaatcctgctgtaccgcaacctgctgggcctgatgcaggggactctgcaagagaaaatggagaaaaacggtcggcaaatcgtgcgtaaactgaatgacgatcgtcattacaccgccgccgatggctctgaaatttctctgcacggacgctcgctgctgtttatccgcaacgtgggtcatttgatgaccattcctgtgatttgggacagcgaaggcaatgaaatcccggaaggcattcttgatggcgtcatgactggcgcgattgccctctatgatttaaaagtgcagaaaaactcgcgcactggcagcgtctatattgtgaaaccgaaaatgcacggtccgcaggaagtggcgttcgccaacaaactgtttacccgcattgagacaatgctcggtatggcaccgaataccctgaaaatgggcattatggatgaagaacgtcggacctcgctgaacttgcgtagctgtatcgctcaggcgcgcaaccgcgtggcgttcatcaataccggtttcctcgaccgtaccggcgatgaaatgcattcggtgatggaagctggcccgatgctgcgtaaaaatcagatgaaatcgacgccttggatcaaagcctacgagcgtaataacgtgctttccggtctgttctgtgggctgcgcggtaaagcgcaaattggtaaaggcatgtgggcaatgccggacctgatggcagacatgtacagccagaagggcgaccaactgcgtgccggggcaaacacagcctgggttccgtcaccaaccgctgctacgctccatgcgctgcactaccaccaaaccaacgtacagagcgtacaagccaacattgcccagaccgagttcaatgctgaatttgaaccgctgctggacgatctgctgactattccggttgctgaaaacgctaactggtcggcgcaagagatccaacaagagctggataacaacgtgcaggggattctggggtacgtggtgcgctgggtggagcaggggattggttgttcaaaagtgccggatattcacaatgtggcgttgatggaagaccgcgcaacgctgcgtatctccagccagcatatcgccaactggttacgtcacggtattctgaccaaagaacaggtgcaggcgtcgctggagaatatggcgaaagtggttgatcagcaaaacgctggcgatccggcttatcgtccgatggcggggaatttcgctaactcgtgtgcttttaaagctgccagcgatttaatcttcctcggcgtgaaacagccaaacggctataccgaaccgttattacacgcctggcgtttacgcgaaaaagaaagtcattaa"
    ntseqlen 2172
    symbol "glcB"
    mass 80487.5899000002
  ]
  node [
    id 452
    label "m000257"
    type "chemical_reaction"
    domain "metabolism"
    module "Anaplerotic Reactions"
  ]
  node [
    id 453
    label "b3403"
    compound_type "protein"
    type "chemical_entity"
    active 1
    location "cytoplasm"
    aaseq "MRVNNGLTPQELEAYGISDVHDIVYNPSYDLLYQEELDPSLTGYERGVLTNLGAVAVDTGIFTGRSPKDKYIVRDDTTRDTFWWADKGKGKNDNKPLSPETWQHLKGLVTRQLSGKRLFVVDAFCGANPDTRLSVRFITEVAWQAHFVKNMFIRPSDEELAGFKPDFIVMNGAKCTNPQWKEQGLNSENFVAFNLTERMQLIGGTWYGGEMKKGMFSMMNYLLPLKGIASMHCSANVGEKGDVAVFFGLSGTGKTTLSTDPKRRLIGDDEHGWDDDGVFNFEGGCYAKTIKLSKEAEPEIYNAIRRDALLENVTVREDGTIDFDDGSKTENTRVSYPIYHIDNIVKPVSKAGHATKVIFLTADAFGVLPPVSRLTADQTQYHFLSGFTAKLAGTERGITEPTPTFSACFGAAFLSLHPTQYAEVLVKRMQAAGAQAYLVNTGWNGTGKRISIKDTRAIIDAILNGSLDNAETFTLPMFNLAIPTELPGVDTKILDPRNTYASPEQWQEKAETLAKLFIDNFDKYTDTPAGAALVAAGPKL"
    aaseqlen 540
    ntseq "atgcgcgttaacaatggtttgaccccgcaagaactcgaggcttatggtatcagtgacgtacatgatatcgtttacaacccaagctacgacctgctgtatcaggaagagctcgatccgagcctgacaggttatgagcgcggggtgttaactaatctgggtgccgttgccgtcgataccgggatcttcaccggtcgttcaccaaaagataagtatatcgtccgtgacgataccactcgcgatactttctggtgggcagacaaaggcaaaggtaagaacgacaacaaacctctctctccggaaacctggcagcatctgaaaggcctggtgaccaggcagctttccggcaaacgtctgttcgttgtcgacgctttctgtggtgcgaacccggatactcgtctttccgtccgtttcatcaccgaagtggcctggcaggcgcattttgtcaaaaacatgtttattcgcccgagcgatgaagaactggcaggtttcaaaccagactttatcgttatgaacggcgcgaagtgcactaacccgcagtggaaagaacagggtctcaactccgaaaacttcgtggcgtttaacctgaccgagcgcatgcagctgattggcggcacctggtacggcggcgaaatgaagaaagggatgttctcgatgatgaactacctgctgccgctgaaaggtatcgcttctatgcactgctccgccaacgttggtgagaaaggcgatgttgcggtgttcttcggcctttccggcaccggtaaaaccaccctttccaccgacccgaaacgtcgcctgattggcgatgacgaacacggctgggacgatgacggcgtgtttaacttcgaaggcggctgctacgcaaaaactatcaagctgtcgaaagaagcggaacctgaaatctacaacgctatccgtcgtgatgcgttgctggaaaacgtcaccgtgcgtgaagatggcactatcgactttgatgatggttcaaaaaccgagaacacccgcgtttcttatccgatctatcacatcgataacattgttaagccggtttccaaagcgggccacgcgactaaggttatcttcctgactgctgatgctttcggcgtgttgccgccggtttctcgcctgactgccgatcaaacccagtatcacttcctctctggcttcaccgccaaactggccggtactgagcgtggcatcaccgaaccgacgccaaccttctccgcttgcttcggcgcggcattcctgtcgctgcacccgactcagtacgcagaagtgctggtgaaacgtatgcaggcggcgggcgcgcaggcttatctggttaacactggctggaacggcactggcaaacgtatctcgattaaagatacccgcgccattatcgacgccatcctcaacggttcgctggataatgcagaaaccttcactctgccgatgtttaacctggcgatcccaaccgaactgccgggcgtagacacgaagattctcgatccgcgtaacacctacgcttctccggaacagtggcaggaaaaagccgaaaccctggcgaaactgtttatcgacaacttcgataaatacaccgacacccctgcgggtgccgcgctggtagcggctggtccgaaactgtaa"
    ntseqlen 1623
    symbol "pck"
    mass 59642.74990000014
  ]
  node [
    id 454
    label "m000258"
    type "chemical_reaction"
    domain "metabolism"
    module "Anaplerotic Reactions"
  ]
  node [
    id 455
    label "b3956"
    compound_type "protein"
    type "chemical_entity"
    active 1
    location "cytoplasm"
    aaseq "MNEQYSALRSNVSMLGKVLGETIKDALGEHILERVETIRKLSKSSRAGNDANRQELLTTLQNLSNDELLPVARAFSQFLNLANTAEQYHSISPKGEAASNPEVIARTLRKLKNQPELSEDTIKKAVESLSLELVLTAHPTEITRRTLIHKMVEVNACLKQLDNKDIADYEHNQLMRRLRQLIAQSWHTDEIRKLRPSPVDEAKWGFAVVENSLWQGVPNYLRELNEQLEENLGYKLPVEFVPVRFTSWMGGDRDGNPNVTADITRHVLLLSRWKATDLFLKDIQVLVSELSMVEATPELLALVGEEGAAEPYRYLMKNLRSRLMATQAWLEARLKGEELPKPEGLLTQNEELWEPLYACYQSLQACGMGIIANGDLLDTLRRVKCFGVPLVRIDIRQESTRHTEALGELTRYLGIGDYESWSEADKQAFLIRELNSKRPLLPRNWQPSAETREVLDTCQVIAEAPQGSIAAYVISMAKTPSDVLAVHLLLKEAGIGFAMPVAPLFETLDDLNNANDVMTQLLNIDWYRGLIQGKQMVMIGYSDSAKDAGVMAASWAQYQAQDALIKTCEKAGIELTLFHGRGGSIGRGGAPAHAALLSQPPGSLKGGLRVTEQGEMIRFKYGLPEITVSSLSLYTGAILEANLLPPPEPKESWRRIMDELSVISCDVYRGYVRENKDFVPYFRSATPEQELGKLPLGSRPAKRRPTGGVESLRAIPWIFAWTQNRLMLPAWLGAGTALQKVVEDGKQSELEAMCRDWPFFSTRLGMLEMVFAKADLWLAEYYDQRLVDKALWPLGKELRNLQEEDIKVVLAIANDSHLMADLPWIAESIQLRNIYTDPLNVLQAELLHRSRQAEKEGQEPDPRVEQALMVTIAGIAAGMRNTG"
    aaseqlen 883
    ntseq "atgaacgaacaatattccgcattgcgtagtaatgtcagtatgctcggcaaagtgctgggagaaaccatcaaggatgcgttgggagaacacattcttgaacgcgtagaaactatccgtaagttgtcgaaatcttcacgcgctggcaatgatgctaaccgccaggagttgctcaccaccttacaaaatttgtcgaacgacgagctgctgcccgttgcgcgtgcgtttagtcagttcctgaacctggccaacaccgccgagcaataccacagcatttcgccgaaaggcgaagctgccagcaacccggaagtgatcgcccgcaccctgcgtaaactgaaaaaccagccggaactgagcgaagacaccatcaaaaaagcagtggaatcgctgtcgctggaactggtcctcacggctcacccaaccgaaattacccgtcgtacactgatccacaaaatggtggaagtgaacgcctgtttaaaacagctcgataacaaagatatcgctgactacgaacacaaccagctgatgcgtcgcctgcgccagttgatcgcccagtcatggcataccgatgaaatccgtaagctgcgtccaagcccggtagatgaagccaaatggggctttgccgtagtggaaaacagcctgtggcaaggcgtaccaaattacctgcgcgaactgaacgaacaactggaagagaacctcggctacaaactgcccgtcgaatttgttccggtccgttttacttcgtggatgggcggcgaccgcgacggcaacccgaacgtcactgccgatatcacccgccacgtcctgctactcagccgctggaaagccaccgatttgttcctgaaagatattcaggtgctggtttctgaactgtcgatggttgaagcgacccctgaactgctggcgctggttggcgaagaaggtgccgcagaaccgtatcgctatctgatgaaaaacctgcgttctcgcctgatggcgacacaggcatggctggaagcgcgcctgaaaggcgaagaactgccaaaaccagaaggcctgctgacacaaaacgaagaactgtgggaaccgctctacgcttgctaccagtcacttcaggcgtgtggcatgggtattatcgccaacggcgatctgctcgacaccctgcgccgcgtgaaatgtttcggcgtaccgctggtccgtattgatatccgtcaggagagcacgcgtcataccgaagcgctgggcgagctgacccgctacctcggtatcggcgactacgaaagctggtcagaggccgacaaacaggcgttcctgatccgcgaactgaactccaaacgtccgcttctgccgcgcaactggcaaccaagcgccgaaacgcgcgaagtgctcgatacctgccaggtgattgccgaagcaccgcaaggctccattgccgcctacgtgatctcgatggcgaaaacgccgtccgacgtactggctgtccacctgctgctgaaagaagcgggtatcgggtttgcgatgccggttgctccgctgtttgaaaccctcgatgatctgaacaacgccaacgatgtcatgacccagctgctcaatattgactggtatcgtggcctgattcagggcaaacagatggtgatgattggctattccgactcagcaaaagatgcgggagtgatggcagcttcctgggcgcaatatcaggcacaggatgcattaatcaaaacctgcgaaaaagcgggtattgagctgacgttgttccacggtcgcggcggttccattggtcgcggcggcgcacctgctcatgcggcgctgctgtcacaaccgccaggaagcctgaaaggcggcctgcgcgtaaccgaacagggcgagatgatccgctttaaatatggtctgccagaaatcaccgtcagcagcctgtcgctttataccggggcgattctggaagccaacctgctgccaccgccggagccgaaagagagctggcgtcgcattatggatgaactgtcagtcatctcctgcgatgtctaccgcggctacgtacgtgaaaacaaagattttgtgccttacttccgctccgctacgccggaacaagaactgggcaaactgccgttgggttcacgtccggcgaaacgtcgcccaaccggcggcgtcgagtcactacgcgccattccgtggatcttcgcctggacgcaaaaccgtctgatgctccccgcctggctgggtgcaggtacggcgctgcaaaaagtggtcgaagacggcaaacagagcgagctggaggctatgtgccgcgattggccattcttctcgacgcgtctcggcatgctggagatggtcttcgccaaagcagacctgtggctggcggaatactatgaccaacgcctggtagacaaagcactgtggccgttaggtaaagagttacgcaacctgcaagaagaagacatcaaagtggtgctggcgattgccaacgattcccatctgatggccgatctgccgtggattgcagagtctattcagctacggaatatttacaccgacccgctgaacgtattgcaggccgagttgctgcaccgctcccgccaggcagaaaaagaaggccaggaaccggatcctcgcgtcgaacaagcgttaatggtcactattgccgggattgcggcaggtatgcgtaataccggctaa"
    ntseqlen 2652
    symbol "ppc"
    mass 99061.43350000068
  ]
  node [
    id 456
    label "m000259"
    type "chemical_reaction"
    domain "metabolism"
    module "Anaplerotic Reactions"
  ]
  node [
    id 457
    label "b4226"
    compound_type "protein"
    type "chemical_entity"
    active 1
    location "cytoplasm"
    aaseq "MSLLNVPAGKDLPEDIYVVIEIPANADPIKYEIDKESGALFVDRFMSTAMFYPCNYGYINHTLSLDGDPVDVLVPTPYPLQPGSVIRCRPVGVLKMTDEAGEDAKLVAVPHSKLSKEYDHIKDVNDLPELLKAQIAHFFEHYKDLEKGKWVKVEGWENAEAAKAEIVASFERAKNK"
    aaseqlen 176
    ntseq "atgagcttactcaacgtccctgcgggtaaagatctgccggaagacatctacgttgttattgagatcccggctaacgcagatccgatcaaatacgaaatcgacaaagagagcggcgcactgttcgttgaccgcttcatgtccaccgcgatgttctatccatgcaactacggttacatcaaccacaccctgtctctggacggtgacccggttgacgtactggtcccaactccgtacccgctgcagccgggttctgtgatccgttgccgtccggttggcgttctgaaaatgaccgacgaagccggtgaagatgcgaaactggttgcggttccgcacagcaagctgagcaaagaatacgatcacattaaagacgttaacgatctgcctgaactgctgaaagcgcaaatcgctcacttcttcgagcactacaaagacctcgaaaaaggcaagtgggtgaaagttgaaggttgggaaaacgcagaagccgctaaagctgaaatcgttgcctccttcgagcgcgcaaagaataaataa"
    ntseqlen 531
    symbol "ppa"
    mass 19703.315300000002
  ]
  node [
    id 458
    label "b2502"
    compound_type "protein"
    type "chemical_entity"
    active 1
    location "cytoplasm"
    aaseq "MPIHDKSPRPQEFAAVDLGSNSFHMVIARVVDGAMQIIGRLKQRVHLADGLGPDNMLSEEAMTRGLNCLSLFAERLQGFSPASVCIVGTHTLRQALNATDFLKRAEKVIPYPIEIISGNEEARLIFMGVEHTQPEKGRKLVIDIGGGSTELVIGENFEPILVESRRMGCVSFAQLYFPGGVINKENFQRARMAAAQKLETLTWQFRIQGWNVAMGASGTIKAAHEVLMEMGEKDGIITPERLEKLVKEVLRHRNFASLSLPGLSEERKTVFVPGLAILCGVFDALAIRELRLSDGALREGVLYEMEGRFRHQDVRSRTASSLANQYHIDSEQARRVLDTTMQMYEQWREQQPKLAHPQLEALLRWAAMLHEVGLNINHSGLHRHSAYILQNSDLPGFNQEQQLMMATLVRYHRKAIKLDDLPRFTLFKKKQFLPLIQLLRLGVLLNNQRQATTTPPTLTLITDDSHWTLRFPHDWFSQNALVLLDLEKEQEYWEGVAGWRLKIEEESTPEIAA"
    aaseqlen 513
    ntseq "atgccaatacacgataaatcccctcgtccgcaggagtttgctgcggtcgatcttggttcaaacagttttcacatggtcatagcccgtgtggtagatggtgccatgcagattattggccgcctgaaacagcgggtgcatctggcggacggcctggggccagataatatgttgagtgaagaggcaatgacgcgcggtttaaactgtctgtcgctgtttgccgaacggctacaagggttttctcctgccagcgtctgtatagttggtacccatacgctgcgtcaggcgctgaacgccactgactttctgaaacgcgcggaaaaggtcattccctacccgattgaaattatttccggtaatgaagaagcccgtctgatttttatgggcgtggaacatacccaaccggaaaaaggtcgcaaactggttattgatattggcggcggatctacggaactggtgattggtgaaaatttcgaacctattctcgttgaaagccgccggatgggttgtgtcagctttgcccagctttattttcctggcggggtcatcaataaagagaattttcagcgcgctcgcatggcggcagcacaaaaactggaaactttaacctggcaattccgtattcagggctggaacgttgcaatgggcgcttccggtaccataaaagccgcccatgaagtgttaatggaaatgggcgagaaagacgggataattaccccggaacgtctggaaaaactggtaaaagaagttttacgtcaccgtaatttcgcatcgctgagtttaccgggtctttccgaagagcggaaaacagtcttcgttccgggactggcgattttatgcggtgtgtttgatgctttagccatccgtgaactgcgcctttctgacggggcgttacgcgaaggcgtactgtatgaaatggaaggacgtttccgtcatcaggatgtgcgtagtcgcaccgccagcagcctcgccaaccagtatcacatcgacagcgaacaggcccgacgggtgctggataccactatgcaaatgtacgaacagtggcgggaacagcaaccgaagctggcgcatccgcaactggaggcgctactgcgatgggccgccatgctgcatgaggtcgggttgaatatcaaccacagcggtttgcatcgccactccgcttatattctgcaaaacagtgacttgccgggttttaatcaggaacagcagctgatgatggcgacactggtgcgctatcaccgtaaagcgattaagctcgacgatctaccgcgctttaccttgtttaagaagaaacagttcctgccactgatacagctattgcgccttggcgtattactcaacaatcaacgtcaggcaaccaccacaccgccaacattgacgctgattactgatgacagtcactggacactgcgtttcccgcatgactggtttagtcagaatgcgctggtactgcttgatctggaaaaggagcaagaatactgggaaggcgtggctggctggcggttgaaaattgaagaagaaagtacaccagaaatcgccgcttaa"
    ntseqlen 1542
    symbol "ppx"
    mass 58135.289100000125
  ]
  node [
    id 459
    label "b2744"
    compound_type "protein"
    type "chemical_entity"
    active 1
    location "cytoplasm"
    aaseq "MRILLSNDDGVHAPGIQTLAKALREFADVQVVAPDRNRSGASNSLTLESSLRTFTFENGDIAVQMGTPTDCVYLGVNALMRPRPDIVVSGINAGPNLGDDVIYSGTVAAAMEGRHLGFPALAVSLDGHKHYDTAAAVTCSILRALCKEPLRTGRILNINVPDLPLDQIKGIRVTRCGTRHPADQVIPQQDPRGNTLYWIGPPGGKCDAGPGTDFAAVDEGYVSITPLHVDLTAHSAQDVVSDWLNSVGVGTQW"
    aaseqlen 253
    ntseq "atgcgcatattgctgagtaatgatgacggggtacatgcacccggtatacaaacgctggcgaaagccttgcgtgagtttgctgacgttcaggtggtcgcccccgatcgtaaccgcagcggcgcttcaaattctctgacactggaatcctccctgcgcacgtttacctttgaaaatggtgatattgctgtgcaaatgggaaccccgaccgattgcgtctatcttggcgtgaatgctctgatgcgtccgcgcccggacattgttgtgtccggaattaacgccgggccgaatctgggggatgatgttatttattccggtacggtagccgccgcgatggaaggccgtcatttaggttttccggcgcttgccgtctcgcttgacgggcataaacattacgacactgccgcggcggtaacctgttcaattttgcgcgcactgtgtaaagagccgctgcgcaccgggcgtattcttaatattaacgttccggatttacccttggatcaaatcaaaggtattcgcgtgacgcgctgcggtacacgacatccggcagatcaggtgatcccgcagcaagatccgcgcggcaatacgctgtactggattggcccgccgggcggtaaatgtgatgctggtccggggaccgattttgctgcggtagatgagggctatgtctccatcacgccgctgcatgtggatttaactgcgcatagcgcgcaagatgtggtttcagactggttaaacagcgtgggagttggcacgcaatggtaa"
    ntseqlen 762
    symbol "umpG"
    mass 26900.1146
  ]
  node [
    id 460
    label "m000260"
    type "chemical_reaction"
    domain "metabolism"
    module "Anaplerotic Reactions"
  ]
  node [
    id 461
    label "m000261"
    type "chemical_reaction"
    domain "metabolism"
    module "Anaplerotic Reactions"
  ]
  node [
    id 462
    label "b4015"
    compound_type "protein"
    type "chemical_entity"
    active 1
    location "cytoplasm"
    aaseq "MKTRTQQIEELQKEWTQPRWEGITRPYSAEDVVKLRGSVNPECTLAQLGAAKMWRLLHGESKKGYINSLGALTGGQALQQAKAGIEAVYLSGWQVAADANLAASMYPDQSLYPANSVPAVVERINNTFRRADQIQWSAGIEPGDPRYVDYFLPIVADAEAGFGGVLNAFELMKAMIEAGAAAVHFEDQLASVKKCGHMGGKVLVPTQEAIQKLVAARLAADVTGVPTLLVARTDADAADLITSDCDPYDSEFITGERTSEGFFRTHAGIEQAISRGLAYAPYADLVWCETSTPDLELARRFAQAIHAKYPGKLLAYNCSPSFNWQKNLDDKTIASFQQQLSDMGYKFQFITLAGIHSMWFNMFDLANAYAQGEGMKHYVEKVQQPEFAAAKDGYTFVSHQQEVGTGYFDKVTTIIQGGTSSVTALTGSTEESQF"
    aaseqlen 434
    ntseq "atgaaaacccgtacacaacaaattgaagaattacagaaagagtggactcaaccgcgttgggaaggcattactcgcccatacagtgcggaagatgtggtgaaattacgcggttcagtcaatcctgaatgcacgctggcgcaactgggcgcagcgaaaatgtggcgtctgctgcacggtgagtcgaaaaaaggctacatcaacagcctcggcgcactgactggcggtcaggcgctgcaacaggcgaaagcgggtattgaagcagtctatctgtcgggatggcaggtagcggcggacgctaacctggcggccagcatgtatccggatcagtcgctctatccggcaaactcggtgccagctgtggtggagcggatcaacaacaccttccgtcgtgccgatcagatccaatggtccgcgggcattgagccgggcgatccgcgctatgtcgattacttcctgccgatcgttgccgatgcggaagccggttttggcggtgtcctgaatgcctttgaactgatgaaagcgatgattgaagccggtgcagcggcagttcacttcgaagatcagctggcgtcagtgaagaaatgcggtcacatgggcggcaaagttttagtgccaactcaggaagctattcagaaactggtcgcggcgcgtctggcagctgacgtgacgggcgttccaaccctgctggttgcccgtaccgatgctgatgcggcggatctgatcacctccgattgcgacccgtatgacagcgaatttattaccggcgagcgtaccagtgaaggcttcttccgtactcatgcgggcattgagcaagcgatcagccgtggcctggcgtatgcgccatatgctgacctggtctggtgtgaaacctccacgccggatctggaactggcgcgtcgctttgcacaagctatccacgcgaaatatccgggcaaactgctggcttataactgctcgccgtcgttcaactggcagaaaaacctcgacgacaaaactattgccagcttccagcagcagctgtcggatatgggctacaagttccagttcatcaccctggcaggtatccacagcatgtggttcaacatgtttgacctggcaaacgcctatgcccagggcgagggtatgaagcactacgttgagaaagtgcagcagccggaatttgccgccgcgaaagatggctataccttcgtatctcaccagcaggaagtgggtacaggttacttcgataaagtgacgactattattcagggcggcacgtcttcagtcaccgcgctgaccggctccactgaagaatcgcagttctaa"
    ntseqlen 1305
    symbol "aceA"
    mass 47520.998600000086
  ]
  node [
    id 463
    label "m000262"
    type "chemical_reaction"
    domain "metabolism"
    module "Anaplerotic Reactions"
  ]
  node [
    id 464
    label "b1479"
    compound_type "protein"
    type "chemical_entity"
    active 1
    location "cytoplasm"
    aaseq "MEPKTKKQRSLYIPYAGPVLLEFPLLNKGSAFSMEERRNFNLLGLLPEVVETIEEQAERAWIQYQGFKTEIDKHIYLRNIQDTNETLFYRLVNNHLDEMMPVIYTPTVGAACERFSEIYRRSRGVFISYQNRHNMDDILQNVPNHNIKVIVVTDGERILGLGDQGIGGMGIPIGKLSLYTACGGISPAYTLPVVLDVGTNNQQLLNDPLYMGWRNPRITDDEYYEFVDEFIQAVKQRWPDVLLQFEDFAQKNAMPLLNRYRNEICSFNDDIQGTAAVTVGTLIAASRAAGGQLSEKKIVFLGAGSAGCGIAEMIISQTQREGLSEEAARQKVFMVDRFGLLTDKMPNLLPFQTKLVQKRENLSDWDTDSDVLSLLDVVRNVKPDILIGVSGQTGLFTEEIIREMHKHCPRPIVMPLSNPTSRVEATPQDIIAWTEGNALVATGSPFNPVVWKDKIYPIAQCNNAFIFPGIGLGVIASGASRITDEMLMSASETLAQYSPLVLNGEGMVLPELKDIQKVSRAIAFAVGKMAQQQGVAVKTSAEALQQAIDDNFWQAEYRDYRRTSI"
    aaseqlen 565
    ntseq "atggaaccaaaaacaaaaaaacagcgttcgctttatatcccttacgctggccctgtactgctggaatttccgttgttgaataaaggcagtgccttcagcatggaagaacgccgtaacttcaacctgctggggttactgccggaagtggtcgaaaccatcgaagaacaagcggaacgagcatggatccagtatcagggattcaaaaccgaaatcgacaaacacatctacctgcgtaacatccaggacactaacgaaaccctcttctaccgtctggtaaacaatcatcttgatgagatgatgcctgttatttataccccaaccgtcggcgcagcctgtgagcgtttttctgagatctaccgccgttcacgcggcgtgtttatctcttaccagaaccggcacaatatggacgatattctgcaaaacgtgccgaaccataatattaaagtgattgtggtgactgacggtgaacgcattctggggcttggtgaccagggcatcggcgggatgggcattccgatcggtaaactgtcgctctataccgcctgtggcggcatcagcccggcgtatacccttccggtggtgctggatgtcggaacgaacaaccaacagctgcttaacgatccgctgtatatgggctggcgtaatccgcgtatcactgacgacgaatactatgaattcgttgatgaatttatccaggctgtgaaacaacgctggccagacgtgctgttgcagtttgaagactttgctcaaaaaaatgcgatgccgttacttaaccgctatcgcaatgaaatttgttcttttaacgatgacattcagggcactgcggcggtaacagtcggcacactgatcgcagcaagccgcgcggcaggtggtcagttaagcgagaaaaaaatcgtcttccttggcgcaggttcagcgggatgcggcattgccgaaatgatcatctcccagacccagcgcgaaggattaagcgaggaagcggcgcggcagaaagtctttatggtcgatcgctttggcttgctgactgacaagatgccgaacctgctgcctttccagaccaaactggtgcagaagcgcgaaaacctcagtgactgggataccgacagcgatgtgctgtcactgctggatgtggtgcgcaatgtaaaaccagatattctgattggcgtctcaggacagaccgggctgtttacggaagagatcatccgtgagatgcataaacactgtccgcgtccgatcgtgatgccgctgtctaacccgacgtcacgcgtggaagccacaccgcaggacattatcgcctggaccgaaggtaacgcgctggtcgccacgggcagcccgtttaatccagtggtatggaaagataaaatctaccctatcgcccagtgtaacaacgcctttattttcccgggcatcggcctgggtgttattgcttccggcgcgtcacgtatcaccgatgagatgctgatgtcggcaagtgaaacgctggcgcagtattcaccattggtgctgaacggcgaaggtatggtactgccggaactgaaagatattcagaaagtctcccgcgcaattgcgtttgcggttggcaaaatggcgcagcagcaaggcgtggcggtgaaaacctctgccgaagccctgcaacaggccattgacgataatttctggcaagccgaataccgcgactaccgccgtacctccatctaa"
    ntseqlen 1698
    symbol "maeA"
    mass 63196.58750000014
  ]
  node [
    id 465
    label "m000263"
    type "chemical_reaction"
    domain "metabolism"
    module "Anaplerotic Reactions"
  ]
  node [
    id 466
    label "b2463"
    compound_type "protein"
    type "chemical_entity"
    active 1
    location "cytoplasm"
    aaseq "MDDQLKQSALDFHEFPVPGKIQVSPTKPLATQRDLALAYSPGVAAPCLEIEKDPLKAYKYTARGNLVAVISNGTAVLGLGNIGALAGKPVMEGKGVLFKKFAGIDVFDIEVDELDPDKFIEVVAALEPTFGGINLEDIKAPECFYIEQKLRERMNIPVFHDDQHGTAIISTAAILNGLRVVEKNISDVRMVVSGAGAAAIACMNLLVALGLQKHNIVVCDSKGVIYQGREPNMAETKAAYAVVDDGKRTLDDVIEGADIFLGCSGPKVLTQEMVKKMARAPMILALANPEPEILPPLAKEVRPDAIICTGRSDYPNQVNNVLCFPFIFRGALDVGATAINEEMKLAAVRAIAELAHAEQSEVVASAYGDQDLSFGPEYIIPKPFDPRLIVKIAPAVAKAAMESGVATRPIADFDVYIDKLTEFVYKTNLFMKPIFSQARKAPKRVVLPEGEEARVLHATQELVTLGLAKPILIGRPNVIEMRIQKLGLQIKAGVDFEIVNNESDPRFKEYWTEYFQIMKRRGVTQEQAQRALISNPTVIGAIMVQRGEADAMICGTVGDYHEHFSVVKNVFGYRDGVHTAGAMNALLLPSGNTFIADTYVNDEPDAEELAEITLMAAETVRRFGIEPRVALLSHSNFGSSDCPSSSKMRQALELVRERAPELMIDGEMHGDAALVEAIRNDRMPDSSLKGSANILVMPNMEAARISYNLLRVSSSEGVTVGPVLMGVAKPVHVLTPIASVRRIVNMVALAVVEAQTQPL"
    aaseqlen 759
    ntseq "atggatgaccagttaaaacaaagtgcacttgatttccatgaatttccagttccagggaaaatccaggtttctccaaccaagcctctggcaacacagcgcgatctggcgctggcctactcaccaggcgttgccgcaccttgtcttgaaatcgaaaaagacccgttaaaagcctacaaatataccgcccgaggtaacctggtggcggtgatctctaacggtacggcggtgctggggttaggcaacattggcgcgctggcaggcaaaccggtgatggaaggcaagggcgttctgtttaagaaattcgccgggattgatgtatttgacattgaagttgacgaactcgacccggacaaatttattgaagttgtcgccgcgctcgaaccaaccttcggcggcatcaacctcgaagacattaaagcgccagaatgtttctatattgaacagaaactgcgcgagcggatgaatattccggtattccacgacgatcagcacggcacggcaattatcagcactgccgccatcctcaacggcttgcgcgtggtggagaaaaacatctccgacgtgcggatggtggtttccggcgcgggtgccgcagcaatcgcctgtatgaacctgctggtagcgctgggtctgcaaaaacataacatcgtggtttgcgattcaaaaggcgttatctatcagggccgtgagccaaacatggcggaaaccaaagccgcatatgcggtggtggatgacggcaaacgtaccctcgatgatgtgattgaaggcgcggatattttcctgggctgttccggcccgaaagtgctgacccaggaaatggtgaagaaaatggctcgtgcgccaatgatcctggcgctggcgaacccggaaccggaaattctgccgccgctggcgaaagaagtgcgtccggatgccatcatttgcaccggtcgttctgactatccgaaccaggtgaacaacgtcctgtgcttcccgttcatcttccgtggcgcgctggacgttggcgcaaccgccatcaacgaagagatgaaactggcggcggtacgtgcgattgcagaactcgcccatgcggaacagagcgaagtggtggcttcagcgtatggcgatcaggatctgagctttggtccggaatacatcattccaaaaccgtttgatccgcgcttgatcgttaagatcgctcctgcggtcgctaaagccgcgatggagtcgggcgtggcgactcgtccgattgctgatttcgacgtctacatcgacaagctgactgagttcgtttacaaaaccaacctgtttatgaagccgattttctcccaggctcgcaaagcgccgaagcgcgttgttctgccggaaggggaagaggcgcgcgttctgcatgccactcaggaactggtaacgctgggactggcgaaaccgatccttatcggtcgtccgaacgtgatcgaaatgcgcattcagaaactgggcttgcagatcaaagcgggcgttgattttgagatcgtcaataacgaatccgatccgcgctttaaagagtactggaccgaatacttccagatcatgaagcgtcgcggcgtcactcaggaacaggcgcagcgggcgctgatcagtaacccgacagtgatcggcgcgatcatggttcagcgtggggaagccgatgcaatgatttgcggtacggtgggtgattatcatgaacattttagcgtggtgaaaaatgtctttggttatcgcgatggcgttcacaccgcaggtgccatgaacgcgctgctgctgccgagtggtaacacctttattgccgatacatatgttaatgatgaaccggatgcagaagagctggcggagatcaccttgatggcggcagaaactgtccgtcgttttggtattgagccgcgcgttgctttgttgtcgcactccaactttggttcttctgactgcccgtcgtcgagcaaaatgcgtcaggcgctggaactggtcagggaacgtgcaccagaactgatgattgatggtgaaatgcacggcgatgcagcgctggtggaagcgattcgcaacgaccgtatgccggacagctctttgaaaggttccgccaatattctggtgatgccgaacatggaagctgcccgcattagttacaacttactgcgtgtttccagctcggaaggtgtgactgtcggcccggtgctgatgggtgtggcgaaaccggttcacgtgttaacgccgatcgcatcggtgcgtcgtatcgtcaacatggtggcgctggccgtggtagaagcgcaaacccaaccgctgtaa"
    ntseqlen 2280
    symbol "maeB"
    mass 82416.44190000027
  ]
  node [
    id 467
    label "m000264"
    type "chemical_reaction"
    domain "metabolism"
    module "Anaplerotic Reactions"
  ]
  node [
    id 468
    label "assembly000019"
    type "chemical_reaction"
  ]
  node [
    id 469
    label "b0032"
    compound_type "protein"
    type "chemical_entity"
    location "cytoplasm"
    aaseq "MIKSALLVLEDGTQFHGRAIGATGSAVGEVVFNTSMTGYQEILTDPSYSRQIVTLTYPHIGNVGTNDADEESSQVHAQGLVIRDLPLIASNFRNTEDLSSYLKRHNIVAIADIDTRKLTRLLREKGAQNGCIIAGDNPDAALALEKARAFPGLNGMDLAKEVTTAEAYSWTQGSWTLTGGLPEAKKEDELPFHVVAYDFGAKRNILRMLVDRGCRLTIVPAQTSAEDVLKMNPDGIFLSNGPGDPAPCDYAITAIQKFLETDIPVFGICLGHQLLALASGAKTVKMKFGHHGGNHPVKDVEKNVVMITAQNHGFAVDEATLPANLRVTHKSLFDGTLQGIHRTDKPAFSFQGHPEASPGPHDAAPLFDHFIELIEQYRKTAK"
    aaseqlen 382
    ntseq "ttgattaagtcagcgctattggttctggaagacggaacccagtttcacggtcgggccataggggcaacaggttcggcggttggggaagtcgttttcaatacttcaatgaccggttatcaagaaatcctcactgatccttcctattctcgtcaaatcgttactcttacttatccccatattggcaatgtcggcaccaatgacgccgatgaagaatcttctcaggtacatgcacaaggtctggtgattcgcgacctgccgctgattgccagcaacttccgtaataccgaagacctctcttcttacctgaaacgccataacatcgtggcgattgccgatatcgatacccgtaagctgacgcgtttactgcgcgagaaaggcgcacagaatggctgcattatcgcgggcgataacccggatgcggcgctggcgttagaaaaagcccgcgcgttcccaggtctgaatggcatggatctggcaaaagaagtgaccaccgcagaagcctatagctggacacaagggagctggacgttgaccggtggcctgccagaagcgaaaaaagaagacgagctgccgttccacgtcgtggcttatgattttggtgccaagcgcaacatcctgcggatgctggtggatagaggctgtcgcctgaccatcgttccggcgcaaacttctgcggaagatgtgctgaaaatgaatccagacggcatcttcctctccaacggtcctggcgacccggccccgtgcgattacgccattaccgccatccagaaattcctcgaaaccgatattccggtattcggcatctgtctcggtcatcagctgctggcgctggcgagcggtgcgaagactgtcaaaatgaaatttggtcaccacggcggcaaccatccggttaaagatgtggagaaaaacgtggtaatgatcaccgcccagaaccacggttttgcggtggacgaagcaacattacctgcaaacctgcgtgtcacgcataaatccctgttcgacggtacgttacagggcattcatcgcaccgataaaccggcattcagcttccaggggcaccctgaagccagccctggtccacacgacgccgcgccgttgttcgaccactttatcgagttaattgagcagtaccgtaaaaccgctaagtaa"
    ntseqlen 1149
    symbol "carA"
    mass 41430.510300000045
  ]
  node [
    id 470
    label "b0033"
    compound_type "protein"
    type "chemical_entity"
    location "cytoplasm"
    aaseq "MPKRTDIKSILILGAGPIVIGQACEFDYSGAQACKALREEGYRVILVNSNPATIMTDPEMADATYIEPIHWEVVRKIIEKERPDAVLPTMGGQTALNCALELERQGVLEEFGVTMIGATADAIDKAEDRRRFDVAMKKIGLETARSGIAHTMEEALAVAADVGFPCIIRPSFTMGGSGGGIAYNREEFEEICARGLDLSPTKELLIDESLIGWKEYEMEVVRDKNDNCIIVCSIENFDAMGIHTGDSITVAPAQTLTDKEYQIMRNASMAVLREIGVETGGSNVQFAVNPKNGRLIVIEMNPRVSRSSALASKATGFPIAKVAAKLAVGYTLDELMNDITGGRTPASFEPSIDYVVTKIPRFNFEKFAGANDRLTTQMKSVGEVMAIGRTQQESLQKALRGLEVGATGFDPKVSLDDPEALTKIRRELKDAGADRIWYIADAFRAGLSVDGVFNLTNIDRWFLVQIEELVRLEEKVAEVGITGLNADFLRQLKRKGFADARLAKLAGVREAEIRKLRDQYDLHPVYKRVDTCAAEFATDTAYMYSTYEEECEANPSTDREKIMVLGGGPNRIGQGIEFDYCCVHASLALREDGYETIMVNCNPETVSTDYDTSDRLYFEPVTLEDVLEIVRIEKPKGVIVQYGGQTPLKLARALEAAGVPVIGTSPDAIDRAEDRERFQHAVERLKLKQPANATVTAIEMAVEKAKEIGYPLVVRPSYVLGGRAMEIVYDEADLRRYFQTAVSVSNDAPVLLDHFLDDAVEVDVDAICDGEMVLIGGIMEHIEQAGVHSGDSACSLPAYTLSQEIQDVMRQQVQKLAFELQVRGLMNVQFAVKNNEVYLIEVNPRAARTVPFVSKATGVPLAKVAARVMAGKSLAEQGVTKEVIPPYYSVKEVVLPFNKFPGVDPLLGPEMRSTGEVMGVGRTFAEAFAKAQLGSNSTMKKHGRALLSVREGDKERVVDLAAKLLKQGFELDATHGTAIVLGEAGINPRLVNKVHEGRPHIQDRIKNGEYTYIINTTSGRRAIEDSRVIRRSALQYKVHYDTTLNGGFATAMALNADATEKVISVQEMHAQIK"
    aaseqlen 1073
    ntseq "atgccaaaacgtacagatataaaaagtatcctgattctgggtgcgggcccgattgttatcggtcaggcgtgtgagtttgactactctggcgcgcaagcgtgtaaagccctgcgtgaagagggttaccgcgtcattctggtgaactccaacccggcgaccatcatgaccgacccggaaatggctgatgcaacctacatcgagccgattcactgggaagttgtacgcaagattattgaaaaagagcgcccggacgcggtgctgccaacgatgggcggtcagacggcgctgaactgcgcgctggagctggaacgtcagggcgtgttggaagagttcggtgtcaccatgattggtgccactgccgatgcgattgataaagcagaagaccgccgtcgtttcgacgtagcgatgaagaaaattggtctggaaaccgcgcgttccggtatcgcacacacgatggaagaagcgctggcggttgccgctgacgtgggcttcccgtgcattattcgcccatcctttaccatgggcggtagcggcggcggtatcgcttataaccgtgaagagtttgaagaaatttgcgcccgcggtctggatctctctccgaccaaagagttgctgattgatgagtcgctgatcggctggaaagagtacgagatggaagtggtgcgtgataaaaacgacaactgcatcatcgtctgctctatcgaaaacttcgatgcgatgggcatccacaccggtgactccatcactgtcgcgccagcccaaacgctgaccgacaaagaatatcaaatcatgcgtaacgcctcgatggcggtgctgcgtgaaatcggcgttgaaaccggtggttccaacgttcagtttgcggtgaacccgaaaaacggtcgtctgattgttatcgaaatgaacccacgcgtgtcccgttcttcggcgctggcgtcgaaagcgaccggtttcccgattgctaaagtggcggcgaaactggcggtgggttacaccctcgacgaactgatgaacgacatcactggcggacgtactccggcctccttcgagccgtccatcgactatgtggttactaaaattcctcgcttcaacttcgaaaaattcgccggtgctaacgaccgtctgaccactcagatgaaatcggttggcgaagtgatggcgattggtcgcacgcagcaggaatccctgcaaaaagcgctgcgcggcctggaagtcggtgcgactggattcgacccgaaagtgagcctggatgacccggaagcgttaaccaaaatccgtcgcgaactgaaagacgcaggcgcagatcgtatctggtacatcgccgatgcgttccgtgcgggcctgtctgtggacggcgtcttcaacctgaccaacattgaccgctggttcctggtacagattgaagagctggtgcgtctggaagagaaagtggcggaagtgggcatcactggcctgaacgctgacttcctgcgccagctgaaacgcaaaggctttgccgatgcgcgcttggcaaaactggcgggcgtacgcgaagcggaaatccgtaagctgcgtgaccagtatgacctgcacccggtttataagcgcgtggatacctgtgcggcagagttcgccaccgacaccgcttacatgtactccacttatgaagaagagtgcgaagcgaatccgtctaccgaccgtgaaaaaatcatggtgcttggcggcggcccgaaccgtatcggtcagggtatcgaattcgactactgttgcgtacacgcctcgctggcgctgcgcgaagacggttacgaaaccattatggttaactgtaacccggaaaccgtctccaccgactacgacacttccgaccgcctctacttcgagccggtaactctggaagatgtgctggaaatcgtgcgtatcgagaagccgaaaggcgttatcgtccagtacggcggtcagaccccgctgaaactggcgcgcgcgctggaagctgctggcgtaccggttatcggcaccagcccggatgctatcgaccgtgcagaagaccgtgaacgcttccagcatgcggttgagcgtctgaaactgaaacaaccggcgaacgccaccgttaccgctattgaaatggcggtagagaaggcgaaagagattggctacccgctggtggtacgtccgtcttacgttctcggcggtcgggcgatggaaatcgtctatgacgaagctgacctgcgtcgctacttccagacggcggtcagcgtgtctaacgatgcgccagtgttgctggaccacttcctcgatgacgcggtagaagttgacgtggatgccatctgcgacggcgaaatggtgctgattggcggcatcatggagcatattgagcaggcgggcgtgcactccggtgactccgcatgttctctgccagcctacaccttaagtcaggaaattcaggatgtgatgcgccagcaggtgcagaaactggccttcgaattgcaggtgcgcggcctgatgaacgtgcagtttgcggtgaaaaacaacgaagtctacctgattgaagttaacccgcgtgcggcgcgtaccgttccgttcgtctccaaagccaccggcgtaccgctggcaaaagtggcggcgcgcgtgatggctggcaaatcgctggctgagcagggcgtaaccaaagaagttatcccgccgtactactcggtgaaagaagtggtgctgccgttcaataaattcccgggcgttgacccgctgttagggccagaaatgcgctctaccggggaagtcatgggcgtgggccgcaccttcgctgaagcgtttgccaaagcgcagctgggcagcaactccaccatgaagaaacacggtcgtgcgctgctttccgtgcgcgaaggcgataaagaacgcgtggtggacctggcggcaaaactgctgaaacagggcttcgagctggatgcgacccacggcacggcgattgtgctgggcgaagcaggtatcaacccgcgtctggtaaacaaggtgcatgaaggccgtccgcacattcaggaccgtatcaagaatggcgaatatacctacatcatcaacaccacctcaggccgtcgtgcgattgaagactcccgcgtgattcgtcgcagtgcgctgcaatataaagtgcattacgacaccaccctgaacggcggctttgccaccgcgatggcgctgaatgccgatgcgactgaaaaagtaatttcggtgcaggaaatgcacgcacagatcaaataa"
    ntseqlen 3222
    symbol "carB"
    mass 117840.37040000061
  ]
  node [
    id 471
    label "b0032 * b0033"
    compound_type "assembly"
    type "chemical_entity"
    active 1
    location "cytoplasm"
    mass 159270.88070000065
  ]
  node [
    id 472
    label "m000265"
    type "chemical_reaction"
    domain "metabolism"
    module "Arginine and Proline Metabolism"
  ]
  node [
    id 473
    label "b1745"
    compound_type "protein"
    type "chemical_entity"
    active 1
    location "cytoplasm"
    aaseq "MNAWEVNFDGLVGLTHHYAGLSFGNEASTRHRFQVSNPRLAAKQGLLKMKALADAGFPQAVIPPHERPFIPVLRQLGFSGSDEQVLEKVARQAPHWLSSVSSASPMWVANAATIAPSADTLDGKVHLTVANLNNKFHRSLEAPVTESLLKAIFNDEEKFSVHSALPQVALLGDEGAANHNRLGGHYGEPGMQLFVYGREEGNDTRPSRYPARQTREASEAVARLNQVNPQQVIFAQQNPDVIDQGVFHNDVIAVSNRQVLFCHQQAFARQSQLLANLRARVNGFMAIEVPATQVSVSDTVSTYLFNSQLLSRDDGSMMLVLPQECREHAGVWGYLNELLAADNPISELKVFDLRESMANGGGPACLRLRVVLTEEERRAVNPAVMMNDTLFNALNDWVDRYYRDRLTAADLADPQLLREGREALDVLSQLLNLGSVYPFQREGGGNG"
    aaseqlen 447
    ntseq "atgaacgcctgggaagtcaatttcgacgggctggtagggctgacgcatcattacgcgggcctgtcgtttggtaatgaagcctctacccgtcaccgttttcaggtgtctaacccgcgactggcggcgaagcagggcttactgaaaatgaaagcccttgccgatgcgggattcccccaggccgtgatcccgccgcacgagcgtccgtttattccggtgctgcgtcagttgggattcagtggtagcgatgagcaggtactggaaaaagttgcacgccaggcaccgcactggctttccagcgtcagttccgcttcgccaatgtgggtagccaatgcggcaacgatcgcgccatctgccgatacgctggatggcaaagtgcatctcaccgttgccaacctgaacaataaatttcaccgttcgctggaagcgcccgtcactgaatcgctgttaaaagcgatttttaacgacgaagagaaatttagcgtccattcggcgttgccacaggtagcgttgctcggtgatgagggggcggcaaaccacaatcgtctcggcggtcattacggtgaaccgggtatgcaactttttgtctacgggcgagaagaaggcaatgatacccggccttcccgttatccggcgcgacagactcgcgaagccagcgaggcggtggcaaggctgaatcaggtgaatccccaacaggtgattttcgcccagcaaaacccggacgttatcgaccagggcgtttttcataatgacgtgattgccgtgagtaaccgccaggtgctgttttgccaccaacaggcgttcgctcgccagtcacagttactggcaaacctgcgtgcgcgggtcaatggttttatggcgatagaagttccggcaactcaggtttccgtgtctgatacggtgtctacctatctgtttaacagccaactgctgagccgcgatgatggttccatgatgttggtgctgcctcaggagtgtcgggaacacgccggagtatggggttatctcaatgaactccttgccgctgacaacccgattagcgaactaaaagtctttgatttacgtgaaagcatggcgaatggcggcggcccggcgtgcctgcggttgcgggtggtattgacagaagaagaacgccgggcggtgaatccggcggtgatgatgaacgatacgctgtttaatgcgctcaatgactgggtggatcgttactaccgcgatcgccttactgctgccgatctggccgacccgcaattgctgcgcgaagggcgggaagcactggatgtattgagccaattactgaatctcggttcggtttatccgttccagcgcgagggagggggcaatggataa"
    ntseqlen 1344
    symbol "astB"
    mass 49297.965000000084
  ]
  node [
    id 474
    label "m000266"
    type "chemical_reaction"
    domain "metabolism"
    module "Arginine and Proline Metabolism"
  ]
  node [
    id 475
    label "b0386"
    compound_type "protein"
    type "chemical_entity"
    active 1
    location "cytoplasm"
    aaseq "MEKKIGFIGCGNMGKAILGGLIASGQVLPGQIWVYTPSPDKVAALHDQFGINAAESAQEVAQIADIIFAAVKPGIMIKVLSEITSSLNKDSLVVSIAAGVTLDQLARALGHDRKIIRAMPNTPALVNAGMTSVTPNALVTPEDTADVLNIFRCFGEAEVIAEPMIHPVVGVSGSSPAYVFMFIEAMADAAVLGGMPRAQAYKFAAQAVMGSAKMVLETGEHPGALKDMVCSPGGTTIEAVRVLEEKGFRAAVIEAMTKCMEKSEKLSKS"
    aaseqlen 269
    ntseq "atggaaaagaaaatcggttttattggctgcggcaatatgggaaaagccattctcggcggtctgattgccagcggtcaggtgcttccagggcaaatctgggtatacaccccctccccggataaagtcgccgccctgcatgaccagttcggcatcaacgccgcagaatcggcgcaagaagtggcgcaaatcgccgacatcatttttgctgccgttaaacctggcatcatgattaaagtgcttagcgaaatcacctccagcctgaataaagactctctggtcgtttctattgctgcaggtgtcacgctcgaccagcttgcccgcgcgctgggccatgaccggaaaattatccgcgccatgccgaacactcccgcactggttaatgccgggatgacctccgtaacgccaaacgcgctggtaaccccagaagataccgctgatgtgctgaatattttccgctgctttggcgaagcggaagtaattgctgagccgatgatccacccggtggtcggtgtgagcggttcttcgccagcctacgtatttatgtttatcgaagcgatggccgacgccgccgtgctgggcgggatgccacgcgcccaggcgtataaatttgccgctcaggcggtaatgggttccgcaaaaatggtgctggaaacgggagaacatccgggggcactgaaagatatggtctgctcaccgggaggcaccaccattgaagcggtacgcgtactggaagagaaaggcttccgtgctgcagtgatcgaagcgatgacgaagtgtatggaaaaatcagaaaaactcagcaaatcctga"
    ntseqlen 810
    symbol "proC"
    mass 28144.588799999987
  ]
  node [
    id 476
    label "m000267"
    type "chemical_reaction"
    domain "metabolism"
    module "Arginine and Proline Metabolism"
  ]
  node [
    id 477
    label "b1014"
    compound_type "protein"
    type "chemical_entity"
    active 1
    location "cytoplasm"
    aaseq "MGTTTMGVKLDDATRERIKSAATRIDRTPHWLIKQAIFSYLEQLENSDTLPELPALLSGAANESDEAPTPAEEPHQPFLDFAEQILPQSVSRAAITAAYRRPETEAVSMLLEQARLPQPVAEQAHKLAYQLADKLRNQKNASGRAGMVQGLLQEFSLSSQEGVALMCLAEALLRIPDKATRDALIRDKISNGNWQSHIGRSPSLFVNAATWGLLFTGKLVSTHNEASLSRSLNRIIGKSGEPLIRKGVDMAMRLMGEQFVTGETIAEALANARKLEEKGFRYSYDMLGEAALTAADAQAYMVSYQQAIHAIGKASNGRGIYEGPGISIKLSALHPRYSRAQYDRVMEELYPRLKSLTLLARQYDIGINIDAEESDRLEISLDLLEKLCFEPELAGWNGIGFVIQAYQKRCPLVIDYLIDLATRSRRRLMIRLVKGAYWDSEIKRAQMDGLEGYPVYTRKVYTDVSYLACAKKLLAVPNLIYPQFATHNAHTLAAIYQLAGQNYYPGQYEFQCLHGMGEPLYEQVTGKVADGKLNRPCRIYAPVGTHETLLAYLVRRLLENGANTSFVNRIADTSLPLDELVADPVTAVEKLAQQEGQTGLPHPKIPLPRDLYGHGRDNSAGLDLANEHRLASLSSALLNSALQKWQALPMLEQPVAAGEMSPVINPAEPKDIVGYVREATPREVEQALESAVNNAPIWFATPPAERAAILHRAAVLMESQMQQLIGILVREAGKTFSNAIAEVREAVDFLHYYAGQVRDDFANETHRPLGPVVCISPWNFPLAIFTGQIAAALAAGNSVLAKPAEQTPLIAAQGIAILLEAGVPPGVVQLLPGRGETVGAQLTGDDRVRGVMFTGSTEVATLLQRNIASRLDAQGRPIPLIAETGGMNAMIVDSSALTEQVVVDVLASAFDSAGQRCSALRVLCLQDEIADHTLKMLRGAMAECRMGNPGRLTTDIGPVIDSEAKANIERHIQTMRSKGRPVFQAVRENSEDAREWQSGTFVAPTLIELDDFAELQKEVFGPVLHVVRYNRNQLPELIEQINASGYGLTLGVHTRIDETIAQVTGSAHVGNLYVNRNMVGAVVGVQPFGGEGLSGTGPKAGGPLYLYRLLANRPESALAVTLARQDAKYPVDAQLKAALTQPLNALREWAANRPELQALCTQYGELAQAGTQRLLPGPTGERNTWTLLPRERVLCIADDEQDALTQLAAVLAVGSQVLWPDDALHRQLVKALPSAVSERIQLAKAENITAQPFDAVIFHGDSDQLRALCEAVAARDGTIVSVQGFARGESNILLERLYIERSLSVNTAAAGGNASLMTIG"
    aaseqlen 1320
    ntseq "atgggaaccaccaccatgggggttaagctggacgacgcgacgcgtgagcgtattaagtctgccgcgacacgtatcgatcgcacaccacactggttaattaagcaggcgattttttcttatctcgaacaactggaaaacagcgatactctgccggagctacctgcgctgctttctggcgcggccaatgagagcgatgaagcaccgactccggcagaggaaccacaccagccattcctcgactttgccgagcaaatattgccccagtcggtttcccgcgccgcgatcaccgcggcctatcgccgcccggaaaccgaagcggtttctatgctgctggaacaagcccgcctgccgcagccagttgctgaacaggcgcacaaactggcgtatcagctggccgataaactgcgtaatcaaaaaaatgccagtggtcgcgcaggtatggtccaggggttattgcaggagttttcgctgtcatcgcaggaaggcgtggcgctgatgtgtctggcggaagcgttgttgcgtattcccgacaaagccacccgcgacgcgttaattcgcgacaaaatcagcaacggtaactggcagtcacacattggtcgtagcccgtcactgtttgttaatgccgccacctgggggctgctgtttactggcaaactggtttccacccataacgaagccagcctctcccgctcgctgaaccgcattatcggtaaaagcggtgaaccgctgatccgcaaaggtgtggatatggcgatgcgcctgatgggtgagcagttcgtcactggcgaaaccatcgcggaagcgttagccaatgcccgcaagctggaagagaaaggtttccgttactcttacgatatgctgggcgaagccgcgctgaccgccgcagatgcacaggcgtatatggtttcctatcagcaggcgattcacgccatcggtaaagcgtctaacggtcgtggcatctatgaagggccgggcatttcaatcaaactgtcggcgctgcatccgcgttatagccgcgcccagtatgaccgggtaatggaagagctttacccgcgtctgaaatcactcaccctgctggcgcgtcagtacgatattggtatcaacattgacgccgaagagtccgatcgcctggagatctccctcgatctgctggaaaaactctgtttcgagccggaactggcaggctggaacggcatcggttttgttattcaggcttatcaaaaacgctgcccgttggtgatcgattacctgattgatctcgccacccgcagccgtcgccgtctgatgattcgcctggtgaaaggcgcgtactgggatagtgaaattaagcgtgcgcagatggacggccttgaaggttatccggtttatacccgcaaggtgtataccgacgtttcttatctcgcctgtgcgaaaaagctgctggcggtgccgaatctaatctacccgcagttcgcgacgcacaacgcccatacgctggcggcgatttatcaactggcggggcagaactactacccgggtcagtacgagttccagtgcctgcatggtatgggcgagccactgtatgagcaggtcaccgggaaagttgccgacggcaaacttaaccgtccgtgtcgtatttatgctccggttggcacacatgaaacgctgttggcgtatctggtgcgtcgcctgctggaaaacggtgctaacacctcgtttgttaaccgtattgccgacacctctttgccactggatgaactggtcgccgatccggtcactgctgtagaaaaactggcgcaacaggaagggcaaactggattaccgcatccgaaaattcccctgccgcgcgatctttacggtcacgggcgcgacaactcggcagggctggatctcgctaacgaacaccgcctggcctcgctctcctctgccctgctcaatagtgcactgcaaaaatggcaggccttgccaatgctggaacaaccggtagcggcaggtgagatgtcgcccgttattaaccctgcggaaccgaaagatattgtgggctatgtgcgtgaagccacgccgcgtgaagtagaacaggcgctggaaagtgcggttaataacgcgccaatctggtttgccacgcctccggctgaacgcgcagcgattttgcaccgcgctgccgtgctgatggaaagccagatgcagcaactgattggtattctggtgcgtgaggccggaaaaaccttcagtaacgccattgccgaagtgcgcgaagcggtcgattttctccactactacgccggacaggtgcgggatgatttcgctaacgaaacccaccgtccattagggcctgtggtgtgtatcagtccgtggaacttcccgctggctattttcaccgggcagatcgccgccgcactggcggcaggtaacagcgtgctggcaaaaccggcagaacaaacgccgctgattgccgcgcaagggatcgccattttgctggaagcgggtgtaccgccaggcgtggtgcaattgctgccaggtcggggtgaaaccgtgggcgcgcaactgacgggtgatgatcgcgtgcgcggggtgatgtttaccggttcaaccgaagtcgctacgttactgcagcgcaatatcgccagccgcctggacgctcagggtcgccctattccgctcatcgctgaaaccggcggcatgaacgcgatgattgtcgattcttcagcactgaccgaacaggtcgtcgtggatgtactggcctcggcgttcgacagtgcgggtcagcgttgttcggcgctgcgcgtgctgtgcctgcaagatgagattgccgaccacacgttgaaaatgctgcgcggcgcaatggccgaatgccggatgggtaatccgggtcgcctgaccaccgatatcggtccagtgattgatagcgaagcgaaagccaatattgagcgccatattcagaccatgcgtagcaaaggccgtccggtgttccaggcggtgcgggaaaacagcgaagatgcccgtgaatggcaaagcggcacctttgtcgccccgacgctgatcgaactggatgactttgccgaattgcaaaaagaggtctttggtccggtgctgcatgtggtgcgttacaaccgtaaccagctaccagagctgatcgagcagattaacgcttccggttatggtctgacgcttggcgtccatacgcgcattgatgaaaccatcgcccaggtcactggctcggcccatgttggtaacctgtatgttaaccgtaatatggtgggcgcagtggttggtgtgcagccgttcggcggcgaagggttgtccggtaccgggccgaaagcaggcggtccgctctatctctaccgtctgctggcgaatcgcccggaaagtgcgctggcagtgacgctcgcgcgtcaggatgcaaagtatccggtcgatgcgcagttgaaagccgcattgactcagccgctaaatgcactgcgggaatgggcagcaaatcgtccagaattgcaggcgttatgtacgcaatatggcgagctggcgcaggcaggaacacaacgattgctgccggggccgacgggtgaacgcaacacctggacgctgctgccgcgtgagcgcgtgttgtgtattgccgatgatgagcaggatgcgctgactcagctcgccgccgtgctggcggtgggcagccaggtactgtggccggatgacgcgctgcatcgtcagttagtgaaggcattgccatcggcagtcagcgaacgtattcaactggcgaaagcggaaaatataaccgctcaaccgtttgatgcggtgatcttccacggtgattcggatcagcttcgcgcattgtgtgaagcagttgccgcgcgggatggcacaattgtttcggtgcagggttttgcccgtggcgaaagcaatatccttctggaacggctgtatatcgagcgttcgctgagtgtgaataccgctgccgctggcggtaacgccagcttaatgactataggttaa"
    ntseqlen 3963
    symbol "putA"
    mass 143813.43360000025
  ]
  node [
    id 478
    label "m000268"
    type "chemical_reaction"
    domain "metabolism"
    module "Arginine and Proline Metabolism"
  ]
  node [
    id 479
    label "b2224"
    compound_type "protein"
    type "chemical_entity"
    active 1
    location "cytoplasm"
    aaseq "MKNCVIVSAVRTAIGSFNGSLASTSAIDLGATVIKAAIERAKIDSQHVDEVIMGNVLQAGLGQNPARQALLKSGLAETVCGFTVNKVCGSGLKSVALAAQAIQAGQAQSIVAGGMENMSLAPYLLDAKARSGYRLGDGQVYDVILRDGLMCATHGYHMGITAENVAKEYGITREMQDELALHSQRKAAAAIESGAFTAEIVPVNVVTRKKTFVFSQDEFPKANSTAEALGALRPAFDKAGTVTAGNASGINDGAAALVIMEESAALAAGLTPLARIKSYASGGVPPALMGMGPVPATQKALQLAGLQLADIDLIEANEAFAAQFLAVGKNLGFDSEKVNVNGGAIALGHPIGASGARILVTLLHAMQARDKTLGLATLCIGGGQGIAMVIERLN"
    aaseqlen 394
    ntseq "atgaaaaattgtgtcatcgtcagtgcggtacgtactgctatcggtagttttaacggttcactcgcttccaccagcgccatcgacctgggggcgacagtaattaaagccgccattgaacgtgcaaaaatcgattcacaacacgttgatgaagtgattatgggtaacgtgttacaagccgggctggggcaaaatccggcgcgtcaggcactgttaaaaagcgggctggcagaaacggtgtgcggattcacggtcaataaagtatgtggttcgggtcttaaaagtgtggcgcttgccgcccaggccattcaggcaggtcaggcgcagagcattgtggcggggggtatggaaaatatgagtttagccccctacttactcgatgcaaaagcacgctctggttatcgtcttggagacggacaggtttatgacgtaatcctgcgcgatggcctgatgtgcgccacccatggttatcatatggggattaccgccgaaaacgtggctaaagagtacggaattacccgtgaaatgcaggatgaactggcgctacattcacagcgtaaagcggcagccgcaattgagtccggtgcttttacagccgaaatcgtcccggtaaatgttgtcactcgaaagaaaaccttcgtcttcagtcaagacgaattcccgaaagcgaattcaacggctgaagcgttaggtgcattgcgcccggccttcgataaagcaggaacagtcaccgctgggaacgcgtctggtattaacgacggtgctgccgctctggtgattatggaagaatctgcggcgctggcagcaggccttacccccctggctcgcattaaaagttatgccagcggtggcgtgccccccgcattgatgggtatggggccagtacctgccacgcaaaaagcgttacaactggcggggctgcaactggcggatattgatctcattgaggctaatgaagcatttgctgcacagttccttgccgttgggaaaaacctgggctttgattctgagaaagtgaatgtcaacggcggggccatcgcgctcgggcatcctatcggtgccagtggtgctcgtattctggtcacactattacatgccatgcaggcacgcgataaaacgctggggctggcaacactgtgcattggcggcggtcagggaattgcgatggtgattgaacggttgaattaa"
    ntseqlen 1185
    symbol "atoB"
    mass 40352.03000000001
  ]
  node [
    id 480
    label "m000269"
    type "chemical_reaction"
    domain "metabolism"
    module "Membrane Lipid Metabolism"
  ]
  node [
    id 481
    label "b2662"
    compound_type "protein"
    type "chemical_entity"
    active 1
    location "cytoplasm"
    aaseq "MNSNKELMQRRSQAIPRGVGQIHPIFADRAENCRVWDVEGREYLDFAGGIAVLNTGHLHPKVVAAVEAQLKKLSHTCFQVLAYEPYLELCEIMNQKVPGDFAKKTLLVTTGSEAVENAVKIARAATKRSGTIAFSGAYHGRTHYTLALTGKVNPYSAGMGLMPGHVYRALYPCPLHGISEDDAIASIHRIFKNDAAPEDIAAIVIEPVQGEGGFYASSPAFMQRLRALCDEHGIMLIADEVQSGAGRTGTLFAMEQMGVAPDLTTFAKSIAGGFPLAGVTGRAEVMDAVAPGGLGGTYAGNPIACVAALEVLKVFEQENLLQKANDLGQKLKDGLLAIAEKHPEIGDVRGLGAMIAIELFEDGDHNKPDAKLTAEIVARARDKGLILLSCGPYYNVLRILVPLTIEDAQIRQGLEIISQCFDEAKQ"
    aaseqlen 426
    ntseq "atgaacagcaataaagagttaatgcagcgccgcagtcaggcgattccccgtggcgttgggcaaattcacccgattttcgctgaccgcgcggaaaactgccgggtgtgggacgttgaaggccgtgagtatcttgatttcgcgggcgggattgcggtgctcaataccgggcacctgcatccgaaggtggtggccgcggtggaagcgcagttgaaaaaactgtcgcacacctgcttccaggtgctggcttacgagccgtatctggagctgtgcgagattatgaatcagaaggtgccgggcgatttcgccaagaaaacgctgctggttacgaccggttccgaagcggtggaaaacgcggtaaaaatcgcccgcgccgccaccaaacgtagcggcaccatcgcttttagcggcgcgtatcacgggcgcacgcattacacgctggcgctgaccggcaaggtgaatccgtactctgcgggcatggggctgatgccgggtcatgtttatcgcgcgctttatccttgcccgctgcacggcataagcgaggatgacgctatcgccagcatccaccggatcttcaaaaatgatgccgcgccggaagatatcgccgccatcgtgattgagccggttcagggcgaaggcggtttctacgcctcgtcgccagcctttatgcagcgtttacgcgctctgtgtgacgagcacgggatcatgctgattgccgatgaagtgcagagcggcgcggggcgtaccggcacgctgtttgcgatggagcagatgggcgttgcgccggatcttaccacctttgcgaaatcgatcgcgggcggcttcccgctggcgggcgtcaccgggcgcgcggaagtaatggatgccgtcgctccaggcggtctgggcggcacctatgcgggtaacccgattgcctgcgtggctgcgctggaagtgttgaaggtgtttgagcaggaaaatctgctgcaaaaagccaacgatctggggcagaagttgaaagacggattgctggcgatagccgaaaaacacccggagatcggcgacgtacgcgggctgggggcgatgatcgccattgagctgtttgaagacggcgatcacaacaagccggacgccaaactcaccgccgagatcgtggctcgcgcccgcgataaaggcctgattcttctctcctgcggcccgtattacaacgtgctgcgcatccttgtaccgctcaccattgaagacgctcagatccgtcagggtctggagatcatcagccagtgttttgatgaggcgaagcagtag"
    ntseqlen 1281
    symbol "gabT"
    mass 45774.10639999998
  ]
  node [
    id 482
    label "b1302"
    compound_type "protein"
    type "chemical_entity"
    active 1
    location "cytoplasm"
    aaseq "MSNNEFHQRRLSATPRGVGVMCNFFAQSAENATLKDVEGNEYIDFAAGIAVLNTGHRHPDLVAAVEQQLQQFTHTAYQIVPYESYVTLAEKINALAPVSGQAKTAFFTTGAEAVENAVKIARAHTGRPGVIAFSGGFHGRTYMTMALTGKVAPYKIGFGPFPGSVYHVPYPSDLHGISTQDSLDAIERLFKSDIEAKQVAAIIFEPVQGEGGFNVAPKELVAAIRRLCDEHGIVMIADEVQSGFARTGKLFAMDHYADKPDLMTMAKSLAGGMPLSGVVGNANIMDAPAPGGLGGTYAGNPLAVAAAHAVLNIIDKESLCERANQLGQRLKNTLIDAKESVPAIAAVRGLGSMIAVEFNDPQTGEPSAAIAQKIQQRALAQGLLLLTCGAYGNVIRFLYPLTIPDAQFDAAMKILQDALSD"
    aaseqlen 421
    ntseq "atgagcaacaatgaattccatcagcgtcgtctttctgccactccgcgcggggttggcgtgatgtgtaacttcttcgcccagtcggctgaaaacgccacgctgaaggatgttgagggcaacgagtacatcgatttcgccgcaggcattgcggtgctgaataccggacatcgccaccctgatctggtcgcggcggtggagcagcaactgcaacagtttacccacaccgcgtatcagattgtgccgtatgaaagctacgtcaccctggcggagaaaatcaacgcccttgccccggtgagcgggcaggccaaaaccgcgttcttcaccaccggtgcggaagcggtggaaaacgcggtgaaaattgctcgcgcccataccggacgccctggcgtgattgcgtttagcggcggctttcacggtcgtacgtatatgaccatggcgctgaccggaaaagttgcgccgtacaaaatcggcttcggcccgttccctggttcggtgtatcacgtaccttatccgtcagatttacacggcatttcaacacaggactccctcgacgccatcgaacgcttgtttaaatcagacatcgaagcgaagcaggtggcggcgattattttcgaaccggtgcagggcgagggcggtttcaacgttgcgccaaaagagctggttgccgctattcgccgcctgtgcgacgagcacggtattgtgatgattgctgatgaagtgcaaagcggctttgcgcgtaccggtaagctgtttgccatggatcattacgccgataagccggatttaatgacgatggcgaaaagcctcgcgggcgggatgccgctttcgggcgtggtcggtaacgcgaatattatggacgcacccgcgccgggcgggcttggcggcacctacgccggtaacccgctggcggtggctgccgcgcacgcggtgctcaacattatcgacaaagaatcactctgcgaacgcgcgaatcaactgggccagcgtctcaaaaacacgttgattgatgccaaagaaagcgttccggccattgctgcggtacgcggcctggggtcgatgattgcggtagagtttaacgatccgcaaacgggcgagccgtcagcggcgattgcacagaaaatccagcaacgcgcgctggcgcaggggctgctcctgctgacctgtggcgcatacggcaacgtgattcgcttcctgtatccgctgaccatcccggatgcgcaattcgatgcggcaatgaaaattttgcaggatgcgctgagcgattaa"
    ntseqlen 1266
    symbol "puuE"
    mass 44728.54410000003
  ]
  node [
    id 483
    label "m000271"
    type "chemical_reaction"
    domain "metabolism"
    module "Arginine and Proline Metabolism"
  ]
  node [
    id 484
    label "b1444"
    compound_type "protein"
    type "chemical_entity"
    active 1
    location "cytoplasm"
    aaseq "MQHKLLINGELVSGEGEKQPVYNPATGDVLLEIAEASAEQVDAAVRAADAAFAEWGQTTPKVRAECLLKLADVIEENGQVFAELESRNCGKPLHSAFNDEIPAIVDVFRFFAGAARCLNGLAAGEYLEGHTSMIRRDPLGVVASIAPWNYPLMMAAWKLAPALAAGNCVVLKPSEITPLTALKLAELAKDIFPAGVINILFGRGKTVGDPLTGHPKVRMVSLTGSIATGEHIISHTASSIKRTHMELGGKAPVIVFDDADIEAVVEGVRTFGYYNAGQDCTAACRIYAQKGIYDTLVEKLGAAVATLKSGAPDDESTELGPLSSLAHLERVGKAVEEAKATGHIKVITGGEKRKGNGYYYAPTLLAGALQDDAIVQKEVFGPVVSVTPFDNEEQVVNWANDSQYGLASSVWTKDVGRAHRVSARLQYGCTWVNTHFMLVSEMPHGGQKLSGYGKDMSLYGLEDYTVVRHVMVKH"
    aaseqlen 474
    ntseq "atgcaacataagttactgattaacggagaactggttagcggcgaaggggaaaaacagcctgtctataatccggcaacgggggacgttttactggaaattgccgaggcatccgcagagcaggtcgatgctgctgtgcgcgcggcagatgcagcatttgccgaatgggggcaaaccacgccgaaagtgcgtgcggaatgtctgctgaaactggctgatgttatcgaagaaaatggtcaggtttttgccgaactggagtcccgtaattgtggcaaaccgctgcatagtgcgttcaatgatgaaatcccggcgattgtcgatgtttttcgctttttcgcgggtgcggcgcgctgtctgaatggtctggcggcaggtgaatatcttgaaggtcatacttcgatgatccgtcgcgatccgttgggggtcgtggcttctatcgcaccgtggaattatccgctgatgatggccgcgtggaaacttgctccggcgctggcggcagggaactgcgtagtgcttaaaccatcagaaattaccccgctgaccgcgttgaagttggcagagctggcgaaagatatcttcccggcaggcgtgattaacatactgtttggcagaggcaaaacggtgggtgatccgctgaccggtcatcccaaagtgcggatggtgtcgctgacgggctctatcgccaccggcgagcacatcatcagccataccgcgtcgtccattaagcgtactcatatggaacttggtggcaaagcgccagtgattgtttttgatgatgcggatattgaagcagtggtcgaaggtgtacgtacatttggctattacaatgctggacaggattgtactgcggcttgtcggatctacgcgcaaaaaggcatttacgatacgctggtggaaaaactgggtgctgcggtggcaacgttaaaatctggtgcgccagatgacgagtctacggagcttggacctttaagctcgctggcgcatctcgaacgcgtcggcaaggcagtagaagaggcgaaagcgacagggcacatcaaagtgatcactggcggtgaaaagcgcaagggtaatggctattactatgcgccgacgctgctggctggcgcattacaggacgatgccatcgtgcaaaaagaggtatttggtccagtagtgagtgttacgcccttcgacaacgaagaacaggtggtgaactgggcgaatgacagccagtacggacttgcatcttcggtatggacgaaagatgtgggcagggcgcatcgcgtcagcgcacggctgcaatatggttgtacctgggtcaatacccatttcatgctggtaagtgaaatgccgcacggtgggcagaaactttctggttacggcaaggatatgtcactttatgggctggaggattacaccgtcgtccgccacgtcatggttaaacattaa"
    ntseqlen 1425
    symbol "patD"
    mass 50829.40480000006
  ]
  node [
    id 485
    label "m000272"
    type "chemical_reaction"
    domain "metabolism"
    module "Arginine and Proline Metabolism"
  ]
  node [
    id 486
    label "b0182"
    compound_type "protein"
    type "chemical_entity"
    active 1
    location "cytoplasm"
    aaseq "MTEQRPLTIALVAGETSGDILGAGLIRALKEHVPNARFVGVAGPRMQAEGCEAWYEMEELAVMGIVEVLGRLRRLLHIRADLTKRFGELKPDVFVGIDAPDFNITLEGNLKKQGIKTIHYVSPSVWAWRQKRVFKIGRATDLVLAFLPFEKAFYDKYNVPCRFIGHTMADAMPLDPDKNAARDVLGIPHDAHCLALLPGSRGAEVEMLSADFLKTAQLLRQTYPDLEIVVPLVNAKRREQFERIKAEVAPDLSVHLLDGMGREAMVASDAALLASGTAALECMLAKCPMVVGYRMKPFTFWLAKRLVKTDYVSLPNLLAGRELVKELLQEECEPQKLAAALLPLLANGKTSHAMHDTFRELHQQIRCNADEQAAQAVLELAQ"
    aaseqlen 382
    ntseq "atgactgaacagcgtccattaacgattgccctggtcgccggagaaacctccggcgatatcctgggggccggtttaatccgcgctctgaaagaacatgtgcccaacgcccgctttgttggtgttgccgggccacgaatgcaggctgaaggctgcgaagcctggtacgaaatggaagaactggcggtgatgggcattgttgaagtgctcggtcgtctgcgtcgcttactgcatattcgtgccgatctgacaaagcgttttggcgaactgaagccagatgtttttgttggtattgatgcgcctgacttcaatattactcttgaaggtaacctcaaaaagcagggtatcaaaaccattcattacgtcagtccgtcagtctgggcgtggcgacagaaacgtgttttcaaaataggcagagccaccgatctggtgctcgcatttctgcctttcgaaaaagcgttttatgacaaatacaacgtaccgtgccgctttatcggtcataccatggctgatgccatgccattagatccagataaaaatgccgcccgtgatgtgctggggatccctcacgatgcccactgcctggcgttgctaccggggagccgtggtgcagaagttgaaatgcttagtgccgatttcctgaaaacggcccagcttttgcgccagacatatccggatctcgaaatcgtggtgccactggtgaatgccaaacgccgcgagcagtttgaacgcatcaaagctgaagtcgcgccagacctttcagttcatttgctggatgggatgggccgtgaggcgatggtcgccagcgatgcggcgctactggcgtcgggtacggcagccctggagtgtatgctggcgaaatgcccgatggtggtgggatatcgcatgaagccttttaccttctggttggcgaagcggctggtgaaaactgattatgtctcgctgccaaatctgctggcgggcagagagttagtcaaagaattattgcaggaagagtgtgagccgcaaaaactggctgcggcgctgttaccgctgttggcgaacgggaaaaccagccacgcgatgcacgataccttccgtgaactgcatcagcagatccgctgcaatgccgatgagcaggcggcacaagccgttctggagttagcacaatga"
    ntseqlen 1149
    symbol "lpxB"
    mass 42381.972400000064
  ]
  node [
    id 487
    label "m000274"
    type "chemical_reaction"
    domain "metabolism"
    module "Lipopolysaccharide Biosynthesis / Recycling"
  ]
  node [
    id 488
    label "b0159"
    compound_type "protein"
    type "chemical_entity"
    active 1
    location "cytoplasm"
    aaseq "MKIGIIGAMEEEVTLLRDKIENRQTISLGGCEIYTGQLNGTEVALLKSGIGKVAAALGATLLLEHCKPDVIINTGSAGGLAPTLKVGDIVVSDEARYHDADVTAFGYEYGQLPGCPAGFKADDKLIAAAEACIAELNLNAVRGLIVSGDAFINGSVGLAKIRHNFPQAIAVEMEATAIAHVCHNFNVPFVVVRAISDVADQQSHLSFDEFLAVAAKQSSLMVESLVQKLAHG"
    aaseqlen 232
    ntseq "atgaaaatcggcatcattggtgcaatggaagaagaagttacgctgctgcgtgacaaaatcgaaaaccgtcaaactatcagtctcggcggttgcgaaatctataccggccaactgaatggaaccgaggttgcgcttctgaaatcgggcatcggtaaagtcgctgcggcgctgggtgccactttgctgttggaacactgcaagccagatgtgattattaacaccggttctgccggtggcctggcaccaacgttgaaagtgggcgatatcgttgtctcggacgaagcacgttatcacgacgcggatgtcacggcatttggttatgaatacggtcagttaccaggctgtccggcaggctttaaagctgacgataaactgatcgctgccgctgaggcctgcattgccgaactgaatcttaacgctgtacgtggcctgattgttagcggcgacgctttcatcaacggttctgttggtctggcgaaaatccgccacaacttcccacaggccattgctgtagagatggaagcgacggcaatcgcccatgtctgccacaatttcaacgtcccgtttgttgtcgtacgcgccatctccgacgtggccgatcaacagtctcatcttagcttcgatgagttcctggctgttgccgctaaacagtccagcctgatggttgagtcactggtgcagaaacttgcacatggctaa"
    ntseqlen 699
    symbol "mtn"
    mass 24353.685299999997
  ]
  node [
    id 489
    label "m000276"
    type "chemical_reaction"
    domain "metabolism"
    module "Arginine and Proline Metabolism"
  ]
  node [
    id 490
    label "b2818"
    compound_type "protein"
    type "chemical_entity"
    active 1
    location "cytoplasm"
    aaseq "MVKERKTELVEGFRHSVPYINTHRGKTFVIMLGGEAIEHENFSSIVNDIGLLHSLGIRLVVVYGARPQIDANLAAHHHEPLYHKNIRVTDAKTLELVKQAAGTLQLDITARLSMSLNNTPLQGAHINVVSGNFIIAQPLGVDDGVDYCHSGRIRRIDEDAIHRQLDSGAIVLMGPVAVSVTGESFNLTSEEIATQLAIKLKAEKMIGFCSSQGVTNDDGDIVSELFPNEAQARVEAQEEKGDYNSGTVRFLRGAVKACRSGVRRCHLISYQEDGALLQELFSRDGIGTQIVMESAEQIRRATINDIGGILELIRPLEQQGILVRRSREQLEMEIDKFTIIQRDNTTIACAALYPFPEEKIGEMACVAVHPDYRSSSRGEVLLERIAAQAKQSGLSKLFVLTTRSIHWFQERGFTPVDIDLLPESKKQLYNYQRKSKVLMADLG"
    aaseqlen 443
    ntseq "gtggtaaaggaacgtaaaaccgagttggtcgagggattccgccattcggttccctatatcaatacccaccggggaaaaacgtttgtcatcatgctcggcggtgaagccattgagcatgagaatttctccagtatcgttaatgatatcgggttgttgcacagcctcggcatccgtctggtggtggtctatggcgcacgtccgcagatcgacgcaaatctggctgcgcatcaccacgaaccgctgtatcacaagaatatacgtgtgaccgacgccaaaacactggaactggtgaagcaggctgcgggaacattgcaactggatattactgctcgcctgtcgatgagtctcaataacacgccgctgcagggcgcgcatatcaacgtcgtcagtggcaattttattattgcccagccgctgggcgtcgatgacggcgtggattactgccatagcgggcgtatccggcggattgatgaagacgcgatccatcgtcaactggacagcggtgcaatagtgctaatggggccggtcgctgtttcagtcactggcgagagctttaacctgacctcggaagagattgccactcaactggccatcaaactgaaagctgaaaagatgattggtttttgctcttcccagggcgtcactaatgacgacggtgatattgtctccgaacttttccctaacgaagcgcaagcgcgggtagaagcccaggaagagaaaggcgattacaactccggtacggtgcgctttttgcgtggcgcagtgaaagcctgccgcagcggcgtgcgtcgctgtcatttaatcagttatcaggaagatggcgcgctgttgcaagagttgttctcacgcgacggtatcggtacgcagattgtgatggaaagcgccgagcagattcgtcgcgcaacaatcaacgatattggcggtattctggagttgattcgcccactggagcagcaaggtattctggtacgccgttctcgcgagcagctggagatggaaatcgacaaattcaccattattcagcgcgataacacgactattgcctgcgccgcgctctatccgttcccggaagagaagattggggaaatggcctgtgtggcagttcacccggattaccgcagttcatcaaggggtgaagttctgctggaacgcattgccgctcaggcgaagcagagcggcttaagcaaattgtttgtgctgaccacgcgcagtattcactggttccaggaacgtggatttaccccagtggatattgatttactgcccgagagcaaaaagcagttgtacaactaccagcgtaaatccaaagtgttgatggcggatttagggtaa"
    ntseqlen 1332
    symbol "argA"
    mass 49194.605800000034
  ]
  node [
    id 491
    label "m000278"
    type "chemical_reaction"
    domain "metabolism"
    module "Arginine and Proline Metabolism"
  ]
  node [
    id 492
    label "b1584"
    compound_type "protein"
    type "chemical_entity"
    active 1
    location "cytoplasm"
    aaseq "MPSAHSVKLRPLEREDLRYVHQLDNNASVMRYWFEEPYEAFVELSDLYDKHIHDQSERRFVVECDGEKAGLVELVEINHVHRRAEFQIIISPEYQGKGLATRAAKLAMDYGFTVLNLYKLYLIVDKENEKAIHIYRKLGFSVEGELMHEFFINGQYRNAIRMCIFQHQYLAEHKTPGQTLLKPTAQ"
    aaseqlen 186
    ntseq "atgccaagcgcccacagtgttaagctacgcccgctggagcgtgaagatttacgctatgtacatcaactcgacaataacgccagtgtgatgcgttactggtttgaggaaccctacgaagcctttgttgaactctctgatctgtatgataagcatattcacgatcagagcgaacggcgctttgtggtggaatgtgacggcgaaaaagccggtctggtggagctggtggaaattaaccatgttcatcgccgcgcagaatttcagataattatctccccggagtatcaggggaaaggtctggcaacccgtgccgccaaattagcaatggactatggctttaccgttctcaatctctataagctgtatctgatcgttgataaagagaatgaaaaagcgattcacatttaccgcaagcttggcttttcggttgaaggtgaattgatgcacgagttctttattaatggtcaatatcgtaatgccattcgcatgtgtatattccagcatcagtatctggcagagcacaaaacaccgggtcagactctcctgaagccgaccgcacaatag"
    ntseqlen 561
    symbol "speG"
    mass 21886.749500000005
  ]
  node [
    id 493
    label "m000279"
    type "chemical_reaction"
    domain "metabolism"
    module "Arginine and Proline Metabolism"
  ]
  node [
    id 494
    label "m000280"
    type "chemical_reaction"
    domain "metabolism"
    module "Arginine and Proline Metabolism"
  ]
  node [
    id 495
    label "b3957"
    compound_type "protein"
    type "chemical_entity"
    active 1
    location "cytoplasm"
    aaseq "MKNKLPPFIEIYRALIATPSISATEEALDQSNADLITLLADWFKDLGFNVEVQPVPGTRNKFNMLASIGQGAGGLLLAGHTDTVPFDDGRWTRDPFTLTEHDGKLYGLGTADMKGFFAFILDALRDVDVTKLKKPLYILATADEETSMAGARYFAETTALRPDCAIIGEPTSLQPVRAHKGHISNAIRIQGQSGHSSDPARGVNAIELMHDAIGHILQLRDNLKERYHYEAFTVPYPTLNLGHIHGGDASNRICACCELHMDIRPLPGMTLNELNGLLNDALAPVSERWPGRLTVDELHPPIPGYECPPNHQLVEVVEKLLGAKTEVVNYCTEAPFIQTLCPTLVLGPGSINQAHQPDEYLETRFIKPTRELITQVIHHFCWH"
    aaseqlen 383
    ntseq "atgaaaaacaaattaccgccatttatcgagatttaccgcgctctgattgccacaccttcaataagcgccacggaagaggcactcgatcaaagcaatgcagatttaatcactctgctggcggactggtttaaagatttgggcttcaatgtggaagtgcagcctgttccaggaactcgcaacaaattcaatatgctggcaagtatcggacagggggctggcggcttgttgctggcggggcataccgatacggtgccatttgatgacggtcgctggacgcgcgatccgtttacactgacggagcatgacggcaagctttacggcttaggcaccgccgacatgaaaggcttttttgcgtttatccttgatgcgctacgcgatgtcgacgtcacgaaactgaaaaaaccgctctacattctggcgactgctgatgaagaaaccagtatggccggagcgcgttattttgccgaaactaccgccctgcgcccggattgcgccatcattggcgaaccgacgtcactacaaccggtacgcgcacataaaggtcatatctctaacgccatccgtattcagggccagtcggggcactccagcgatccagcacgcggagttaacgctatcgaactaatgcacgacgccatcgggcatattttgcaattgcgcgataacctgaaagaacgttatcactacgaagcgtttaccgtgccataccctacgctcaacctcgggcatattcacggtggcgacgcttctaaccgtatttgcgcttgctgtgagttgcatatggatattcgtccgctgcctggcatgacactcaatgaacttaatggtttgctcaacgatgcattggctccggtgagcgaacgctggccgggtcgtctgacggtcgacgagctgcatccgccgatccctggctatgaatgcccaccgaatcatcaactggttgaagtggttgagaaattgctcggagcaaaaaccgaagtggtgaactactgtaccgaagcgccgtttattcaaacgttatgcccgacgctggtgttggggcctggctcaattaatcaggctcatcaacctgatgaatatctggaaacacggtttatcaagcccacccgcgaactgataacccaggtaattcaccatttttgctggcattaa"
    ntseqlen 1152
    symbol "argE"
    mass 42346.84509999999
  ]
  node [
    id 496
    label "m000281"
    type "chemical_reaction"
    domain "metabolism"
    module "Arginine and Proline Metabolism"
  ]
  node [
    id 497
    label "b3958"
    compound_type "protein"
    type "chemical_entity"
    active 1
    location "cytoplasm"
    aaseq "MLNTLIVGASGYAGAELVTYVNRHPHMNITALTVSAQSNDAGKLISDLHPQLKGIVDLPLQPMSDISEFSPGVDVVFLATAHEVSHDLAPQFLEAGCVVFDLSGAFRVNDATFYEKYYGFTHQYPELLEQAAYGLAEWCGNKLKEANLIAVPGCYPTAAQLALKPLIDADLLDLNQWPVINATSGVSGAGRKAAISNSFCEVSLQPYGVFTHRHQPEIATHLGADVIFTPHLGNFPRGILETITCRLKSGVTQAQVAQVLQQAYAHKPLVRLYDKGVPALKNVVGLPFCDIGFAVQGEHLIIVATEDNLLKGAAAQAVQCANIRFGYAETQSLI"
    aaseqlen 334
    ntseq "atgttgaatacgctgattgtgggtgccagcggctacgctggcgcagagctagtgacctatgtaaatcgccatccgcatatgaacataaccgctttgactgtttcagcgcaaagcaatgatgcgggaaagttaatctccgatttgcatccgcagctaaaaggcatcgttgatctgccgttgcagccgatgtcggatatcagcgagtttagcccaggggtggacgtagtgtttctcgccaccgcccatgaagttagccacgatttagcgccgcagtttcttgaagcgggctgcgtggtgttcgacctttccggcgcgtttcgtgttaacgacgccaccttctatgaaaaatattacggctttacccatcaatacccggaactgttggaacaggcagcctacggtctggcggagtggtgcggtaataaattaaaagaagcgaatttgattgcggtgccgggctgttatccgacggcggcacagctggcgctgaaaccgttgattgatgccgatcttcttgacctcaatcagtggccggtgatcaacgccaccagcggcgtgagcggtgcagggcgtaaagcggccatttcaaacagcttttgtgaagttagcctgcaaccgtatggcgtctttactcatcgccatcaaccagagatcgccacacacctcggtgctgacgttatcttcaccccacatctgggcaatttcccgcgcggcattctcgaaaccattacctgccgcctgaaatcgggtgtgacccaggcgcaagtcgcgcaagtgttacagcaggcgtatgcccataaaccgctggtgcggctgtatgacaaaggcgttccggcgctgaaaaatgtcgttgggctgccattttgcgatatcgggtttgccgttcagggcgagcatctgattattgtggcgaccgaagacaacttactgaaaggcgcggcggcacaagcggtacagtgcgccaatattcgtttcggctatgcggaaacgcagtctcttatttaa"
    ntseqlen 1005
    symbol "argC"
    mass 35951.692100000015
  ]
  node [
    id 498
    label "m000282"
    type "chemical_reaction"
    domain "metabolism"
    module "Arginine and Proline Metabolism"
  ]
  node [
    id 499
    label "b3959"
    compound_type "protein"
    type "chemical_entity"
    active 1
    location "cytoplasm"
    aaseq "MMNPLIIKLGGVLLDSEEALERLFSALVNYRESHQRPLVIVHGGGCVVDELMKGLNLPVKKKNGLRVTPADQIDIITGALAGTANKTLLAWAKKHQIAAVGLFLGDGDSVKVTQLDEELGHVGLAQPGSPKLINSLLENGYLPVVSSIGVTDEGQLMNVNADQAATALAATLGADLILLSDVSGILDGKGQRIAEMTAAKAEQLIEQGIITDGMIVKVNAALDAARTLGRPVDIASWRHAEQLPALFNGMPMGTRILA"
    aaseqlen 258
    ntseq "atgatgaatccattaattatcaaactgggcggcgtactgctggatagtgaagaggcgctggaacgtctgtttagcgcactggtgaattatcgtgagtcacatcagcgtccgctggtgattgtgcacggcggcggttgcgtggtggatgagctgatgaaagggctgaatctgccggtgaaaaagaaaaacggcctgcgggtgacgcctgctgatcagatagacattatcaccggagcactggcgggaacggcaaataaaaccctgttggcatgggcgaagaaacatcagattgcggccgtaggtttgtttctcggtgacggcgacagcgtcaaagtgacccagcttgatgaagagttaggtcatgttggactggcgcagccaggttcgcctaagcttatcaactccttgctggagaacggttatctgccggtggtcagctccattggcgtaacagacgaagggcaactgatgaacgtcaatgccgaccaggcggcaacggcgctggcggcaacgctgggcgcggatctgattttgctctccgacgtcagcggcattctcgacggcaaagggcaacgcattgccgaaatgaccgccgcgaaagcagaacaactgattgagcagggcattattactgacggcatgatagtgaaagtgaacgcggcgctggatgcggcccgcacgctgggccgtccggtagatatcgcctcctggcgtcatgcggagcagcttccggcactgtttaacggtatgccgatgggtacgcggattttagcttaa"
    ntseqlen 777
    symbol "argB"
    mass 27159.223499999993
  ]
  node [
    id 500
    label "m000283"
    type "chemical_reaction"
    domain "metabolism"
    module "Arginine and Proline Metabolism"
  ]
  node [
    id 501
    label "b3359"
    compound_type "protein"
    type "chemical_entity"
    active 1
    location "cytoplasm"
    aaseq "MAIEQTAITRATFDEVILPIYAPAEFIPVKGQGSRIWDQQGKEYVDFAGGIAVTALGHCHPALVNALKTQGETLWHISNVFTNEPALRLGRKLIEATFAERVVFMNSGTEANETAFKLARHYACVRHSPFKTKIIAFHNAFHGRSLFTVSVGGQPKYSDGFGPKPADIIHVPFNDLHAVKAVMDDHTCAVVVEPIQGEGGVTAATPEFLQGLRELCDQHQALLVFDEVQCGMGRTGDLFAYMHYGVTPDILTSAKALGGGFPISAMLTTAEIASAFHPGSHGSTYGGNPLACAVAGAAFDIINTPEVLEGIQAKRQRFVDHLQKIDQQYDVFSDIRGMGLLIGAELKPQYKGRARDFLYAGAEAGVMVLNAGPDVMRFAPSLVVEDADIDEGMQRFAHAVAKVVGA"
    aaseqlen 406
    ntseq "atggcaattgaacaaacagcaattacacgcgcgactttcgatgaagtgatcctgccgatttatgctccggcagagtttattccggtaaaaggtcagggcagccgaatctgggatcagcaaggcaaggagtatgtcgatttcgcgggtggcattgcagttacggcgttgggccattgccatcctgcgctggtgaacgcgttaaaaacccagggcgaaactctgtggcatatcagtaacgttttcaccaatgaaccggcgctgcgtcttgggcgtaaactgattgaggcaacgtttgccgaacgcgtggtgtttatgaactccggcacggaagctaacgaaaccgcctttaaactggcacgccattacgcctgtgtgcgtcatagcccgttcaaaaccaaaattattgccttccataacgcttttcatggtcgctcgctgtttaccgtttcggtgggtgggcagccaaaatattccgacggctttgggccgaaaccggcagacatcatccacgttccctttaacgatctccatgcagtgaaagcggtgatggatgatcacacctgtgcggtggtggttgagccgatccagggcgagggcggtgtgacggcagcgacgccagagtttttgcagggcttgcgcgagctgtgcgatcaacatcaggcattattggtgtttgatgaagtgcagtgcgggatggggcggaccggcgatttgtttgcttacatgcactacggcgttacgccggatattctgacctctgcgaaagcgttaggcggcggcttcccgattagcgccatgctgaccacggcggaaattgcttctgcgtttcatcctggttctcacggttccacctacggcggtaatcctctggcctgtgcagtagcgggggcggcgtttgatatcatcaatacccctgaagtgctggaaggcattcaggcgaaacgccagcgttttgttgaccatctgcagaagatcgatcagcagtacgatgtatttagcgatattcgcggtatggggctgttgattggcgcagagctgaaaccacagtacaaaggtcgggcgcgtgatttcctgtatgcgggcgcagaggctggcgtaatggtgctgaatgccggaccggatgtgatgcgttttgcaccgtcgctggtggtggaagatgcggatatcgatgaagggatgcaacgtttcgcccacgcggtggcgaaggtggttggggcgtaa"
    ntseqlen 1221
    symbol "argD"
    mass 43766.45330000008
  ]
  node [
    id 502
    label "b1748"
    compound_type "protein"
    type "chemical_entity"
    active 1
    location "cytoplasm"
    aaseq "MSQPITRENFDEWMIPVYAPAPFIPVRGEGSRLWDQQGKEYIDFAGGIAVNALGHAHPELREALNEQASKFWHTGNGYTNEPVLRLAKKLIDATFADRVFFCNSGAEANEAALKLARKFAHDRYGSHKSGIVAFKNAFHGRTLFTVSAGGQPAYSQDFAPLPADIRHAAYNDINSASALIDDSTCAVIVEPIQGEGGVVPASNAFLQGLRELCNRHNALLIFDEVQTGVGRTGELYAYMHYGVTPDLLTTAKALGGGFPVGALLATEECARVMTVGTHGTTYGGNPLASAVAGKVLELINTPEMLNGVKQRHDWFVERLNTINHRYGLFSEVRGLGLLIGCVLNADYAGQAKQISQEAAKAGVMVLIAGGNVVRFAPALNVSEEEVTTGLDRFAAACEHFVSRGSS"
    aaseqlen 406
    ntseq "atgtctcagccaattacgcgtgaaaactttgatgaatggatgatacctgtttacgctccggcaccctttataccggtacgtggcgaaggttcgcgcttgtgggatcagcaggggaaagagtatatcgacttcgcgggtggcattgcggtgaacgcgctgggccatgcgcatccggaactgcgtgaagcgctgaacgaacaggcgagtaagttctggcataccggcaacggttacaccaacgagccggtactgcgactggcgaaaaaattgatcgacgccacgtttgccgatcgcgtcttcttttgtaactccggtgcggaagccaacgaagcggcgctaaaactggcgcgtaaattcgctcacgaccgctacggcagccataagagcggcatcgtggcgttcaaaaatgcgtttcatggtcgcacgctgtttactgtcagtgcgggtgggcagccagcctattcacaggattttgcgccactgccggcggatattcgtcatgctgcatataacgatattaactctgccagcgcgctgattgacgactctacctgtgcggtgattgtcgaacccatccagggggaaggcggtgtggtgccagccagcaacgcgtttttacaaggtctgcgtgaattgtgtaaccgccacaatgcgctgttgatttttgatgaagtacaaaccggcgtcgggcgcaccggggaactgtatgcctatatgcactacggcgtgacgcctgatctgttaactaccgccaaagcgctgggcggcggtttcccggtcggtgcgttgttggcaaccgaagagtgcgcccgcgtgatgaccgttggcactcatggcaccacctatggcggtaatccgctggcctcggcggtggcaggcaaagtgctggagctcatcaacacaccagagatgcttaatggcgttaaacagcgtcacgactggtttgttgagcgtcttaatactattaatcaccgctatggtttgttcagtgaagttcgcggcttaggtttgctgattggctgtgtactgaatgccgattacgccgggcaagcgaaacagatctctcaggaagcggcgaaagcaggcgtgatggtactgattgcgggtggcaacgtggtgcgttttgcgcctgcgctcaatgtcagcgaagaagaggtgacgaccggactggatcgctttgcagctgcttgcgaacactttgttagccgaggttcatcatga"
    ntseqlen 1221
    symbol "astC"
    mass 43664.844600000026
  ]
  node [
    id 503
    label "m000284"
    type "chemical_reaction"
    domain "metabolism"
    module "Arginine and Proline Metabolism"
  ]
  node [
    id 504
    label "m000285"
    type "chemical_reaction"
    domain "metabolism"
    module "Arginine and Proline Metabolism"
  ]
  node [
    id 505
    label "b2937"
    compound_type "protein"
    type "chemical_entity"
    active 1
    location "cytoplasm"
    aaseq "MSTLGHQYDNSLVSNAFGFLRLPMNFQPYDSDADWVITGVPFDMATSGRAGGRHGPAAIRQVSTNLAWEHNRFPWNFDMRERLNVVDCGDLVYAFGDAREMSEKLQAHAEKLLAAGKRMLSFGGDHFVTLPLLRAHAKHFGKMALVHFDAHTDTYANGCEFDHGTMFYTAPKEGLIDPNHSVQIGIRTEFDKDNGFTVLDACQVNDRSVDDVIAQVKQIVGDMPVYLTFDIDCLDPAFAPGTGTPVIGGLTSDRAIKLVRGLKDLNIVGMDVVEVAPAYDQSEITALAAATLALEMLYIQAAKKGE"
    aaseqlen 306
    ntseq "atgagcaccttaggtcatcaatacgataactcactggtttccaatgcctttggttttttacgcctgccgatgaacttccagccgtatgacagcgatgcagactgggtgattactggcgtgccgttcgatatggccacttctggtcgtgcgggtggtcgccacggtccggcagcgatccgtcaggtttcgacgaatctggcctgggaacacaaccgcttcccgtggaatttcgacatgcgtgagcgtctgaacgtcgtggactgcggcgatctggtatatgcctttggcgatgcccgtgagatgagcgaaaagctgcaggcgcacgccgagaagctgctggctgccggtaagcgtatgctctctttcggtggtgaccactttgttacgctgccgctgctgcgtgctcatgcgaagcatttcggcaaaatggcgctggtacactttgacgcccacaccgatacctatgcgaacggttgtgaatttgaccacggcactatgttctataccgcgccgaaagaaggtctgatcgacccgaatcattccgtgcagattggtattcgtaccgagtttgataaagacaacggctttaccgtgctggacgcctgccaggtgaacgatcgcagcgtggatgacgttatcgcccaagtgaaacagattgtgggtgatatgccggtttacctgacttttgatatcgactgcctggatcctgcttttgcaccaggcaccggtacgccagtgattggcggcctgacctccgatcgcgctattaaactggtacgcggcctgaaagatctcaacattgttgggatggacgtagtggaagtggctccggcatacgatcagtcggaaatcactgctctggcagcggcaacgctggcgctggaaatgctgtatattcaggcggcgaaaaagggcgagtaa"
    ntseqlen 921
    symbol "speB"
    mass 33556.663900000014
  ]
  node [
    id 506
    label "m000286"
    type "chemical_reaction"
    domain "metabolism"
    module "Arginine and Proline Metabolism"
  ]
  node [
    id 507
    label "b3073"
    compound_type "protein"
    type "chemical_entity"
    active 1
    location "cytoplasm"
    aaseq "MNRLPSSASALACSAHALNLIEKRTLDHEEMKALNREVIEYFKEHVNPGFLEYRKSVTAGGDYGAVEWQAGSLNTLVDTQGQEFIDCLGGFGIFNVGHRNPVVVSAVQNQLAKQPLHSQELLDPLRAMLAKTLAALTPGKLKYSFFCNSGTESVEAALKLAKAYQSPRGKFTFIATSGAFHGKSLGALSATAKSTFRKPFMPLLPGFRHVPFGNIEAMRTALNECKKTGDDVAAVILEPIQGEGGVILPPPGYLTAVRKLCDEFGALMILDEVQTGMGRTGKMFACEHENVQPDILCLAKALGGGVMPIGATIATEEVFSVLFDNPFLHTTTFGGNPLACAAALATINVLLEQNLPAQAEQKGDMLLDGFRQLAREYPDLVQEARGKGMLMAIEFVDNEIGYNFASEMFRQRVLVAGTLNNAKTIRIEPPLTLTIEQCELVIKAARKALAAMRVSVEEA"
    aaseqlen 459
    ntseq "ttgaacaggttaccttcgagcgcatcggctttagcgtgcagcgcccacgccctgaatctcattgagaagcgaacgctggatcatgaggagatgaaagcacttaaccgagaggtgattgaatacttcaaagagcatgtcaatccggggtttttagagtatcgcaaatctgttaccgccggcggggattacggagccgtagagtggcaagcgggaagtttaaatacgcttgtcgacacccagggccaggagtttatcgactgcctgggaggttttggaattttcaacgtggggcaccgtaatccagttgtggtttccgccgtacagaatcaacttgcgaaacaaccgctgcacagccaggagctgctcgatccgttacgggcgatgttggcgaaaacccttgctgcgctaacgcccggtaaactgaaatacagcttcttctgtaatagcggcaccgagtccgttgaagcagcgctgaagctggcgaaagcttaccagtcaccgcgcggcaagtttacttttattgccaccagcggcgcgttccacggtaaatcacttggcgcgctgtcggccacggcgaaatcgaccttccgcaaaccgtttatgccgttactgccgggcttccgtcatgtgccgtttggcaatatcgaagccatgcgcacggctcttaacgagtgcaaaaaaaccggtgatgatgtggctgcggtgatcctcgaaccgattcagggtgaaggtggcgtaattctgccgccgccgggctatctcaccgccgtacgtaagctatgcgatgagttcggcgcactgatgatcctcgatgaagtacaaacgggcatggggcgcacgggcaagatgttcgcctgcgagcatgagaacgtacagccggatatcctctgccttgccaaagcgctcggcggcggcgtgatgccgattggcgcgaccatcgccactgaagaggtgttttcagttctgttcgacaacccattcctgcataccaccacctttggcggcaacccgctggcctgtgcggcggcgctggcgaccatcaatgtgttgctggagcagaacttaccggctcaggctgagcaaaaaggcgatatgttgctggacggtttccgtcaactggcgcgggaatatcccgatctggtacaggaagcgcgtggtaaagggatgttgatggcgattgagtttgttgataacgaaatcggctataactttgccagcgagatgttccgccagcgcgtactggtggccggaacgctcaataacgccaaaacgatccgcattgaaccgccactgacactgaccattgaacagtgtgaactggtgatcaaagcggcgcgtaaggcgctggcggccatgcgagtaagtgtcgaagaagcgtaa"
    ntseqlen 1380
    symbol "patA"
    mass 49660.81040000007
  ]
  node [
    id 508
    label "m000287"
    type "chemical_reaction"
    domain "metabolism"
    module "Arginine and Proline Metabolism"
  ]
  node [
    id 509
    label "m000288"
    type "chemical_reaction"
    domain "metabolism"
    module "Arginine and Proline Metabolism"
  ]
  node [
    id 510
    label "b0120"
    compound_type "protein"
    type "chemical_entity"
    active 1
    location "cytoplasm"
    aaseq "MKKLKLHGFNNLTKSLSFCIYDICYAKTAEERDGYIAYIDELYNANRLTEILSETCSIIGANILNIARQDYEPQGASVTILVSEEPVDPKLIDKTEHPGPLPETVVAHLDKSHICVHTYPESHPEGGLCTFRADIEVSTCGVISPLKALNYLIHQLESDIVTIDYRVRGFTRDINGMKHFIDHEINSIQNFMSDDMKALYDMVDVNVYQENIFHTKMLLKEFDLKHYMFHTKPEDLTDSERQEITAALWKEMREIYYGRNMPAV"
    aaseqlen 264
    ntseq "ttgaaaaaactgaaactgcatggctttaataatctgaccaaaagtctgagtttttgtatttacgatatctgctacgccaaaactgccgaagagcgcgacggttatattgcttatatcgatgaactctataatgccaaccgtctgaccgaaatcctgtcagaaacctgttccattatcggggctaatattcttaacatcgcccgccaggattacgaaccacagggtgccagcgtcactattctggtgagtgaagaaccggttgacccgaaactcatcgacaaaacagaacaccccggcccactgccagaaacggtcgttgcccatcttgataaaagtcatatttgcgtacatacctacccggaaagtcatcctgaaggcggtttatgtaccttccgcgccgatattgaagtctctacctgcggcgtgatttctccgctgaaggcgctgaattacctgatccaccagcttgagtccgatatcgtaaccattgattatcgcgtgcgcggttttacccgcgacattaacggtatgaagcactttatcgaccatgagattaattcgattcagaactttatgtctgacgatatgaaggcgctgtatgacatggtggatgtgaacgtctatcaggaaaatatcttccataccaagatgttgcttaaagagttcgaccttaagcactacatgttccacaccaaaccggaagacttaaccgacagcgagcgccaggaaattaccgctgcgctgtggaaagaaatgcgcgagatttattacgggcgcaatatgccagctgtttaa"
    ntseqlen 795
    symbol "speD"
    mass 30384.30650000002
  ]
  node [
    id 511
    label "m000289"
    type "chemical_reaction"
    domain "metabolism"
    module "Arginine and Proline Metabolism"
  ]
  node [
    id 512
    label "b0121"
    compound_type "protein"
    type "chemical_entity"
    active 1
    location "cytoplasm"
    aaseq "MAEKKQWHETLHDQFGQYFAVDNVLYHEKTDHQDLIIFENAAFGRVMALDGVVQTTERDEFIYHEMMTHVPLLAHGHAKHVLIIGGGDGAMLREVTRHKNVESITMVEIDAGVVSFCRQYLPNHNAGSYDDPRFKLVIDDGVNFVNQTSQTFDVIISDCTDPIGPGESLFTSAFYEGCKRCLNPGGIFVAQNGVCFLQQEEAIDSHRKLSHYFSDVGFYQAAIPTYYGGIMTFAWATDNDALRHLSTEIIQARFLASGLKCRYYNPAIHTAAFALPQYLQDALASQPS"
    aaseqlen 288
    ntseq "atggccgaaaaaaaacagtggcatgaaacgctacacgaccagtttgggcagtactttgcggtagataacgttctgtatcatgaaaagaccgatcaccaggatctgatcatttttgagaacgctgcatttggtcgcgtaatggcgctggatggcgtagtacaaaccaccgagcgcgacgagtttatctatcatgagatgatgacccatgttccgctactggcccatggtcacgcgaaacatgtgctgattatcggcggcggcgacggtgccatgctgcgtgaagtaacccgacataaaaacgttgagtcaatcacgatggtggaaatcgatgcgggtgtcgtatcgttctgccgtcagtatctacccaaccataacgccggtagctacgacgatccgcgctttaagctggtgatcgacgatggcgtcaatttcgttaatcaaaccagccagacctttgatgtcattatctccgactgcaccgatcctatcggtcccggcgaaagccttttcacttcggcattttatgaaggctgcaaacgttgcctgaatcctggcggtatcttcgtcgcacaaaacggcgtctgctttttacagcaggaagaagccatcgacagccatcgcaaactcagccattacttcagcgacgttggcttttatcaggcggcgatcccgacctattacggcggtatcatgacttttgcatgggcgacagataacgacgccttacgccatctctcaaccgaaattattcaggcgcgttttctcgcctctggcctgaaatgccgttattacaatccggcaatccatacggcagcttttgccttacctcagtatctgcaagacgcactggcttcacagccgtcctaa"
    ntseqlen 867
    symbol "speE"
    mass 32321.015900000028
  ]
  node [
    id 513
    label "m000290"
    type "chemical_reaction"
    domain "metabolism"
    module "Arginine and Proline Metabolism"
  ]
  node [
    id 514
    label "b4117"
    compound_type "protein"
    type "chemical_entity"
    active 1
    location "cytoplasm"
    aaseq "MKVLIVESEFLHQDTWVGNAVERLADALSQQNVTVIKSTSFDDGFAILSSNEAIDCLMFSYQMEHPDEHQNVRQLIGKLHERQQNVPVFLLGDREKALAAMDRDLLELVDEFAWILEDTADFIAGRAVAAMTRYRQQLLPPLFSALMKYSDIHEYSWAAPGHQGGVGFTKTPAGRFYHDYYGENLFRTDMGIERTSLGSLLDHTGAFGESEKYAARVFGADRSWSVVVGTSGSNRTIMQACMTDNDVVVVDRNCHKSIEQGLMLTGAKPVYMVPSRNRYGIIGPIYPQEMQPETLQKKISESPLTKDKAGQKPSYCVVTNCTYDGVCYNAKEAQDLLEKTSDRLHFDEAWYGYARFNPIYADHYAMRGEPGDHNGPTVFATHSTHKLLNALSQASYIHVREGRGAINFSRFNQAYMMHATTSPLYAICASNDVAVSMMDGNSGLSLTQEVIDEAVDFRQAMARLYKEFTADGSWFFKPWNKEVVTDPQTGKTYDFADAPTKLLTTVQDCWVMHPGESWHGFKDIPDNWSMLDPIKVSILAPGMGEDGELEETGVPAALVTAWLGRHGIVPTRTTDFQIMFLFSMGVTRGKWGTLVNTLCSFKRHYDANTPLAQVMPELVEQYPDTYANMGIHDLGDTMFAWLKENNPGARLNEAYSGLPVAEVTPREAYNAIVDNNVELVSIENLPGRIAANSVIPYPPGIPMLLSGENFGDKNSPQVSYLRSLQSWDHHFPGFEHETEGTEIIDGIYHVMCVKA"
    aaseqlen 755
    ntseq "atgaaagtattaattgttgaaagcgagtttctccatcaagacacctgggtcggtaacgccgttgagcgtctggcagatgctttaagccagcaaaatgttaccgtgattaaatccacctcctttgatgatggttttgccattctctcttcaaacgaagccattgactgcctgatgttcagctatcaaatggaacatccggacgaacatcaaaacgtcagacaattgatcggtaagcttcatgagcgccaacaaaacgtgccggtcttcctgttgggcgatcgggaaaaagccctcgccgcaatggatcgcgacctgctggagcttgtcgatgaattcgcctggattctggaagataccgccgactttatcgccggacgcgccgttgccgcgatgacccgctaccgccagcagctgttgccgccactgttcagcgcgctgatgaaatatagtgacatccatgaatattcctgggcagcgccaggccaccagggcggcgttggttttaccaaaacacccgccggacgtttctaccatgactactatggtgaaaatctgttccgcaccgacatgggcatcgaacgaacttccctcggttctttgcttgaccatactggcgcatttggcgaaagcgaaaaatatgccgcacgcgtatttggtgccgatcgctcctggtcggtagtcgtcggtacttccggctctaaccgcaccatcatgcaggcttgcatgaccgataacgatgtcgtggtcgttgaccgtaactgccataaatccatcgaacaaggtttgatgctgacaggcgcgaaaccggtctatatggtgccaagccgcaaccgctacggcattatcgggccaatctatccgcaggaaatgcaacctgaaaccttgcagaagaaaatcagtgaaagcccgctgaccaaagacaaagccgggcaaaaaccgtcttactgcgtggtgaccaactgcacctatgacggcgtgtgttataacgctaaagaagcgcaggatctgctggaaaaaacctccgatcgtctgcactttgacgaagcctggtacggctatgcacgtttcaacccgatctatgccgatcactatgccatgcgcggcgaacctggcgatcacaacggtcctaccgttttcgccacccactccacccacaaactgctgaatgcgctgtcacaggcttcttatattcatgtacgtgaaggtcgtggggcgattaacttctcccgcttcaaccaggcctacatgatgcatgccaccacctccccgctgtatgccatctgcgcatccaacgacgtggcggtgtcgatgatggacggcaacagcggcctgtcactgacacaggaagtgattgacgaagcggttgatttccgtcaggcgatggcgcggctatataaagagttcaccgctgacggtagctggttcttcaaaccgtggaacaaagaagtcgtcaccgacccacaaaccggcaaaacctatgactttgctgacgcaccaaccaaactgctgaccaccgttcaggactgctgggtaatgcatccgggcgaaagctggcacggcttcaaagatattccggataactggagtatgctcgacccgattaaagtcagcatccttgctccgggaatgggtgaagatggtgaactggaagaaaccggtgttccggcggcgctggtcactgcctggcttggtcgccacggcattgtacctacccgcaccactgacttccaaattatgttcctgttctctatgggcgtaacccgtgggaaatggggaactctggttaacaccctttgctccttcaaacgccactatgacgccaacacaccgctggcgcaggtgatgccggaacttgttgaacaatatcctgacacttacgcgaacatggggattcacgatctgggtgacaccatgtttgcctggctgaaagaaaacaaccctggcgcacggttgaacgaagcctattccggcctgccggtggcggaagtcaccccgcgtgaagcgtacaacgcgattgtcgacaacaatgtcgaactggtatccattgaaaatctgccaggacgcatcgcggcaaactcagttatcccgtatccgccaggaatcccgatgctgctgtctggtgaaaacttcggcgataaaaacagtccgcaagtaagttatttacgctcgctgcaatcctgggaccaccatttccctggatttgaacacgaaactgaagggactgaaattattgacggtatttaccacgttatgtgcgtgaaagcgtaa"
    ntseqlen 2268
    symbol "adiA"
    mass 84424.28420000033
  ]
  node [
    id 515
    label "m000291"
    type "chemical_reaction"
    domain "metabolism"
    module "Arginine and Proline Metabolism"
  ]
  node [
    id 516
    label "b1747"
    compound_type "protein"
    type "chemical_entity"
    active 1
    location "cytoplasm"
    aaseq "MMVIRPVERSDVSALMQLASKTGGGLTSLPANEATLSARIERAIKTWQGELPKSEQGYVFVLEDSETGTVAGICAIEVAVGLNDPWYNYRVGTLVHASKELNVYNALPTLFLSNDHTGSSELCTLFLDPDWRKEGNGYLLSKSRFMFMAAFRDKFNDKVVAEMRGVIDEHGYSPFWQSLGKRFFSMDFSRADFLCGTGQKAFIAELMPKHPIYTHFLSQEAQDVIGQVHPQTAPARAVLEKEGFRYRNYIDIFDGGPTLECDIDRVRAIRKSRLVEVAEGQPAQGDFPACLVANENYHHFRVVLVRTDPATERLILTAAQLDALKCHAGDRVRLVRLCAEEKTA"
    aaseqlen 344
    ntseq "atgatggtcatccgtcccgttgagcgatcagatgtctcggcgctgatgcagcttgccagcaaaacgggcggcggcctgacgtcgcttcccgccaatgaagccacgctttcggcgcgtatcgaaagggcaatcaaaacctggcaaggcgaactgcccaaaagtgagcagggctatgtgttcgtgctggaagatagcgagacaggcaccgtggcggggatttgtgccattgaggtggcggttgggctgaacgatccctggtacaactatcgcgtcggcacgttggttcacgcctcaaaagagctgaatgtctataacgcattgccgacgctgtttctcagtaacgatcacaccggcagcagcgagctgtgcacgctgtttctcgacccggactggcgcaaagagggcaacggctatttgctgtcgaaatcgcgctttatgtttatggcggcttttcgcgacaagtttaatgacaaagtggttgctgaaatgcgcggggtgattgacgaacacggctattcaccgttctggcaaagcctcggtaaacgcttcttttcgatggattttagccgcgccgattttctctgcggcaccgggcaaaaggcatttattgcagaactgatgccgaaacatccgatctatacccactttttatcccaggaagcccaggacgtcatcggtcaggtacatccgcaaaccgcgcctgcccgcgcggtgctggagaaagaaggttttcgctaccgtaactatatcgacatctttgacggtgggccgacgcttgagtgtgacatcgaccgcgtgcgcgccatccgtaaaagtcggctggtggaagtggcagaagggcagcctgcgcagggcgatttcccagcctgcctggtcgccaatgaaaattatcaccatttccgcgtggtgctggtgcgtaccgatccggcaaccgagcgtttgattttaaccgccgcacaactggatgccctcaaatgccacgccggggatcgcgttcgtctggtgcgcctgtgcgcagaggagaaaacagcatga"
    ntseqlen 1035
    symbol "astA"
    mass 38455.42360000003
  ]
  node [
    id 517
    label "m000292"
    type "chemical_reaction"
    domain "metabolism"
    module "Arginine and Proline Metabolism"
  ]
  node [
    id 518
    label "b3960"
    compound_type "protein"
    type "chemical_entity"
    active 1
    location "cytoplasm"
    aaseq "MALWGGRFTQAADQRFKQFNDSLRFDYRLAEQDIVGSVAWSKALVTVGVLTAEEQAQLEEALNVLLEDVRARPQQILESDAEDIHSWVEGKLIDKVGQLGKKLHTGRSRNDQVATDLKLWCKDTVSELLTANRQLQSALVETAQNNQDAVMPGYTHLQRAQPVTFAHWCLAYVEMLARDESRLQDALKRLDVSPLGCGALAGTAYEIDREQLAGWLGFASATRNSLDSVSDRDHVLELLSAAAIGMVHLSRFAEDLIFFNTGEAGFVELSDRVTSGSSLMPQKKNPDALELIRGKCGRVQGALTGMMMTLKGLPLAYNKDMQEDKEGLFDALDTWLDCLHMAALVLDGIQVKRPRCQEAAQQGYANATELADYLVAKGVPFREAHHIVGEAVVEAIRQGKPLEDLPLSELQKFSQVIDEDVYPILSLQSCLDKRAAKGGVSPQQVAQAIAFAQARLG"
    aaseqlen 457
    ntseq "atggcactttggggcgggcgttttacccaggcagcagatcaacggttcaaacaattcaacgactcactgcgctttgattaccgtctggcggagcaggatattgttggctctgtggcctggtccaaagccctggtcacggtaggcgtgttaaccgcagaagagcaggcgcaactggaagaggcgctgaacgtgttgctggaagatgttcgcgccaggccacaacaaatccttgaaagcgacgccgaagatatccatagctgggtggaaggcaaactgatcgacaaagtgggccagttaggcaaaaagctgcataccgggcgtagccgtaatgatcaggtagcgactgacctgaaactgtggtgcaaagataccgttagcgagttactgacggctaaccggcagctgcaatcggcgctggtggaaaccgcacaaaacaatcaggacgcggtaatgccaggttacactcacctgcaacgcgcccagccggtgacgttcgcgcactggtgcctggcctatgttgagatgctggcgcgtgatgaaagccgtttgcaggatgcgcttaagcgtctggatgtcagcccgctaggctgtggcgcgctggcgggaacggcctatgaaatcgaccgtgaacagttagcaggctggctgggctttgcttcggcgacccgtaacagtctcgacagcgtttctgaccgtgaccatgtgttggaactgctttctgctgccgctatcggcatggtgcatctgtcgcgttttgctgaagatctgattttctttaacaccggcgaagcggggtttgtggagctttctgaccgcgtgacttccggttcatcattaatgccgcagaagaaaaacccggatgcgctggagctgattcgcggtaaatgcggccgggtgcagggggcgttaaccggcatgatgatgacgctgaaaggtttgccgctggcttacaacaaagatatgcaggaagacaaagaaggtctgttcgacgcgctcgatacctggctggactgcctgcatatggcggcgctggtgctggacggcattcaggtgaaacgtccacgttgccaggaagcggctcagcagggttacgccaacgccaccgaactggcggattatctggtggcgaaaggcgtaccgttccgcgaggcgcaccatattgttggtgaagcggtggtggaagccattcgtcagggcaaaccgctggaagatctgccgctcagtgagttgcagaaattcagtcaggtgattgacgaagatgtctatccgattctgtcgctgcaatcgtgcctcgacaagcgtgcggcaaaaggcggcgtctcaccgcagcaggtggcgcaggcgattgcttttgcgcaggctcggttagggtaa"
    ntseqlen 1374
    symbol "argH"
    mass 50317.636600000085
  ]
  node [
    id 519
    label "m000293"
    type "chemical_reaction"
    domain "metabolism"
    module "Arginine and Proline Metabolism"
  ]
  node [
    id 520
    label "b3172"
    compound_type "protein"
    type "chemical_entity"
    active 1
    location "cytoplasm"
    aaseq "MTTILKHLPVGQRIGIAFSGGLDTSAALLWMRQKGAVPYAYTANLGQPDEEDYDAIPRRAMEYGAENARLIDCRKQLVAEGIAAIQCGAFHNTTGGLTYFNTTPLGRAVTGTMLVAAMKEDGVNIWGDGSTYKGNDIERFYRYGLLTNAELQIYKPWLDTDFIDELGGRHEMSEFMIACGFDYKMSVEKAYSTDSNMLGATHEAKDLEYLNSSVKIVNPIMGVKFWDESVKIPAEEVTVRFEQGHPVALNGKTFSDDVEMMLEANRIGGRHGLGMSDQIENRIIEAKSRGIYEAPGMALLHIAYERLLTGIHNEDTIEQYHAHGRQLGRLLYQGRWFDSQALMLRDSLQRWVASQITGEVTLELRRGNDYSILNTVSENLTYKPERLTMEKGDSVFSPDDRIGQLTMRNLDITDTREKLFGYAKTGLLSSSAASGVPQVENLENKGQ"
    aaseqlen 447
    ntseq "atgacgacgattctcaagcatctcccggtaggtcaacgtattggtatcgctttttctggcggtctggacaccagtgccgcactgctgtggatgcgacaaaagggagcggttccttatgcatatactgcaaacctgggccagccagacgaagaggattatgatgcgatccctcgtcgtgccatggaatacggcgcggagaacgcacgtctgatcgactgccgcaaacaactggtggccgaaggtattgccgctattcagtgtggcgcatttcataacaccaccggcggcctgacctatttcaacacgacgccgctgggccgcgccgtgactggtaccatgctggttgctgcgatgaaagaagatggcgtgaatatctggggtgacggtagcacctacaaaggaaacgatatcgaacgtttctatcgttatggtctgctgaccaatgctgaactgcagatttacaaaccgtggcttgatactgactttattgatgaactgggcggccgtcatgagatgtctgaatttatgattgcctgcggtttcgactacaaaatgtctgtcgaaaaagcctactccacagactccaacatgcttggtgcaacgcatgaagcgaaggatctggaatacctcaactccagcgtcaaaatcgtcaacccgattatgggcgtgaaattctgggatgagagcgtgaagatcccggcagaagaagtcacagtacgctttgaacaaggtcatccggtggcgctgaacggtaaaacctttagcgacgacgtagaaatgatgctggaagctaaccgcatcggcggtcgtcacggcctgggcatgagcgaccagattgaaaaccgtatcatcgaagcgaaaagccgtggtatttacgaagctccggggatggcactgctgcacattgcgtatgaacgcctgttgaccggtattcacaacgaagacaccattgagcagtatcacgcgcatggtcgtcagttgggccgtctgctgtaccaggggcgttggtttgactcccaggcgctgatgctgcgtgactctctgcaacgctgggttgccagccagatcactggtgaagttaccctggagctgcgccgtgggaacgattattcaatcctgaataccgtctcagagaacctgacctacaagccagagcgtctgacgatggaaaaaggcgactcggtgttctcgccagatgatcgtattggtcaattgaccatgcgtaacctggatatcactgatacccgcgagaaacttttcggttatgccaaaactggcctgctttcctcctctgccgcttcaggcgtgccgcaggtggagaatctggaaaacaaaggccagtaa"
    ntseqlen 1344
    symbol "argG"
    mass 49897.83170000005
  ]
  node [
    id 521
    label "m000294"
    type "chemical_reaction"
    domain "metabolism"
    module "Arginine and Proline Metabolism"
  ]
  node [
    id 522
    label "b0242"
    compound_type "protein"
    type "chemical_entity"
    active 1
    location "cytoplasm"
    aaseq "MSDSQTLVVKLGTSVLTGGSRRLNRAHIVELVRQCAQLHAAGHRIVIVTSGAIAAGREHLGYPELPATIASKQLLAAVGQSRLIQLWEQLFSIYGIHVGQMLLTRADMEDRERFLNARDTLRALLDNNIVPVINENDAVATAEIKVGDNDNLSALAAILAGADKLLLLTDQKGLYTADPRSNPQAELIKDVYGIDDALRAIAGDSVSGLGTGGMSTKLQAADVACRAGIDTIIAAGSKPGVIGDVMEGISVGTLFHAQATPLENRKRWIFGAPPAGEITVDEGATAAILERGSSLLPKGIKSVTGNFSRGEVIRICNLEGRDIAHGVSRYNSDALRRIAGHHSQEIDAILGYEYGPVAVHRDDMITR"
    aaseqlen 367
    ntseq "atgagtgacagccagacgctggtggtaaaactcggcaccagtgtgctaacaggcggatcgcgccgtctgaaccgtgcccatatcgttgaacttgttcgccagtgcgcgcagttacatgccgccgggcatcggattgttattgtgacgtcgggcgcgatcgccgccggacgtgagcacctgggttacccggaactgccagcgaccatcgcctcgaaacaactgctggcggcggtagggcagagtcgactgattcaactgtgggaacagctgttttcgatttatggcattcacgtcgggcaaatgctgctgacccgtgctgatatggaagaccgtgaacgcttcctgaacgcccgcgacaccctgcgagcgttgctcgataacaatatcgttccggtaatcaatgagaacgatgctgtcgctacggcagagattaaggtcggcgataacgataacctttctgcgctggcggcgattcttgcgggtgccgataaactgttgctgctgaccgatcaaaaaggtttgtataccgctgacccgcgcagcaatccgcaggcagaactgattaaagatgtttacggcattgatgacgcactgcgcgcgattgccggtgacagcgtttcaggcctcggaactggcggcatgagtaccaaattgcaggccgctgacgtggcttgccgtgcgggtatcgacaccattattgccgcgggcagcaagccgggcgttattggtgatgtgatggaaggcatttccgtcggtacgctgttccatgcccaggcgactccgcttgaaaaccgtaaacgctggattttcggtgcgccgccggcgggtgaaatcacggtagatgaaggggcaactgccgccattctggaacgcggcagctccctgttgccgaaaggcattaaaagcgtgactggcaatttctcgcgtggtgaagtcatccgcatttgcaacctcgaaggccgcgatatcgcccacggcgtcagtcgttacaacagcgatgcattacgccgtattgccggacaccactcgcaagaaattgatgcaatactgggatatgaatacggcccggttgccgttcaccgtgatgacatgattacccgttaa"
    ntseqlen 1104
    symbol "proB"
    mass 39056.053200000024
  ]
  node [
    id 523
    label "m000295"
    type "chemical_reaction"
    domain "metabolism"
    module "Arginine and Proline Metabolism"
  ]
  node [
    id 524
    label "b2988"
    compound_type "protein"
    type "chemical_entity"
    active 1
    location "cytoplasm"
    aaseq "MSKGTTSQDAPFGTLLGYAPGGVAIYSSDYSSLDPQEYEDDAVFRSYIDDEYMGHKWQCVEFARRFLFLNYGVVFTDVGMAWEIFSLRFLREVVNDNILPLQAFPNGSPRAPVAGALLIWDKGGEFKDTGHVAIITQLHGNKVRIAEQNVIHSPLPQGQQWTRELEMVVENGCYTLKDTFDDTTILGWMIQTEDTEYSLPQPEIAGELLKISGARLENKGQFDGKWLDEKDPLQNAYVQANGQVINQDPYHYYTITESAEQELIKATNELHLMYLHATDKVLKDDNLLALFDIPKILWPRLRLSWQRRRHHMITGRMDFCMDERGLKVYEYNADSASCHTEAGLILERWAEQGYKGNGFNPAEGLINELAGAWKHSRARPFVHIMQDKDIEENYHAQFMEQALHQAGFETRILRGLDELGWDAAGQLIDGEGRLVNCVWKTWAWETAFDQIREVSDREFAAVPIRTGHPQNEVRLIDVLLRPEVLVFEPLWTVIPGNKAILPILWSLFPHHRYLLDTDFTVNDELVKTGYAVKPIAGRCGSNIDLVSHHEEVLDKTSGKFAEQKNIYQQLWCLPKVDGKYIQVCTFTVGGNYGGTCLRGDESLVIKKESDIEPLIVVKK"
    aaseqlen 619
    ntseq "atgagcaaaggaacgaccagccaggatgccccgttcgggacattattgggctacgccccaggtggggtagcaatctactcttcagattacagttctctcgatccgcaggaatacgaagatgacgccgtattccgtagctatatcgacgacgaatatatgggccacaagtggcaatgcgttgaatttgctcgccgttttctctttctgaattacggtgtggtctttactgacgtgggtatggcgtgggagattttctcgctgcgcttcctgcgagaagtggttaatgacaacatcctgccattgcaggcatttcctaacggctcgccgcgtgcgccggtcgcgggtgcgcttcttatctgggataaaggcggtgaatttaaagacactggccatgtcgccatcattacccaattgcatggcaacaaagtccgtattgcggaacagaacgtgattcattccccgttgccgcaagggcaacagtggacgcgcgagctggagatggtggtcgaaaacggctgctataccctgaaagacacttttgatgacaccaccattctgggctggatgatccagacggaagatactgaatacagcttaccgcagccggaaattgcaggcgagctgctgaaaatcagcggagcgcgcctggaaaacaaaggccagtttgacggtaaatggctggatgaaaaagatccgctgcaaaacgcctatgtgcaggccaacggtcaggtgatcaatcaggatccttatcattactacaccattaccgagagtgccgagcaggagctaattaaagccaccaacgagctgcacctgatgtatcttcacgcaaccgacaaggtgctgaaagatgacaacctgctggcgctgttcgacatcccgaaaatcctctggccacgtttgcgtctctcctggcagcgtcgccgtcaccatatgatcactggtcgtatggatttctgcatggatgagcgtggcctgaaggtttacgagtacaacgccgactccgcctcctgtcataccgaagcgggcttgatcctcgaacgttgggcggagcagggctataaaggcaacggcttcaatccggcggaagggctgattaacgaattggctggtgcctggaaacacagtcgtgcacgtccgtttgtccatatcatgcaggacaaagatatcgaggaaaactatcacgcgcagtttatggagcaggcgctgcaccaggcgggctttgaaacgcgtatcttgcgtggattggatgaactgggctgggatgctgccgggcaactgattgatggggaagggcgactggttaactgcgtgtggaaaacctgggcgtgggaaaccgcgtttgatcagattcgtgaagttagcgaccgtgagtttgctgcggtgccaatccgtaccggtcatccgcaaaacgaagtgcgtcttatcgacgtattgctgcgcccggaagtgctggtctttgagccgctgtggacggtgatccccggcaacaaagcgattctgccgatcctctggtcgctgttcccgcaccatcgttacctgctggataccgatttcactgttaatgatgaactggtgaaaacaggttacgcagtgaaaccgatcgccggtcgctgtggcagcaatatcgacctcgtcagccatcatgaagaggtgctggacaaaaccagcggtaaatttgccgagcagaaaaacatctatcagcaactgtggtgtttgccgaaagtggacggtaaatacattcaggtatgtaccttcaccgttggcggcaactacggtgggacgtgtttgcgcggtgatgaatcactggtcatcaaaaaagagagtgatattgaaccgttaattgtggtgaaaaagtaa"
    ntseqlen 1860
    symbol "gss"
    mass 70531.09490000029
  ]
  node [
    id 525
    label "m000296"
    type "chemical_reaction"
    domain "metabolism"
    module "Arginine and Proline Metabolism"
  ]
  node [
    id 526
    label "b4254"
    compound_type "protein"
    type "chemical_entity"
    active 1
    location "cytoplasm"
    aaseq "MSGFYHKHFLKLLDFTPAELNSLLQLAAKLKADKKSGKEEAKLTGKNIALIFEKDSTRTRCSFEVAAYDQGARVTYLGPSGSQIGHKESIKDTARVLGRMYDGIQYRGYGQEIVETLAEYASVPVWNGLTNEFHPTQLLADLLTMQEHLPGKAFNEMTLVYAGDARNNMGNSMLEAAALTGLDLRLVAPQACWPEAALVTECRALAQQNGGNITLTEDVAKGVEGADFIYTDVWVSMGEAKEKWAERIALLREYQVNSKMMQLTGNPEVKFLHCLPAFHDDQTTLGKKMAEEFGLHGGMEVTDEVFESAASIVFDQAENRMHTIKAVMVATLSK"
    aaseqlen 334
    ntseq "atgtccgggttttatcataagcatttcctgaaattactcgatttcacgccagctgaactcaacagcctgctgcagttagccgcgaagctgaaagccgataagaaaagcggtaaagaagaagccaaactcactggtaaaaacatcgcgctcatcttcgaaaaagactcgactcgtacccgatgctctttcgaagttgccgcatatgaccagggtgctcgcgttacttatctcggcccaagcggcagccagattggtcataaagagtcgattaaagacactgcccgcgtgcttggtcgcatgtatgacggtattcagtatcgcggctatggtcaggagattgtcgaaacactggcggaatacgctagcgtgccggtatggaatggcctgaccaatgagttccatcccacgcagctgctggcggatcttctcaccatgcaggagcatttgcccggcaaagcgttcaacgaaatgacgctggtctatgcaggtgacgcgcgtaacaacatgggcaattcgatgctcgaagctgcggcgcttaccggtctggatttgcgtctggtcgcgccacaagcgtgctggccggaagctgcgctggttacggaatgccgcgccctggcacagcaaaatggtgggaatattacgctgactgaagatgtcgcgaagggagttgaaggtgctgactttatctataccgatgtgtgggtgtcgatgggggaagcaaaagagaaatgggcggaacggattgcattgctgcgtgaatatcaggtgaacagcaagatgatgcagttgaccggtaacccggaggtcaaattcctccactgcctgcccgcgtttcatgacgaccaaacgacgcttggcaagaaaatggcggaagaatttggcctacatggcggtatggaagtcactgatgaggtcttcgaatctgccgccagcattgtttttgatcaggcggaaaaccgtatgcatactatcaaagcggtgatggtcgcgacgctcagtaaataa"
    ntseqlen 1005
    symbol "argI"
    mass 36906.69700000006
  ]
  node [
    id 527
    label "b0273"
    compound_type "protein"
    type "chemical_entity"
    active 1
    location "cytoplasm"
    aaseq "MSDLYKKHFLKLLDFTPAQFTSLLTLAAQLKADKKNGKEVQKLTGKNIALIFEKDSTRTRCSFEVAAFDQGARVTYLGPSGSQIGHKESIKDTARVLGRMYDGIQYRGHGQEVVETLAQYAGVPVWNGLTNEFHPTQLLADLMTMQEHLPGKAFNEMTLVYAGDARNNMGNSMLEAAALTGLDLRLLAPKACWPEESLVAECSALAEKHGGKITLTEDVAAGVKGADFIYTDVWVSMGEAKEKWAERIALLRGYQVNAQMMALTDNPNVKFLHCLPAFHDDQTTLGKQMAKEFDLHGGMEVTDEVFESAASIVFDQAENRMHTIKAVMMATLGE"
    aaseqlen 334
    ntseq "atgtccgatttatacaaaaaacactttctgaaactgctcgactttacccctgcacagttcacttctctgctgacccttgccgcacagctcaaagccgataaaaaaaatggcaaggaagtacagaagcttaccggtaaaaacatcgcgctcatcttcgaaaaagactcgactcgtacccgttgctctttcgaagttgccgcatttgaccagggcgcgcgcgttacctatttagggccgagcggcagccagattgggcataaagagtcaattaaggacaccgcgcgggttctcgggcggatgtatgacggcattcagtatcgcggtcacggccaggaagtggtcgaaacgctggcgcagtatgcgggcgtgccggtgtggaacgggctgaccaacgagttccacccgacccagctgctggcggacctgatgaccatgcaggagcacctgccgggcaaggcgtttaacgagatgacgctggtctacgcgggcgatgcgcgcaacaacatgggcaactcgatgctggaagcggcggcgctgaccgggctggatctgcgcctgttggccccgaaagcctgctggccggaagagagcctggtggcggagtgcagcgcgctggcggagaagcacggcgggaaaattactctgacggaagacgtggcggcaggcgttaagggcgcggactttatctataccgacgtgtgggtgtcgatgggcgaggccaaagagaagtgggcagagcggattgcgctgctgcgcgggtatcaggtgaacgcgcagatgatggcgctgaccgacaacccgaacgtgaagttcctgcactgtctgccggcgttccatgacgaccagactacgctcggcaagcagatggcgaaggagttcgatctgcacggcgggatggaggtgacggacgaggtgtttgagtcggcggcgagcatcgtgttcgaccaggcggaaaaccggatgcatacgattaaggcggtgatgatggcaacgcttggggagtga"
    ntseqlen 1005
    symbol "argF"
    mass 36826.74470000008
  ]
  node [
    id 528
    label "m000297"
    type "chemical_reaction"
    domain "metabolism"
    module "Arginine and Proline Metabolism"
  ]
  node [
    id 529
    label "m000300"
    type "chemical_reaction"
    domain "metabolism"
    module "Arginine and Proline Metabolism"
  ]
  node [
    id 530
    label "b0243"
    compound_type "protein"
    type "chemical_entity"
    active 1
    location "cytoplasm"
    aaseq "MLEQMGIAAKQASYKLAQLSSREKNRVLEKIADELEAQSEIILNANAQDVADARANGLSEAMLDRLALTPARLKGIADDVRQVCNLADPVGQVIDGGVLDSGLRLERRRVPLGVIGVIYEARPNVTVDVASLCLKTGNAVILRGGKETCRTNAATVAVIQDALKSCGLPAGAVQAIDNPDRALVSEMLRMDKYIDMLIPRGGAGLHKLCREQSTIPVITGGIGVCHIYVDESVEIAEALKVIVNAKTQRPSTCNTVETLLVNKNIADSFLPALSKQMAESGVTLHADAAALAQLQAGPAKVVAVKAEEYDDEFLSLDLNVKIVSDLDDAIAHIREHGTQHSDAILTRDMRNAQRFVNEVDSSAVYVNASTRFTDGGQFGLGAEVAVSTQKLHARGPMGLEALTTYKWIGIGDYTIRA"
    aaseqlen 417
    ntseq "atgctggaacaaatgggcattgccgcgaagcaagcctcgtataaattagcgcaactctccagccgcgaaaaaaatcgcgtgctggaaaaaatcgccgatgaactggaagcacaaagcgaaatcatcctcaacgctaacgcccaggatgttgctgacgcgcgagccaatggccttagcgaagcgatgcttgaccgtctggcactgacgcccgcacggctgaaaggcattgccgacgatgtacgtcaggtgtgcaacctcgccgatccggtggggcaggtaatcgatggcggcgtactggacagcggcctgcgtcttgagcgtcgtcgcgtaccgctgggggttattggcgtgatttatgaagcgcgcccgaacgtgacggttgatgtcgcttcgctgtgcctgaaaaccggtaatgcggtgatcctgcgcggtggcaaagaaacgtgtcgcactaacgctgcaacggtggcggtgattcaggacgccctgaaatcctgcggcttaccggcgggtgccgtgcaggcgattgataatcctgaccgtgcgctggtcagtgaaatgctgcgtatggataaatacatcgacatgctgatcccgcgtggtggcgctggtttgcataaactgtgccgtgaacagtcgacaatcccggtgatcacaggtggtataggcgtatgccatatttacgttgatgaaagtgtagagatcgctgaagcattaaaagtgatcgtcaacgcgaaaactcagcgtccgagcacatgtaatacggttgaaacgttgctggtgaataaaaacatcgccgatagcttcctgcccgcattaagcaaacaaatggcggaaagcggcgtgacattacacgcagatgcagctgcactggcgcagttgcaggcaggccctgcgaaggtggttgctgttaaagccgaagagtatgacgatgagtttctgtcattagatttgaacgtcaaaatcgtcagcgatcttgacgatgccatcgcccatattcgtgaacacggcacacaacactccgatgcgatcctgacccgcgatatgcgcaacgcccagcgttttgttaacgaagtggattcgtccgctgtttacgttaacgcctctacgcgttttaccgacggcggccagtttggtctgggtgcggaagtggcggtaagcacacaaaaactccacgcgcgtggcccaatggggctggaagcactgaccacttacaagtggatcggcattggtgattacaccattcgtgcgtaa"
    ntseqlen 1254
    symbol "proA"
    mass 44629.54760000013
  ]
  node [
    id 531
    label "m000301"
    type "chemical_reaction"
    domain "metabolism"
    module "Arginine and Proline Metabolism"
  ]
  node [
    id 532
    label "s0001"
    compound_type "protein"
    type "chemical_entity"
    active 1
    location "cytoplasm"
    aaseq ""
    aaseqlen 0
    ntseq ""
    ntseqlen 0
    symbol ""
    mass 18.0153
  ]
  node [
    id 533
    label "m000302"
    type "chemical_reaction"
    domain "metabolism"
    module "Arginine and Proline Metabolism"
  ]
  node [
    id 534
    label "m000303"
    type "chemical_reaction"
    domain "metabolism"
    module "Arginine and Proline Metabolism"
  ]
  node [
    id 535
    label "b2965"
    compound_type "protein"
    type "chemical_entity"
    active 1
    location "cytoplasm"
    aaseq "MKSMNIAASSELVSRLSSHRRVVALGDTDFTDVAAVVITAADSRSGILALLKRTGFHLPVFLYSEHAVELPAGVTAVINGNEQQWLELESAACQYEENLLPPFYDTLTQYVEMGNSTFACPGHQHGAFFKKHPAGRHFYDFFGENVFRADMCNADVKLGDLLIHEGSAKDAQKFAAKVFHADKTYFVLNGTSAANKVVTNALLTRGDLVLFDRNNHKSNHHGALIQAGATPVYLEASRNPFGFIGGIDAHCFNEEYLRQQIRDVAPEKADLPRPYRLAIIQLGTYDGTVYNARQVIDTVGHLCDYILFDSAWVGYEQFIPMMADSSPLLLELNENDPGIFVTQSVHKQQAGFSQTSQIHKKDNHIRGQARFCPHKRLNNAFMLHASTSPFYPLFAALDVNAKIHEGESGRRLWAECVEIGIEARKAILARCKLFRPFIPPVVDGKLWQDYPTSVLASDRRFFSFEPGAKWHGFEGYAADQYFVDPCKLLLTTPGIDAETGEYSDFGVPATILAHYLRENGIVPEKCDLNSILFLLTPAESHEKLAQLVAMLAQFEQHIEDDSPLVEVLPSVYNKYPVRYRDYTLRQLCQEMHDLYVSFDVKDLQKAMFRQQSFPSVVMNPQDAHSAYIRGDVELVRIRDAEGRIAAEGALPYPPGVLCVVPGEVWGGAVQRYFLALEEGVNLLPGFSPELQGVYSETDADGVKRLYGYVLK"
    aaseqlen 711
    ntseq "atgaaatcaatgaatattgccgccagtagtgaactggtatcccgactttcttctcatcgtcgcgtggtggcgttgggagatactgattttacggacgtcgcggcagtcgtcattaccgctgcggatagtcgcagtggcattcttgcgttgcttaagcgcaccggttttcatctaccggtgtttttgtattccgaacatgctgttgaattacctgcgggcgttacggcggtaatcaacggcaacgagcagcagtggctggagctggaatccgcagcctgtcagtatgaagagaatttgctgccaccgttttatgacacgctgacgcagtacgttgagatgggcaacagcacctttgcttgccctggacatcaacatggtgcgttttttaaaaagcatcctgccggacgccatttttacgatttctttggtgagaacgtctttcgcgccgatatgtgtaacgctgacgtaaaattgggcgatctgcttattcatgaaggatcggcgaaagatgcgcagaaattcgcagccaaagtctttcatgccgataaaacctattttgtgctgaacggcacatcggcagcgaataaagtggtgacgaatgcgctgttaacgcgtggcgatctggtgctcttcgaccgtaacaaccataagtcgaatcatcacggcgcgctgattcaggcgggggcgacgccggtctatctggaagcttcacgcaacccgtttggtttcattggcggtattgatgcgcactgttttaatgaagagtatctgcgccagcaaattcgcgacgttgcgccagaaaaagccgacctgccgcgcccgtatcgcctggcgattattcagctgggaacctatgacggcactgtctataacgcccgtcaggtgatcgataccgttgggcatctgtgtgattacattctgtttgattccgcgtgggtcggttatgaacaatttatcccgatgatggcggatagctcgccgctgctgttagaacttaacgaaaacgatccggggatctttgtgactcagtcggtgcacaaacagcaggcgggattctcacagacgtcgcagatccataaaaaagataaccatatccgcggacaggcgcgtttttgcccgcataagcggttgaataacgcctttatgctccatgcttctaccagccctttctatccgctgtttgctgcactggatgttaacgccaaaattcatgaaggggagagtgggcgtcggctgtgggctgagtgtgttgagatagggattgaagcgcgcaaggctattcttgcgcgctgtaagctgttccgcccgtttatcccgcccgttgttgatggcaaattgtggcaggattatccgacatcagtgttagccagcgaccgccgttttttcagttttgagccgggggcgaagtggcacggctttgaaggatatgccgcggatcagtattttgttgatccgtgcaagctgttactcactacaccaggtatcgatgccgaaaccggcgaatatagcgactttggcgttccggcgacgattctggcgcactatctgcgtgagaacggcattgtgccggagaagtgcgatctcaactccattctgtttttattaactccggcggaaagccacgagaagctggcacaactggtggcgatgctggcgcaatttgaacagcatattgaggatgactcgccgctggttgaggtgttgccgagcgtttataacaagtatccggtgcgctatcgcgactacaccctgcgccagttgtgtcaggagatgcacgatctgtatgtcagtttcgacgtcaaagacctacaaaaagcgatgttccgccagcagagtttcccgtcagtggtgatgaacccccaggatgcgcatagcgcttatattcgcggtgacgtggagttggtgcggattcgtgatgccgaagggcgaattgcggcagaaggggcgttgccttatccacctggcgtgctttgcgtggtacccggggaagtctggggtggggcggttcaacgttatttccttgcactggaagaaggggtgaatttgttgccgggattttcgccggagctgcaaggtgtttatagcgaaaccgatgcggatggcgtgaaacggttgtacggttatgtgttgaagtaa"
    ntseqlen 2136
    symbol "speC"
    mass 79415.20730000033
  ]
  node [
    id 536
    label "b0693"
    compound_type "protein"
    type "chemical_entity"
    active 1
    location "cytoplasm"
    aaseq "MSKLKIAVSDSCPDCFTTQRECIYINESRNIDVAAIVLSLNDVTCGKLDEIDATGYGIPVFIATENQERVPAEYLPRISGVFENCESRREFYGRQLETAASHYETQLRPPFFRALVDYVNQGNSAFDCPGHQGGEFFRRHPAGNQFVEYFGEALFRADLCNADVAMGDLLIHEGAPCIAQQHAAKVFNADKTYFVLNGTSSSNKVVLNALLTPGDLVLFDRNNHKSNHHGALLQAGATPVYLETARNPYGFIGGIDAHCFEESYLRELIAEVAPQRAKEARPFRLAVIQLGTYDGTIYNARQVVDKIGHLCDYILFDSAWVGYEQFIPMMADCSPLLLDLNENDPGILVTQSVHKQQAGFSQTSQIHKKDSHIKGQQRYVPHKRMNNAFMMHASTSPFYPLFAALNINAKMHEGVSGRNMWMDCVVNGINARKLILDNCQHIRPFVPELVDGKPWQSYETAQIAVDLRFFQFVPGEHWHSFEGYAENQYFVDPCKLLLTTPGIDARNGEYEAFGVPATILANFLRENGVVPEKCDLNSILFLLTPAEDMAKLQQLVALLVRFEKLLESDAPLAEVLPSIYKQHEERYAGYTLRQLCQEMHDLYARHNVKQLQKEMFRKEHFPRVSMNPQEANYAYLRGEVELVRLPDAEGRIAAEGALPYPPGVLCVVPGEIWGGAVLRYFSALEEGINLLPGFAPELQGVYIEEHDGRKQVWCYVIKPRDAQSTLLKGEKL"
    aaseqlen 732
    ntseq "atgtcaaaattaaaaattgcggttagtgattcttgcccggactgttttaccacgcagcgagaatgtatctacattaatgaaagtcgtaatatcgatgtggcggcaatagttttatcgctcaacgatgttacatgcggaaaactcgatgaaatcgatgccacgggttatggcatcccggtatttattgctactgaaaatcaagaacgtgtacccgcagagtatttgccccgtatttcgggtgtctttgagaattgcgaatcgcgacgagaattttatggtcgccagttagaaaccgctgccagccattatgaaactcaactgcgcccacctttcttccgcgcactggtcgattatgtcaatcaaggtaacagcgcgtttgattgccctggtcatcagggcggcgaatttttccgtcgccatccggcggggaatcagtttgtggaatactttggtgaggcgctgttccgtgccgacttgtgcaacgccgacgtagcgatgggcgatctgctgattcacgaaggcgcgccatgcattgcacagcaacatgcggcaaaagtgtttaatgccgataaaacctacttcgttttaaatggcacttcatcttctaacaaagtggttttaaacgccctgctaacaccgggtgatctggtgctgtttgatcgcaataaccacaaatctaaccaccacggagcgttgctacaggctggtgcaacaccggtttatctggaaacggcacgtaacccgtatggctttatcggtggcattgatgcgcactgttttgaagaaagttacctgcgtgagctgatcgcggaagtcgcaccgcagcgggcaaaagaggctcgtcctttccgcctcgctgtgattcagttaggcacctacgacggtacgatttataacgcccgccaagtggtggataaaattggtcatctgtgtgactacatcctgtttgactcagcatgggtcggctatgaacagtttattccgatgatggcggactgttcgccgctgttgctggatcttaatgagaacgatccgggtattctggttacgcaatctgtgcataaacaacaggctggtttttctcagacttcacaaattcataaaaaagacagccacatcaaagggcaacagcgttatgtaccgcacaaacgcatgaacaacgcctttatgatgcacgcctccaccagcccgttctatccgctgtttgccgcactgaatatcaacgccaaaatgcatgaaggtgtcagcggtcgtaatatgtggatggattgtgtggtaaatggcattaatgcccgcaaactgatcctcgataactgtcagcatattcgtccgttcgtacctgaactggtggatggtaaaccctggcagtcgtatgaaacagcgcaaattgcggttgatctgcgcttcttccagtttgtaccaggggaacactggcattcttttgaaggctatgcagagaatcaatactttgtcgatccatgcaaactgttgctgacaaccccaggtattgatgcacgtaacggcgaatatgaagcgttcggtgtacccgcgacgattcttgctaacttcctgcgcgaaaatggcgtagtgccggaaaaatgcgatcttaactccatcctcttcctgctgactccggcagaagatatggccaaacttcagcaacttgttgccctgctggtacgcttcgaaaaactgcttgagtccgacgcgccattagcagaagtgctaccttccatctacaaacagcatgaagagcgctacgccggttataccctgcgtcagttgtgtcaggaaatgcatgatttgtatgcccgccacaacgtgaaacaactgcaaaaagagatgttccgtaaggagcacttcccacgcgtcagcatgaatccgcaagaagccaactacgcctatttacgcggtgaagtggaactggttcgtctgccggatgcagaaggccgtatcgctgccgaaggtgcgcttccttatcctccgggtgtgctgtgtgttgttccgggtgaaatctggggtggtgctgttctgcgttacttcagcgctctggaagaagggatcaacctgctgccaggttttgcaccggagctgcagggtgtctatatcgaagaacatgatggtcgtaagcaagtttggtgctatgtcatcaagcctcgtgatgcgcaaagcaccctgttgaaaggggaaaaattatga"
    ntseqlen 2199
    symbol "speF"
    mass 82414.8381000004
  ]
  node [
    id 537
    label "m000304"
    type "chemical_reaction"
    domain "metabolism"
    module "Arginine and Proline Metabolism"
  ]
  node [
    id 538
    label "b1746"
    compound_type "protein"
    type "chemical_entity"
    active 1
    location "cytoplasm"
    aaseq "MTLWINGDWITGQGASRVKRNPVSGEVLWQGNDADAAQVEQACRAARAAFPRWARLSFAERHAVVERFAALLESNKAELTAIIARETGKPRWEAATEVTAMINKIAISIKAYHVRTGEQRSEMPDGAASLRHRPHGVLAVFGPYNFPGHLPNGHIVPALLAGNTIIFKPSELTPWSGEAVMRLWQQAGLPPGVLNLVQGGRETGQALSALEDLDGLLFTGSANTGYQLHRQLSGQPEKILALEMGGNNPLIIDEVADIDAAVHLTIQSAFVTAGQRCTCARRLLLKSGAQGDAFLARLVAVSQRLTPGNWDDEPQPFIGGLISEQAAQQVVTAWQQLEAMGGRPLLAPRLLQAGTSLLTPGIIEMTGVAGVPDEEVFGPLLRVWRYDTFDEAIRMANNTRFGLSCGLVSPEREKFDQLLLEARAGIVNWNKPLTGAASTAPFGGIGASGNHRPSAWYAADYCAWPMASLESDSLTLPATLNPGLDFSDEVVR"
    aaseqlen 492
    ntseq "atgactttatggattaacggtgactggataacgggccagggcgcatcgcgtgtgaagcgtaatccggtatcgggcgaggtgttatggcaaggcaatgatgccgatgccgctcaggtcgagcaggcttgtcgggcagcccgtgcggcgtttccgcgctgggcgcggctttcatttgctgaacgtcatgccgttgtcgaacgctttgccgcactgctggaaagcaataaagccgaattaaccgcgattattgccagagaaacgggtaagccgcgctgggaagcggcaaccgaagtgacggcgatgatcaataaaatcgcgatatcaattaaggcgtatcacgttcgtaccggcgagcagcgtagtgaaatgccggacggcgcggcgagcctgcgacatcgcccgcacggcgtgctggcggtgtttgggccgtataatttccctggtcatttgccgaacggacatatcgttccggcattgctggcaggtaacaccattatctttaaacccagcgaactgacaccgtggagtggcgaagcggtaatgcgtttatggcagcaggctggcttgccgccaggcgtgctgaacctggtgcagggcgggcgtgaaacgggtcaggcgctgagtgcgctggaggatctcgacggtttgctgtttaccggtagcgccaatacaggctaccagttgcatcgccagctctccggtcagccggagaaaattctcgcccttgagatgggcggtaataatccgctaattatcgatgaggtggcggatatcgacgcggctgtccatctgaccattcagtcggcgtttgtcacagccggtcaacgctgcacctgcgcccgccgtttattgctgaaaagcggggcgcagggcgatgcgtttcttgctcgtctggttgccgtcagccagcgattaacgccgggcaactgggatgacgaaccgcagccgtttattggcgggctgatttctgaacaggccgcacagcaggtggttactgcatggcagcaactggaagcgatgggcggacgacccctgcttgcgccgcgcttattacaagcagggacatcgttgctgacgccggggatcattgaaatgacaggcgttgctggcgtaccagatgaagaggtgttcggaccgttattgcgcgtctggcgttatgatactttcgatgaagcgattcgaatggcgaataacactcgcttcggactctcttgcggtctggtttcccccgagcgggaaaagttcgatcaactgttgctggaggcgcgggcggggattgttaactggaacaaaccgcttaccggtgctgccagtaccgcgccattcggcggcattggtgcttccggtaaccatcgccccagcgcctggtatgccgcagattactgcgcatggccgatggcgagcctggagtcggactcgttaacattgcccgccacgcttaaccccgggctggatttttccgatgaggtggtgcgatga"
    ntseqlen 1479
    symbol "astD"
    mass 53025.677900000104
  ]
  node [
    id 539
    label "m000305"
    type "chemical_reaction"
    domain "metabolism"
    module "Arginine and Proline Metabolism"
  ]
  node [
    id 540
    label "b2661"
    compound_type "protein"
    type "chemical_entity"
    active 1
    location "cytoplasm"
    aaseq "MKLNDSNLFRQQALINGEWLDANNGEAIDVTNPANGDKLGSVPKMGADETRAAIDAANRALPAWRALTAKERATILRNWFNLMMEHQDDLARLMTLEQGKPLAEAKGEISYAASFIEWFAEEGKRIYGDTIPGHQADKRLIVIKQPIGVTAAITPWNFPAAMITRKAGPALAAGCTMVLKPASQTPFSALALAELAIRAGVPAGVFNVVTGSAGAVGNELTSNPLVRKLSFTGSTEIGRQLMEQCAKDIKKVSLELGGNAPFIVFDDADLDKAVEGALASKFRNAGQTCVCANRLYVQDGVYDRFAEKLQQAVSKLHIGDGLDNGVTIGPLIDEKAVAKVEEHIADALEKGARVVCGGKAHERGGNFFQPTILVDVPANAKVSKEETFGPLAPLFRFKDEADVIAQANDTEFGLAAYFYARDLSRVFRVGEALEYGIVGINTGIISNEVAPFGGIKASGLGREGSKYGIEDYLEIKYMCIGL"
    aaseqlen 482
    ntseq "atgaaacttaacgacagtaacttattccgccagcaggcgttgattaacggggaatggctggacgccaacaatggtgaagccatcgacgtcaccaatccggcgaacggcgacaagctgggtagcgtgccgaaaatgggcgcggatgaaacccgcgccgctatcgacgccgccaaccgcgccctgcccgcctggcgcgcgctcaccgccaaagaacgcgccaccattctgcgcaactggttcaatttgatgatggagcatcaggacgatttagcgcgcctgatgaccctcgaacagggtaaaccactggccgaagcgaaaggcgaaatcagctacgccgcctcctttattgagtggtttgccgaagaaggcaaacgcatttatggcgacaccattcctggtcatcaggccgataaacgcctgattgttatcaagcagccgattggcgtcaccgcggctatcacgccgtggaacttcccggcggcgatgattacccgcaaagccggtccggcgctggcagcaggctgcaccatggtgctgaagcccgccagtcagacgccgttctctgcgctggcgctggcggagctggcgatccgcgcgggcgttccggctggggtatttaacgtggtcaccggttcggcgggcgcggtcggtaacgaactgaccagtaacccgctggtgcgcaaactgtcgtttaccggttcgaccgaaattggccgccagttaatggaacagtgcgcgaaagacatcaagaaagtgtcgctggagctgggcggtaacgcgccgtttatcgtctttgacgatgccgacctcgacaaagccgtggaaggcgcgctggcctcgaaattccgcaacgccgggcaaacctgcgtctgcgccaaccgcctgtatgtgcaggacggcgtgtatgaccgttttgccgaaaaattgcagcaggcagtgagcaaactgcacatcggcgacgggctggataacggcgtcaccatcgggccgctgatcgatgaaaaagcggtagcaaaagtggaagagcatattgccgatgcgctggagaaaggcgcgcgcgtggtttgcggcggtaaagcgcacgaacgcggcggcaacttcttccagccgaccattctggtggacgttccggccaacgccaaagtgtcgaaagaagagacgttcggccccctcgccccgctgttccgctttaaagatgaagctgatgtgattgcgcaagccaatgacaccgagtttggccttgccgcctatttctacgcccgtgatttaagccgcgtcttccgcgtgggcgaagcgctggagtacggcatcgtcggcatcaataccggcattatttccaatgaagtggccccgttcggcggcatcaaagcctcgggtctgggtcgtgaaggttcgaagtatggcatcgaagattacttagaaatcaaatatatgtgcatcggtctttaa"
    ntseqlen 1449
    symbol "gabD"
    mass 51719.44750000004
  ]
  node [
    id 541
    label "m000307"
    type "chemical_reaction"
    domain "metabolism"
    module "Arginine and Proline Metabolism"
  ]
  node [
    id 542
    label "b4260"
    compound_type "protein"
    type "chemical_entity"
    active 1
    location "cytoplasm"
    aaseq "MEFSVKSGSPEKQRSACIVVGVFEPRRLSPIAEQLDKISDGYISALLRRGELEGKPGQTLLLHHVPNVLSERILLIGCGKERELDERQYKQVIQKTINTLNDTGSMEAVCFLTELHVKGRNNYWKVRQAVETAKETLYSFDQLKTNKSEPRRPLRKMVFNVPTRRELTSGERAIQHGLAIAAGIKAAKDLGNMPPNICNAAYLASQARQLADSYSKNVITRVIGEQQMKELGMHSYLAVGQGSQNESLMSVIEYKGNASEDARPIVLVGKGLTFDSGGISIKPSEGMDEMKYDMCGAAAVYGVMRMVAELQLPINVIGVLAGCENMPGGRAYRPGDVLTTMSGQTVEVLNTDAEGRLVLCDVLTYVERFEPEAVIDVATLTGACVIALGHHITGLMANHNPLAHELIAASEQSGDRAWRLPLGDEYQEQLESNFADMANIGGRPGGAITAGCFLSRFTRKYNWAHLDIAGTAWRSGKAKGATGRPVALLAQFLLNRAGFNGEE"
    aaseqlen 503
    ntseq "atggagtttagtgtaaaaagcggtagcccggagaaacagcggagtgcctgcatcgtcgtgggcgtcttcgaaccacgtcgcctttctccgattgcagaacagctcgataaaatcagcgatgggtacatcagcgccctgctacgtcggggcgaactggaaggaaaaccggggcagacattgttgctgcaccatgttccgaatgtactttccgagcgaattctccttattggttgcggcaaagaacgtgagctggatgagcgtcagtacaagcaggttattcagaaaaccattaatacgctgaatgatactggctcaatggaagcggtctgctttctgactgagctgcacgttaaaggccgtaacaactactggaaagtgcgtcaggctgtcgagacggcaaaagagacgctctacagtttcgatcagctgaaaacgaacaagagcgaaccgcgtcgtccgctgcgtaagatggtgttcaacgtgccgacccgccgtgaactgaccagcggtgagcgcgcgatccagcacggtctggcgattgccgccgggattaaagcagcaaaagatctcggcaatatgccgccgaatatctgtaacgccgcttacctcgcttcacaagcgcgccagctggctgacagctacagcaagaatgtcatcacccgcgttatcggcgaacagcagatgaaagagctggggatgcattcctatctggcggtcggtcagggttcgcaaaacgaatcgctgatgtcggtgattgagtacaaaggcaacgcgtcggaagatgcacgcccaatcgtgctggtgggtaaaggtttaaccttcgactccggcggtatctcgatcaagccttcagaaggcatggatgagatgaagtacgatatgtgcggtgcggcagcggtttacggcgtgatgcggatggtcgcggagctacaactgccgattaacgttatcggcgtgttggcaggctgcgaaaacatgcctggcggacgagcctatcgtccgggcgatgtgttaaccaccatgtccggtcaaaccgttgaagtgctgaacaccgacgctgaaggccgcctggtactgtgcgacgtgttaacttacgttgagcgttttgagccggaagcggtgattgacgtggcgacgctgaccggtgcctgcgtgatcgcgctgggtcatcatattactggtctgatggcgaaccataatccgctggcccatgaactgattgccgcgtctgaacaatccggtgaccgcgcatggcgcttaccgctgggtgacgagtatcaggaacaactggagtccaattttgccgatatggcgaacattggcggtcgtcctggtggggcgattaccgcaggttgcttcctgtcacgctttacccgtaagtacaactgggcgcacctggatatcgccggtaccgcctggcgttctggtaaagcaaaaggcgccaccggtcgtccggtagcgttgctggcacagttcctgttaaaccgcgctgggtttaacggcgaagagtaa"
    ntseqlen 1512
    symbol "pepA"
    mass 54879.20500000006
  ]
  node [
    id 543
    label "b0237"
    compound_type "protein"
    type "chemical_entity"
    active 1
    location "cytoplasm"
    aaseq "MSELSQLSPQPLWDIFAKICSIPHPSYHEEQLAEYIVGWAKEKGFHVERDQVGNILIRKPATAGMENRKPVVLQAHLDMVPQKNNDTVHDFTKDPIQPYIDGEWVKARGTTLGADNGIGMASALAVLADENVVHGPLEVLLTMTEEAGMDGAFGLQGNWLQADILINTDSEEEGEIYMGCAGGIDFTSNLHLDREAVPAGFETFKLTLKGLKGGHSGGEIHVGLGNANKLLVRFLAGHAEELDLRLIDFNGGTLRNAIPREAFATIAVAADKVDVLKSLVNTYQEILKNELAEKEKNLALLLDSVANDKAALIAKSRDTFIRLLNATPNGVIRNSDVAKGVVETSLNVGVVTMTDNNVEIHCLIRSLIDSGKDYVVSMLDSLGKLAGAKTEAKGAYPGWQPDANSPVMHLVRETYQRLFNKTPNIQIIHAGLECGLFKKPYPEMDMVSIGPTITGPHSPDEQVHIESVGHYWTLLTELLKEIPAK"
    aaseqlen 485
    ntseq "gtgtctgaactgtctcaattatctccacagccgctgtgggatatttttgccaaaatctgttctattcctcacccgtcctatcatgaagagcaactcgctgaatacattgttggttgggcaaaagagaaaggtttccatgtcgaacgcgatcaggtaggtaatatcctgattcgtaaacctgctaccgcaggtatggaaaatcgtaaaccggtcgtcttacaggcccacctcgatatggtgccgcagaaaaataacgacaccgtgcatgacttcacgaaagatcctatccagccttatattgatggcgaatgggttaaagcgcgcggcaccacgctgggtgcggataacggcattggtatggcctctgcgctggcggttctggctgacgaaaacgtggttcacggcccgctggaagtgctgctgaccatgaccgaagaagccggtatggacggtgcgttcggcttacagggcaactggttgcaggctgatattctgattaacaccgactccgaagaagaaggtgaaatctacatgggttgtgcggggggtatcgacttcacctccaacctgcatttagatcgtgaagcggttccagctggttttgaaaccttcaagttaaccttaaaaggtctgaaaggcggtcactccggcggggaaatccacgttgggctgggtaatgccaacaaactgctggtgcgcttcctggcgggtcatgcggaagaactggatctgcgccttatcgatttcaacggcggcacactgcgtaacgccatcccgcgtgaagcctttgcgaccattgctgtcgcagctgataaagtcgacgtcctgaaatctctggtgaatacctatcaggagatcctgaaaaacgagctggcagaaaaagagaaaaatctggccttgttgctggactctgtagcgaacgataaagctgccctgattgcgaaatctcgcgatacctttattcgtctgctgaacgccaccccgaacggtgtgattcgtaactccgatgtagccaaaggtgtggttgaaacctccctgaacgtcggtgtggtgaccatgactgacaataacgtagaaattcactgcctgatccgttcactgatcgacagcggtaaagactacgtggtgagcatgctggattcgctgggtaaactggctggcgcgaaaaccgaagcgaaaggcgcatatcctggctggcagccggacgctaattctccggtgatgcatctggtacgtgaaacctatcagcgcctgttcaacaagacgccgaacatccagattatccacgcgggcctggaatgtggtctgttcaaaaaaccgtatccggaaatggacatggtttctatcgggccaactatcaccggtccacactctccggatgagcaagttcacatcgaaagcgtaggtcattactggacactgctgactgaactgctgaaagaaattccggcgaagtaa"
    ntseqlen 1458
    symbol "pepD"
    mass 52914.774700000016
  ]
  node [
    id 544
    label "b0932"
    compound_type "protein"
    type "chemical_entity"
    active 1
    location "cytoplasm"
    aaseq "MTQQPQAKYRHDYRAPDYQITDIDLTFDLDAQKTVVTAVSQAVRHGASDAPLRLNGEDLKLVSVHINDEPWTAWKEEEGALVISNLPERFTLKIINEISPAANTALEGLYQSGDALCTQCEAEGFRHITYYLDRPDVLARFTTKIIADKIKYPFLLSNGNRVAQGELENGRHWVQWQDPFPKPCYLFALVAGDFDVLRDTFTTRSGREVALELYVDRGNLDRAPWAMTSLKNSMKWDEERFGLEYDLDIYMIVAVDFFNMGAMENKGLNIFNSKYVLARTDTATDKDYLDIERVIGHEYFHNWTGNRVTCRDWFQLSLKEGLTVFRDQEFSSDLGSRAVNRINNVRTMRGLQFAEDASPMAHPIRPDMVIEMNNFYTLTVYEKGAEVIRMIHTLLGEENFQKGMQLYFERHDGSAATCDDFVQAMEDASNVDLSHFRRWYSQSGTPIVTVKDDYNPETEQYTLTISQRTPATPDQAEKQPLHIPFAIELYDNEGKVIPLQKGGHPVNSVLNVTQAEQTFVFDNVYFQPVPALLCEFSAPVKLEYKWSDQQLTFLMRHARNDFSRWDAAQSLLATYIKLNVARHQQGQPLSLPVHVADAFRAVLLDEKIDPALAAEILTLPSVNEMAELFDIIDPIAIAEVREALTRTLATELADELLAIYNANYQSEYRVEHEDIAKRTLRNACLRFLAFGETHLADVLVSKQFHEANNMTDALAALSAAVAAQLPCRDALMQEYDDKWHQNGLVMDKWFILQATSPAANVLETVRGLLQHRSFTMSNPNRIRSLIGAFAGSNPAAFHAEDGSGYLFLVEMLTDLNSRNPQVASRLIEPLIRLKRYDAKRQEKMRAALEQLKGLENLSGDLYEKITKALA"
    aaseqlen 870
    ntseq "atgactcaacagccacaagccaaataccgtcacgattatcgtgcgccggattaccagattactgatattgacttgacctttgacctcgacgcgcaaaagacggtcgttaccgcggtcagccaggctgtccgtcatggtgcatcagatgctccccttcgtctcaacggcgaagacctcaaactggtttctgttcatattaatgatgagccgtggaccgcctggaaagaagaagagggcgcactggttatcagtaatttgccggagcgttttacgcttaagatcattaatgaaataagcccggcggcgaataccgcgctggaagggctttatcagtcaggcgatgcgctttgcacccagtgtgaagccgaaggtttccgccatattacgtattatctcgaccgcccggacgtgctggcgcgttttaccaccaaaattattgccgataaaatcaaatatcccttcctgctttccaatggtaaccgcgttgcgcaaggcgaactggaaaacggacgccattgggtacagtggcaggacccgttcccgaaaccgtgctacctgtttgcgctggtggcaggcgactttgatgtactgcgcgatacctttaccacgcgttctggtcgcgaagtagcactggagctgtacgtcgatcgcggcaaccttgatcgcgcgccgtgggcgatgacctcgctgaaaaactccatgaaatgggatgaagaacgctttggcctggagtatgacctcgacatctatatgatcgtcgcggtggatttcttcaatatgggcgcaatggagaataaggggctgaatatctttaactccaaatatgtgctggcccgcaccgacaccgccaccgacaaagattacctcgatattgaacgcgttatcggccatgaatatttccataactggaccggtaaccgagtgacctgtcgcgactggttccagctcagcctgaaagaaggtttaaccgtcttccgcgatcaggagttcagctctgaccttggttcccgcgcagttaaccgcatcaataatgtacgcaccatgcgcggattgcagtttgcagaagacgccagcccgatggcgcacccgatccgcccggatatggtcattgagatgaacaacttctacaccctgaccgtttacgagaagggcgcggaagtgattcgcatgatccacaccctgcttggcgaagaaaacttccagaaagggatgcagctttatttcgagcgtcatgatggtagtgcagcgacctgtgacgactttgtgcaggcgatggaagatgcgtcgaatgtcgatctctcccatttccgccgttggtacagccagtccggtacaccgattgtgaccgtcaaagacgactacaatccggaaaccgagcagtacaccctgaccatcagccagcgcacgccagccacgccggatcaggcagaaaaacagccgctgcatattccgtttgccatcgaactgtatgataacgaaggcaaagtgatcccgttgcagaaaggcggtcatccggtgaattccgtgctgaacgtcactcaggcggaacagacctttgtctttgataatgtctacttccagccggtgcctgcgctgctgtgcgaattctctgcgccagtgaaactggaatataagtggagcgatcagcaactgaccttcctgatgcgtcatgcgcgtaatgatttctcccgctgggatgcggcgcaaagtttgctggcaacctacatcaagctgaacgtcgcgcgtcatcagcaaggtcagccgctgtctctgccggtgcatgtggctgatgctttccgcgcggtactgcttgatgagaagattgatccagcgctggcggcagaaatcctgacgctgccttctgtcaatgaaatggctgaattgttcgatatcatcgacccgattgctattgccgaagtacgcgaagcactcactcgtactctggcgactgaactggcggatgagctactggctatttacaacgcgaattaccagagcgagtaccgtgttgagcatgaagatattgcaaaacgcactctgcgtaatgcctgcctgcgtttcctcgcttttggtgaaacgcatctggctgatgtgctggtgagcaagcagttccacgaagcaaacaatatgactgatgcgctggcggcgctttctgcggcggttgccgcacagctgccttgccgtgacgcgctgatgcaggagtacgacgacaagtggcatcagaacggtctggtgatggataaatggtttatcctgcaagccaccagcccggcggcgaatgtgctggagacggtgcgcggcctgttgcagcatcgctcatttaccatgagcaacccgaaccgtattcgttcgttgattggcgcgtttgcgggcagcaatccggcagcgttccatgccgaagatggcagcggttacctgttcctggtggaaatgcttaccgacctcaacagccgtaacccgcaggtggcttcacgtctgattgaaccgctgattcgcctgaaacgttacgatgccaaacgtcaggagaaaatgcgcgcggcgctggaacagttgaaagggctggaaaatctctctggcgatctgtacgagaagataactaaagcactggcttga"
    ntseqlen 2613
    symbol "pepN"
    mass 98917.74500000064
  ]
  node [
    id 545
    label "b2523"
    compound_type "protein"
    type "chemical_entity"
    active 1
    location "cytoplasm"
    aaseq "MTEAMKITLSTQPADARWGEKATYSINNDGITLHLNGADDLGLIQRAARKIDGLGIKHVQLSGEGWDADRCWAFWQGYKAPKGTRKVVWPDLDDAQRQELDNRLMIIDWVRDTINAPAEELGPSQLAQRAVDLISNVAGDRVTYRITKGEDLREQGYMGLHTVGRGSERSPVLLALDYNPTGDKEAPVYACLVGKGITFDSGGYSIKQTAFMDSMKSDMGGAATVTGALAFAITRGLNKRVKLFLCCADNLISGNAFKLGDIITYRNGKKVEVMNTDAEGRLVLADGLIDASAQKPEMIIDAATLTGAAKTALGNDYHALFSFDDALAGRLLASAAQENEPFWRLPLAEFHRSQLPSNFAELNNTGSAAYPAGASTAAGFLSHFVENYQQGWLHIDCSATYRKAPVEQWSAGATGLGVRTIANLLTA"
    aaseqlen 427
    ntseq "atgacagaagcgatgaagattaccctctctacccaacctgccgacgcgcgctggggagaaaaagcaacttacagcattaataatgacggcattaccctgcatttgaacggggcagacgatctggggctgatccagcgtgcggcgcgcaagattgacggtctgggcatcaagcatgttcagttaagcggtgaaggctgggatgcggatcgctgctgggcattctggcaaggttacaaagccccgaaaggcacgcgtaaagtggtgtggccggatctggacgatgcccagcgccaggaactggataaccgcctgatgatcatcgactgggtgcgtgacaccatcaacgcaccggcagaagaattgggaccatcgcaactggcacagcgtgctgttgatctgatcagcaacgtcgcgggcgatcgtgtgacttatcggatcaccaaaggcgaagatctgcgtgagcaaggttatatggggctgcacacagtcggacgcggttcagaacgttctccggtattgctggcgctggattacaacccaactggcgataaagaagcgccagtgtacgcgtgcctggtaggtaaaggtatcacttttgactccggcggctacagcatcaaacagactgcgtttatggactcgatgaagtcggacatgggcggcgcggcaacggttaccggggcgctggcatttgccattacgcgcggactgaacaagcgcgtgaagctgttcctctgctgtgcggataacctgattagcggcaatgcgttcaagctgggcgatatcatcacctatcgcaacggtaaaaaagttgaagtgatgaacactgatgccgaagggcgtctggtgcttgccgatggtctgattgatgccagtgcgcagaaaccggaaatgatcattgatgcggcgaccctcaccggggcggcgaaaactgcgctgggtaatgattatcacgcgctgttcagttttgacgatgcgctggccggtcgcttgctggcgagtgccgcgcaggagaacgaaccgttctggcgtctgccgctggcggagttccaccgcagccagctgccgtctaactttgccgaactgaacaataccggaagcgcggcgtatccggcaggcgcgagcacggcggcgggcttcctgtcgcactttgttgagaactatcagcaaggctggctgcatatcgactgctcggcgacttaccgtaaagcgccggttgaacagtggtctgcgggcgctacgggacttggtgtgcgcacgatagctaatctgttaacggcgtaa"
    ntseqlen 1284
    symbol "pepB"
    mass 46179.62230000008
  ]
  node [
    id 546
    label "m000308"
    type "chemical_reaction"
    domain "metabolism"
    module "Arginine and Proline Metabolism"
  ]
  node [
    id 547
    label "b3189"
    compound_type "protein"
    type "chemical_entity"
    active 1
    location "cytoplasm"
    aaseq "MDKFRVQGPTKLQGEVTISGAKNAALPILFAALLAEEPVEIQNVPKLKDVDTSMKLLSQLGAKVERNGSVHIDARDVNVFCAPYDLVKTMRASIWALGPLVARFGQGQVSLPGGCTIGARPVDLHISGLEQLGATIKLEEGYVKASVDGRLKGAHIVMDKVSVGATVTIMCAATLAEGTTIIENAAREPEIVDTANFLITLGAKISGQGTDRIVIEGVERLGGGVYRVLPDRIETGTFLVAAAISRGKIICRNAQPDTLDAVLAKLRDAGADIEVGEDWISLDMHGKRPKAVNVRTAPHPAFPTDMQAQFTLLNLVAEGTGFITETVFENRFMHVPELSRMGAHAEIESNTVICHGVEKLSGAQVMATDLRASASLVLAGCIAEGTTVVDRIYHIDRGYERIEDKLRALGANIERVKGE"
    aaseqlen 419
    ntseq "atggataaatttcgtgttcaggggccaacgaagctccagggcgaagtcacaatttccggcgctaaaaatgctgctctgcctatcctttttgccgcactactggcggaagaaccggtagagatccagaacgtcccgaaactgaaagacgtcgatacatcaatgaagctgctaagccagctgggtgcgaaagtagaacgtaatggttctgtgcatattgatgcccgcgacgttaatgtattctgcgcaccttacgatctggttaaaaccatgcgtgcttctatctgggcgctggggccgctggtagcgcgctttggtcaggggcaagtttcactacctggcggttgtacgatcggtgcgcgtccggttgatctacacatttctggcctcgaacaattaggcgcgaccatcaaactggaagaaggttacgttaaagcttccgtcgatggtcgtttgaaaggtgcacatatcgtgatggataaagtcagcgttggcgcaacggtgaccatcatgtgtgctgcaaccctggcggaaggcaccacgattattgaaaacgcagcgcgtgaaccggaaatcgtcgataccgcgaacttcctgattacgctgggtgcgaaaattagcggtcagggcaccgatcgtatcgtcatcgaaggtgtggaacgtttaggcggcggtgtctatcgcgttctgccggatcgtatcgaaaccggtactttcctggtggcggcggcgatttctcgcggcaaaattatctgccgtaacgcgcagccagatactctcgacgccgtgctggcgaaactgcgtgacgctggagcggacatcgaagtcggcgaagactggattagcctggatatgcatggcaaacgtccgaaggctgttaacgtacgtaccgcgccgcatccggcattcccgaccgatatgcaggcccagttcacgctgttgaacctggtggcagaagggaccgggtttatcaccgaaacggtctttgaaaaccgctttatgcatgtgccagagctgagccgtatgggcgcgcacgccgaaatcgaaagcaataccgttatttgtcacggtgttgaaaaactttctggcgcacaggttatggcaaccgatctgcgtgcatcagcaagcctggtgctggctggctgtattgcggaagggacgacggtggttgatcgtatttatcacatcgatcgtggctacgaacgcattgaagacaaactgcgcgctttaggtgcaaatattgagcgtgtgaaaggcgaataa"
    ntseqlen 1260
    symbol "murA"
    mass 44817.12960000008
  ]
  node [
    id 548
    label "m000309"
    type "chemical_reaction"
    domain "metabolism"
    module "Cell Envelope Biosynthesis"
  ]
  node [
    id 549
    label "b1744"
    compound_type "protein"
    type "chemical_entity"
    active 1
    location "cytoplasm"
    aaseq "MDNFLALTLTGKKPVITEREINGVRWRWLGDGVLELTPLTPPQGALVISAGIHGNETAPVEMLDALLGAISHGEIPLRWRLLVILGNPPALKQGKRYCHSDMNRMFGGRWQLFAESGETCRARELEQCLEDFYDQGKESVRWHLDLHTAIRGSLHPQFGVLPQRDIPWDEKFLTWLGAAGLEALVFHQEPGGTFTHFSARHFGALACTLELGKALPFGQNDLRQFAVTASAIAALLSGESVGIVRTPPLRYRVVSQITRHSPSFEMHMASDTLNFMPFEKGTLLAQDGEERFTVTHDVEYVLFPNPLVALGLRAGLMLEKIS"
    aaseqlen 322
    ntseq "atggataattttcttgctctgaccttaacgggtaaaaaaccggttatcaccgagcgagaaatcaacggcgttcgctggcgctggctgggcgatggtgtgctggaactgacgccattaacgccaccgcaaggcgcactggtgatttcagcgggaatacacggtaatgagacggcacctgtggagatgctggacgcgttgcttggcgcgatatctcacggcgagatcccgttacgttggcggttgctggtgatcctcgggaatcctcctgcgctgaagcaagggaaacgttattgccatagcgatatgaatcgaatgtttggcggtcgttggcagctatttgctgaaagcggagaaacctgtcgggcgcgcgaactggaacagtgcctggaagatttttatgaccagggcaaagaatctgtgcgctggcaccttgatctacataccgcaattcgtggctccttgcatccgcagttcggtgtattaccgcaacgcgacattccctgggacgagaaatttctgacgtggctgggtgcggcggggctggaggcgctggtgttccatcaggaacctggtggtacgtttacccatttcagcgccagacattttggcgcgctggcctgtacgctggaacttggcaaagcgttgccctttgggcaaaacgatcttcgccagtttgcagtaactgccagcgcaattgctgcgctgctatctggtgagagtgtcggtatcgtgagaacaccgccgctccgttatcgggtggtttcgcaaattactcgccactcgccgtccttcgaaatgcatatggcaagtgacacgctgaattttatgccgtttgagaaaggaacattgctggcgcaggacggagaggaacgttttaccgtaacccatgatgtagagtatgtgttattccctaatccgttggtagcgttgggattacgcgcgggattaatgctcgaaaaaataagctaa"
    ntseqlen 969
    symbol "astE"
    mass 35799.75100000005
  ]
  node [
    id 550
    label "m000310"
    type "chemical_reaction"
    domain "metabolism"
    module "Arginine and Proline Metabolism"
  ]
  node [
    id 551
    label "assembly000020"
    type "chemical_reaction"
  ]
  node [
    id 552
    label "b4151"
    compound_type "protein"
    type "chemical_entity"
    location "cytoplasm"
    aaseq "MINPNPKRSDEPVFWGLFGAGGMWSAIIAPVMILLVGILLPLGLFPGDALSYERVLAFAQSFIGRVFLFLMIVLPLWCGLHRMHHAMHDLKIHVPAGKWVFYGLAAILTVVTLIGVVTI"
    aaseqlen 119
    ntseq "atgattaatccaaatccaaagcgttctgacgaaccggtattctggggcctcttcggggccggtggtatgtggagcgccatcattgcgccggtgatgatcctgctggtgggtattctgctgccactggggttgtttccgggtgatgcgctgagctacgagcgcgttctggcgttcgcgcagagcttcattggtcgcgtattcctgttcctgatgatcgttctgccgctgtggtgtggtttacaccgtatgcaccacgcgatgcacgatctgaaaatccacgtacctgcgggcaaatgggttttctacggtctggctgctatcctgacagttgtcacgctgattggtgtcgttacaatctaa"
    ntseqlen 360
    symbol "frdD"
    mass 13106.770899999985
  ]
  node [
    id 553
    label "b4152"
    compound_type "protein"
    type "chemical_entity"
    location "cytoplasm"
    aaseq "MTTKRKPYVRPMTSTWWKKLPFYRFYMLREGTAVPAVWFSIELIFGLFALKNGPEAWAGFVDFLQNPVIVIINLITLAAALLHTKTWFELAPKAANIIVKDEKMGPEPIIKSLWAVTVVATIVILFVALYW"
    aaseqlen 131
    ntseq "atgacgactaaacgtaaaccgtatgtacggccaatgacgtccacctggtggaaaaaattgccgttttatcgcttttacatgctgcgcgaaggcacggcggttccggctgtgtggttcagcattgaactgattttcgggctgtttgccctgaaaaatggcccggaagcctgggcgggattcgtcgactttttacaaaacccggttatcgtgatcattaacctgatcactctggcggcagctctgctgcacaccaaaacctggtttgaactggcaccgaaagcggccaatatcattgtaaaagacgaaaaaatgggaccagagccaattatcaaaagtctctgggcggtaactgtggttgccaccatcgtaatcctgtttgttgccctgtactggtaa"
    ntseqlen 396
    symbol "frdC"
    mass 15014.853499999981
  ]
  node [
    id 554
    label "b4153"
    compound_type "protein"
    type "chemical_entity"
    location "cytoplasm"
    aaseq "MAEMKNLKIEVVRYNPEVDTAPHSAFYEVPYDATTSLLDALGYIKDNLAPDLSYRWSCRMAICGSCGMMVNNVPKLACKTFLRDYTDGMKVEALANFPIERDLVVDMTHFIESLEAIKPYIIGNSRTADQGTNIQTPAQMAKYHQFSGCINCGLCYAACPQFGLNPEFIGPAAITLAHRYNEDSRDHGKKERMAQLNSQNGVWSCTFVGYCSEVCPKHVDPAAAIQQGKVESSKDFLIATLKPR"
    aaseqlen 244
    ntseq "atggctgagatgaaaaacctgaaaattgaggtggtgcgctataacccggaagtcgataccgcaccgcatagcgcattctatgaagtgccttatgacgcaactacctcattactggatgcgctgggctacatcaaagacaacctggcaccggacctgagctaccgctggtcctgccgtatggcgatttgtggttcctgcggcatgatggttaacaacgtgccaaaactggcatgtaaaaccttcctgcgtgattacaccgacggtatgaaggttgaagcgttagctaacttcccgattgaacgcgatctggtggtcgatatgacccacttcatcgaaagtctggaagcgatcaaaccgtacatcatcggcaactcccgcaccgcggatcagggtactaacatccagaccccggcgcagatggcgaagtatcaccagttctccggttgcatcaactgtggtttgtgctacgccgcgtgcccgcagtttggcctgaacccagagttcatcggtccggctgccattacgctggcgcatcgttataacgaagatagccgcgaccacggtaagaaggagcgtatggcgcagttgaacagccagaacggcgtatggagctgtactttcgtgggctactgctccgaagtctgcccgaaacacgtcgatccggctgcggccattcagcagggcaaagtagaaagttcgaaagactttcttatcgcgaccctgaaaccacgctaa"
    ntseqlen 735
    symbol "frdB"
    mass 27122.7968
  ]
  node [
    id 555
    label "b4154"
    compound_type "protein"
    type "chemical_entity"
    location "cytoplasm"
    aaseq "MQTFQADLAIVGAGGAGLRAAIAAAQANPNAKIALISKVYPMRSHTVAAEGGSAAVAQDHDSFEYHFHDTVAGGDWLCEQDVVDYFVHHCPTEMTQLELWGCPWSRRPDGSVNVRRFGGMKIERTWFAADKTGFHMLHTLFQTSLQFPQIQRFDEHFVLDILVDDGHVRGLVAMNMMEGTLVQIRANAVVMATGGAGRVYRYNTNGGIVTGDGMGMALSHGVPLRDMEFVQYHPTGLPGSGILMTEGCRGEGGILVNKNGYRYLQDYGMGPETPLGEPKNKYMELGPRDKVSQAFWHEWRKGNTISTPRGDVVYLDLRHLGEKKLHERLPFICELAKAYVGVDPVKEPIPVRPTAHYTMGGIETDQNCETRIKGLFAVGECSSVGLHGANRLGSNSLAELVVFGRLAGEQATERAATAGNGNEAAIEAQAAGVEQRLKDLVNQDGGENWAKIRDEMGLAMEEGCGIYRTPELMQKTIDKLAELQERFKRVRITDTSSVFNTDLLYTIELGHGLNVAECMAHSAMARKESRGAHQRLDEGCTERDDVNFLKHTLAFRDADGTTRLEYSDVKITTLPPAKRVYGGEADAADKAEAANKKEKANG"
    aaseqlen 602
    ntseq "gtgcaaacctttcaagccgatcttgccattgtaggcgccggtggcgcgggattacgtgctgcaattgctgccgcgcaggcaaatccgaatgcaaaaatcgcactaatctcaaaagtatacccgatgcgtagccataccgttgctgcagaagggggctccgccgctgtcgcgcaggatcatgacagcttcgaatatcactttcacgatacagtagcgggtggcgactggttgtgtgagcaggatgtcgtggattatttcgtccaccactgcccaaccgaaatgacccaactggaactgtggggatgcccatggagccgtcgcccggatggtagcgtcaacgtacgtcgcttcggcggcatgaaaatcgagcgcacctggttcgccgccgataagaccggcttccatatgctgcacacgctgttccagacctctctgcaattcccgcagatccagcgttttgacgaacatttcgtgctggatattctggttgatgatggtcatgttcgcggcctggtagcaatgaacatgatggaaggcacgctggtgcagatccgtgctaacgcggtcgttatggctactggcggtgcgggtcgcgtttatcgttacaacaccaacggcggcatcgttaccggtgacggtatgggtatggcgctaagccacggcgttccgctgcgtgacatggaattcgttcagtatcacccaaccggtctgccaggttccggtatcctgatgaccgaaggttgccgcggtgaaggcggtattctggtcaacaaaaatggctaccgttatctgcaagattacggcatgggcccggaaactccgctgggcgagccgaaaaacaaatatatggaactgggtccacgcgacaaagtctctcaggccttctggcacgaatggcgtaaaggcaacaccatctccacgccgcgtggcgatgtggtttatctcgacttgcgtcacctcggcgagaaaaaactgcatgaacgtctgccgttcatctgcgaactggcgaaagcgtacgttggcgtcgatccggttaaagaaccgattccggtacgtccgaccgcacactacaccatgggcggtatcgaaaccgatcagaactgtgaaacccgcattaaaggtctgttcgccgtgggtgaatgttcctctgttggtctgcacggtgcaaaccgtctgggttctaactccctggcggaactggtggtcttcggccgtctggccggtgaacaagcgacagagcgtgcagcaactgccggtaatggcaacgaagcggcaattgaagcgcaggcagctggcgttgaacaacgtctgaaagatctggttaaccaggatggcggcgaaaactgggcgaagatccgcgacgaaatgggcctggctatggaagaaggctgcggtatctaccgtacgccggaactgatgcagaaaaccatcgacaagctggcagagctgcaggaacgcttcaagcgcgtgcgcatcaccgacacttccagcgtgttcaacaccgacctgctctacaccattgaactgggccacggtctgaacgttgctgaatgtatggcgcactccgcaatggcacgtaaagagtcccgcggcgcgcaccagcgtctggacgaaggttgcaccgagcgtgacgacgtcaacttcctcaaacacaccctcgccttccgcgatgctgatggcacgactcgcctggagtacagcgacgtgaagattactacgctgccgccagctaaacgcgtttacggtggcgaagcggatgcagccgataaggcggaagcagccaataagaaggagaaggcgaatggctga"
    ntseqlen 1809
    symbol "frdA"
    mass 65970.88030000016
  ]
  node [
    id 556
    label "b4151 * b4152 * b4153 * b4154"
    compound_type "assembly"
    type "chemical_entity"
    active 1
    location "cytoplasm"
    mass 121215.30150000013
  ]
  node [
    id 557
    label "m000311"
    type "chemical_reaction"
    domain "metabolism"
    module "Citric Acid Cycle"
  ]
  node [
    id 558
    label "b0720"
    compound_type "protein"
    type "chemical_entity"
    active 1
    location "cytoplasm"
    aaseq "MADTKAKLTLNGDTAVELDVLKGTLGQDVIDIRTLGSKGVFTFDPGFTSTASCESKITFIDGDEGILLHRGFPIDQLATDSNYLEVCYILLNGEKPTQEQYDEFKTTVTRHTMIHEQITRLFHAFRRDSHPMAVMCGITGALAAFYHDSLDVNNPRHREIAAFRLLSKMPTMAAMCYKYSIGQPFVYPRNDLSYAGNFLNMMFSTPCEPYEVNPILERAMDRILILHADHEQNASTSTVRTAGSSGANPFACIAAGIASLWGPAHGGANEAALKMLEEISSVKHIPEFVRRAKDKNDSFRLMGFGHRVYKNYDPRATVMRETCHEVLKELGTKDDLLEVAMELENIALNDPYFIEKKLYPNVDFYSGIILKAMGIPSSMFTVIFAMARTVGWIAHWSEMHSDGMKIARPRQLYTGYEKRDFKSDIKR"
    aaseqlen 427
    ntseq "atggctgatacaaaagcaaaactcaccctcaacggggatacagctgttgaactggatgtgctgaaaggcacgctgggtcaagatgttattgatatccgtactctcggttcaaaaggtgtgttcacctttgacccaggcttcacttcaaccgcatcctgcgaatctaaaattacttttattgatggtgatgaaggtattttgctgcaccgcggtttcccgatcgatcagctggcgaccgattctaactacctggaagtttgttacatcctgctgaatggtgaaaaaccgactcaggaacagtatgacgaatttaaaactacggtgacccgtcataccatgatccacgagcagattacccgtctgttccatgctttccgtcgcgactcgcatccaatggcagtcatgtgtggtattaccggcgcgctggcggcgttctatcacgactcgctggatgttaacaatcctcgtcaccgtgaaattgccgcgttccgcctgctgtcgaaaatgccgaccatggccgcgatgtgttacaagtattccattggtcagccatttgtttacccgcgcaacgatctctcctacgccggtaacttcctgaatatgatgttctccacgccgtgcgaaccgtatgaagttaatccgattctggaacgtgctatggaccgtattctgatcctgcacgctgaccatgaacagaacgcctctacctccaccgtgcgtaccgctggctcttcgggtgcgaacccgtttgcctgtatcgcagcaggtattgcttcactgtggggacctgcgcacggcggtgctaacgaagcggcgctgaaaatgctggaagaaatcagctccgttaaacacattccggaatttgttcgtcgtgcgaaagacaaaaatgattctttccgcctgatgggcttcggtcaccgcgtgtacaaaaattacgacccgcgcgccaccgtaatgcgtgaaacctgccatgaagtgctgaaagagctgggcacgaaggatgacctgctggaagtggctatggagctggaaaacatcgcgctgaacgacccgtactttatcgagaagaaactgtacccgaacgtcgatttctactctggtatcatcctgaaagcgatgggtattccgtcttccatgttcaccgtcattttcgcaatggcacgtaccgttggctggatcgcccactggagcgaaatgcacagtgacggtatgaagattgcccgtccgcgtcagctgtatacaggatatgaaaaacgcgactttaaaagcgatatcaagcgttaa"
    ntseqlen 1284
    symbol "gltA"
    mass 48014.47290000005
  ]
  node [
    id 559
    label "m000312"
    type "chemical_reaction"
    domain "metabolism"
    module "Citric Acid Cycle"
  ]
  node [
    id 560
    label "b1276"
    compound_type "protein"
    type "chemical_entity"
    active 1
    location "cytoplasm"
    aaseq "MSSTLREASKDTLQAKDKTYHYYSLPLAAKSLGDITRLPKSLKVLLENLLRWQDGNSVTEEDIHALAGWLKNAHADREIAYRPARVLMQDFTGVPAVVDLAAMREAVKRLGGDTAKVNPLSPVDLVIDHSVTVDRFGDDEAFEENVRLEMERNHERYVFLKWGKQAFSRFSVVPPGTGICHQVNLEYLGKAVWSELQDGEWIAYPDTLVGTDSHTTMINGLGVLGWGVGGIEAEAAMLGQPVSMLIPDVVGFKLTGKLREGITATDLVLTVTQMLRKHGVVGKFVEFYGDGLDSLPLADRATIANMSPEYGATCGFFPIDAVTLDYMRLSGRSEDQVELVEKYAKAQGMWRNPGDEPIFTSTLELDMNDVEASLAGPKRPQDRVALPDVPKAFAASNELEVNATHKDRQPVDYVMNGHQYQLPDGAVVIAAITSCTNTSNPSVLMAAGLLAKKAVTLGLKRQPWVKASLAPGSKVVSDYLAKAKLTPYLDELGFNLVGYGCTTCIGNSGPLPDPIETAIKKSDLTVGAVLSGNRNFEGRIHPLVKTNWLASPPLVVAYALAGNMNINLASEPIGHDRKGDPVYLKDIWPSAQEIARAVEQVSTEMFRKEYAEVFEGTAEWKGINVTRSDTYGWQEDSTYIRLSPFFDEMQATPAPVEDIHGARILAMLGDSVTTDHISPAGSIKPDSPAGRYLQGRGVERKDFNSYGSRRGNHEVMMRGTFANIRIRNEMVPGVEGGMTRHLPDSDVVSIYDAAMRYKQEQTPLAVIAGKEYGSGSSRDWAAKGPRLLGIRVVIAESFERIHRSNLIGMGILPLEFPQGVTRKTLGLTGEEKIDIGDLQNLQPGATVPVTLTRADGSQEVVPCRCRIDTATELTYYQNDGILHYVIRNMLK"
    aaseqlen 891
    ntseq "atgtcgtcaaccctacgagaagccagtaaggacacgttgcaggccaaagataaaacttaccactactacagcctgccgcttgctgctaaatcactgggcgatatcacccgtctacccaagtcactcaaagttttgctcgaaaacctgctgcgctggcaggatggtaactcggttaccgaagaggatatccacgcgctggcaggatggctgaaaaatgcccatgctgaccgtgaaattgcctaccgcccggcaagggtgctgatgcaggactttaccggcgtacctgccgttgttgatctggcggcaatgcgcgaagcggttaaacgcctcggcggcgatactgcaaaggttaacccgctctcaccggtcgacctggtcattgaccactcggtgaccgtcgatcgttttggtgatgatgaggcatttgaagaaaacgtacgcctggaaatggagcgcaaccacgaacgttatgtgttcctgaaatggggaaagcaagcgttcagtcggtttagcgtcgtgccgccaggcacaggcatttgccatcaggttaacctcgaatatctcggcaaagcagtgtggagtgaattgcaggacggtgaatggattgcttatccggatacactcgttggtactgactcgcacaccaccatgatcaacggccttggcgtgctggggtggggcgttggtgggatcgaagcagaagccgcaatgttaggccagccggtttccatgcttatcccggatgtagtgggcttcaaacttaccggaaaattacgtgaaggtattaccgccacagacctggttctcactgttacccaaatgctgcgcaaacatggcgtggtggggaaattcgtcgaattttatggtgatggtctggattcactaccgttggcggatcgcgccaccattgccaatatgtcgccagaatatggtgccacctgtggcttcttcccaatcgatgctgtaaccctcgattacatgcgtttaagcgggcgcagcgaagatcaggtcgagttggtcgaaaaatatgccaaagcgcagggcatgtggcgtaacccgggcgatgaaccaatttttaccagtacgttagaactggatatgaatgacgttgaagcgagcctggcagggcctaaacgcccacaggatcgcgttgcactgcccgatgtaccaaaagcatttgccgccagtaacgaactggaagtgaatgccacgcataaagatcgccagccggtcgattatgttatgaacggacatcagtatcagttacctgatggcgctgtggtcattgctgcgataacctcgtgcaccaacacctctaacccaagtgtgctgatggccgcaggcttgctggcgaaaaaagccgtaactctgggcctcaagcggcaaccatgggtcaaagcgtcgctggcaccgggttcgaaagtcgtttctgattatctggcaaaagcgaaactgacaccgtatctcgacgaactggggtttaaccttgtgggatacggttgtaccacctgtattggtaactctgggccgctgcccgatcctatcgaaacggcaatcaaaaaaagcgatttaaccgtcggtgcggtgctgtccggcaaccgtaactttgaaggccgtatccatccgctggttaaaactaactggctggcctcgccgccgctggtggttgcctatgcgctggcgggaaatatgaatatcaacctggcttctgagcctatcggccatgatcgcaaaggcgatccggtttatctgaaagatatctggccatcggcacaagaaattgcccgtgcggtagaacaagtctccacagaaatgttccgcaaagagtacgcagaagtttttgaaggcacagcagagtggaagggaattaacgtcacacgatccgatacctacggttggcaggaggactcaacctatattcgcttatcgcctttctttgatgaaatgcaggcaacaccagcaccagtggaagatattcacggtgcgcggatcctcgcaatgctgggggattcagtcaccactgaccatatctctccggcgggcagtattaagcccgacagcccagcgggtcgatatctacaaggtcggggtgttgagcgaaaagactttaactcctacggttcgcggcgtggtaaccatgaagtgatgatgcgcggcaccttcgccaatattcgcatccgtaatgaaatggtgcctggcgttgaaggggggatgacgcggcatttacctgacagcgacgtagtctctatttatgatgctgcgatgcgctataagcaggagcaaacgccgctggcggtgattgccgggaaagagtatggatcaggctccagtcgtgactgggcggcaaaaggtccgcgtctgcttggtattcgtgtggtgattgccgaatcgtttgaacgaattcaccgttcgaatttaattggcatgggcatcctgccgctggaatttccgcaaggcgtaacgcgtaaaacgttagggctaaccggggaagagaagattgatattggcgatctgcaaaacctacaacccggcgcgacggttccggtgacgcttacgcgcgcggatggtagccaggaagtcgtaccctgccgttgtcgtatcgacaccgcgacggagttgacctactaccagaacgacggcattttgcattatgtcattcgtaatatgttgaagtaa"
    ntseqlen 2676
    symbol "acnA"
    mass 97676.06830000057
  ]
  node [
    id 561
    label "m000313"
    type "chemical_reaction"
    domain "metabolism"
    module "Citric Acid Cycle"
  ]
  node [
    id 562
    label "b3729"
    compound_type "protein"
    type "chemical_entity"
    active 1
    location "cytoplasm"
    aaseq "MCGIVGAIAQRDVAEILLEGLRRLEYRGYDSAGLAVVDAEGHMTRLRRLGKVQMLAQAAEEHPLHGGTGIAHTRWATHGEPSEVNAHPHVSEHIVVVHNGIIENHEPLREELKARGYTFVSETDTEVIAHLVNWELKQGGTLREAVLRAIPQLRGAYGTVIMDSRHPDTLLAARSGSPLVIGLGMGENFIASDQLALLPVTRRFIFLEEGDIAEITRRSVNIFDKTGAEVKRQDIESNLQYDAGDKGIYRHYMQKEIYEQPNAIKNTLTGRISHGQVDLSELGPNADELLSKVEHIQILACGTSYNSGMVSRYWFESLAGIPCDVEIASEFRYRKSAVRRNSLMITLSQSGETADTLAGLRLSKELGYLGSLAICNVPGSSLVRESDLALMTNAGTEIGVASTKAFTTQLTVLLMLVAKLSRLKGLDASIEHDIVHGLQALPSRIEQMLSQDKRIEALAEDFSDKHHALFLGRGDQYPIALEGALKLKEISYIHAEAYAAGELKHGPLALIDADMPVIVVAPNNELLEKLKSNIEEVRARGGQLYVFADQDAGFVSSDNMHIIEMPHVEEVIAPIFYTVPLQLLAYHVALIKGTDVDQPRNLAKSVTVE"
    aaseqlen 609
    ntseq "atgtgtggaattgttggcgcgatcgcgcaacgtgatgtagcagaaatccttcttgaaggtttacgtcgtctggaataccgcggatatgactctgccggtctggccgttgttgatgcagaaggtcatatgacccgcctgcgtcgcctcggtaaagtccagatgctggcacaggcagcggaagaacatcctctgcatggcggcactggtattgctcacactcgctgggcgacccacggtgaaccttcagaagtgaatgcgcatccgcatgtttctgaacacattgtggtggtgcataacggcatcatcgaaaaccatgaaccgctgcgtgaagagctaaaagcgcgtggctataccttcgtttctgaaaccgacaccgaagtgattgcccatctggtgaactgggagctgaaacaaggcgggactctgcgtgaggccgttctgcgtgctatcccgcagctgcgtggtgcgtacggtacagtgatcatggactcccgtcacccggataccctgctggcggcacgttctggtagtccgctggtgattggcctggggatgggcgaaaactttatcgcttctgaccagctggcgctgttgccggtgacccgtcgctttatcttccttgaagagggcgatattgcggaaatcactcgccgttcggtaaacatcttcgataaaactggcgcggaagtaaaacgtcaggatatcgaatccaatctgcaatatgacgcgggcgataaaggcatttaccgtcactacatgcagaaagagatctacgaacagccgaacgcgatcaaaaacacccttaccggacgcatcagccacggtcaggttgatttaagcgagctgggaccgaacgccgacgaactgctgtcgaaggttgagcatattcagatcctcgcctgtggtacttcttataactccggtatggtttcccgctactggtttgaatcgctagcaggtattccgtgcgacgtcgaaatcgcctctgaattccgctatcgcaaatctgccgtgcgtcgtaacagcctgatgatcaccttgtcacagtctggcgaaaccgcggataccctggctggcctgcgtctgtcgaaagagctgggttaccttggttcactggcaatctgtaacgttccgggttcttctctggtgcgcgaatccgatctggcgctaatgaccaacgcgggtacagaaatcggcgtggcatccactaaagcattcaccactcagttaactgtgctgttgatgctggtggcgaagctgtctcgcctgaaaggtctggatgcctccattgaacatgacatcgtgcatggtctgcaggcgctgccgagccgtattgagcagatgctgtctcaggacaaacgcattgaagcgctggcagaagatttctctgacaaacatcacgcgctgttcctgggccgtggcgatcagtacccaatcgcgctggaaggcgcattgaagttgaaagagatctcttacattcacgctgaagcctacgctgctggcgaactgaaacacggtccgctggcgctaattgatgccgatatgccggttattgttgttgcaccgaacaacgaattgctggaaaaactgaaatccaacattgaagaagttcgcgcgcgtggcggtcagttgtatgtcttcgccgatcaggatgcgggttttgtaagtagcgataacatgcacatcatcgagatgccgcatgtggaagaggtgattgcaccgatcttctacaccgttccgctgcagctgctggcttaccatgtcgcgctgatcaaaggcaccgacgttgaccagccgcgtaacctggcaaaatcggttacggttgagtaa"
    ntseqlen 1830
    symbol "glmS"
    mass 66893.53170000012
  ]
  node [
    id 563
    label "m000314"
    type "chemical_reaction"
    domain "metabolism"
    module "Cell Envelope Biosynthesis"
  ]
  node [
    id 564
    label "assembly000021"
    type "chemical_reaction"
  ]
  node [
    id 565
    label "b0116"
    compound_type "protein"
    type "chemical_entity"
    location "cytoplasm"
    aaseq "MSTEIKTQVVVLGAGPAGYSAAFRCADLGLETVIVERYNTLGGVCLNVGCIPSKALLHVAKVIEEAKALAEHGIVFGEPKTDIDKIRTWKEKVINQLTGGLAGMAKGRKVKVVNGLGKFTGANTLEVEGENGKTVINFDNAIIAAGSRPIQLPFIPHEDPRIWDSTDALELKEVPERLLVMGGGIIGLEMGTVYHALGSQIDVVEMFDQVIPAADKDIVKVFTKRISKKFNLMLETKVTAVEAKEDGIYVTMEGKKAPAEPQRYDAVLVAIGRVPNGKNLDAGKAGVEVDDRGFIRVDKQLRTNVPHIFAIGDIVGQPMLAHKGVHEGHVAAEVIAGKKHYFDPKVIPSIAYTEPEVAWVGLTEKEAKEKGISYETATFPWAASGRAIASDCADGMTKLIFDKESHRVIGGAIVGTNGGELLGEIGLAIEMGCDAEDIALTIHAHPTLHESVGLAAEVFEGSITDLPNPKAKKK"
    aaseqlen 474
    ntseq "atgagtactgaaatcaaaactcaggtcgtggtacttggggcaggccccgcaggttactccgctgccttccgttgcgctgatttaggtctggaaaccgtaatcgtagaacgttacaacacccttggcggtgtttgcctgaacgtcggctgtatcccttctaaagcactgctgcacgtagcaaaagttatcgaagaagccaaagcgctggctgaacacggtatcgtcttcggcgaaccgaaaaccgatatcgacaagattcgtacctggaaagagaaagtgatcaatcagctgaccggtggtctggctggtatggcgaaaggccgcaaagtcaaagtggtcaacggtctgggtaaattcaccggggctaacaccctggaagttgaaggtgagaacggcaaaaccgtgatcaacttcgacaacgcgatcattgcagcgggttctcgcccgatccaactgccgtttattccgcatgaagatccgcgtatctgggactccactgacgcgctggaactgaaagaagtaccagaacgcctgctggtaatgggtggcggtatcatcggtctggaaatgggcaccgtttaccacgcgctgggttcacagattgacgtggttgaaatgttcgaccaggttatcccggcagctgacaaagacatcgttaaagtcttcaccaagcgtatcagcaagaaattcaacctgatgctggaaaccaaagttaccgccgttgaagcgaaagaagacggcatttatgtgacgatggaaggcaaaaaagcacccgctgaaccgcagcgttacgacgccgtgctggtagcgattggtcgtgtgccgaacggtaaaaacctcgacgcaggcaaagcaggcgtggaagttgacgaccgtggtttcatccgcgttgacaaacagctgcgtaccaacgtaccgcacatctttgctatcggcgatatcgtcggtcaaccgatgctggcacacaaaggtgttcacgaaggtcacgttgccgctgaagttatcgccggtaagaaacactacttcgatccgaaagttatcccgtccatcgcctataccgaaccagaagttgcatgggtgggtctgactgagaaagaagcgaaagagaaaggcatcagctatgaaaccgccaccttcccgtgggctgcttctggtcgtgctatcgcttccgactgcgcagacggtatgaccaagctgattttcgacaaagaatctcaccgtgtgatcggtggtgcgattgtcggtactaacggcggcgagctgctgggtgaaatcggcctggcaatcgaaatgggttgtgatgctgaagacatcgcactgaccatccacgcgcacccgactctgcacgagtctgtgggcctggcggcagaagtgttcgaaggtagcattaccgacctgccgaacccgaaagcgaagaagaagtaa"
    ntseqlen 1425
    symbol "lpd"
    mass 50687.87920000004
  ]
  node [
    id 566
    label "b0726"
    compound_type "protein"
    type "chemical_entity"
    location "cytoplasm"
    aaseq "MQNSALKAWLDSSYLSGANQSWIEQLYEDFLTDPDSVDANWRSTFQQLPGTGVKPDQFHSQTREYFRRLAKDASRYSSTISDPDTNVKQVKVLQLINAYRFRGHQHANLDPLGLWQQDKVADLDPSFHDLTEADFQETFNVGSFASGKETMKLGELLEALKQTYCGPIGAEYMHITSTEEKRWIQQRIESGRATFNSEEKKRFLSELTAAEGLERYLGAKFPGAKRFSLEGGDALIPMLKEMIRHAGNSGTREVVLGMAHRGRLNVLVNVLGKKPQDLFDEFAGKHKEHLGTGDVKYHMGFSSDFQTDGGLVHLALAFNPSHLEIVSPVVIGSVRARLDRLDEPSSNKVLPITIHGDAAVTGQGVVQETLNMSKARGYEVGGTVRIVINNQVGFTTSNPLDARSTPYCTDIGKMVQAPIFHVNADDPEAVAFVTRLALDFRNTFKRDVFIDLVCYRRHGHNEADEPSATQPLMYQKIKKHPTPRKIYADKLEQEKVATLEDATEMVNLYRDALDAGDCVVAEWRPMNMHSFTWSPYLNHEWDEEYPNKVEMKRLQELAKRISTVPEAVEMQSRVAKIYGDRQAMAAGEKLFDWGGAENLAYATLVDEGIPVRLSGEDSGRGTFFHRHAVIHNQSNGSTYTPLQHIHNGQGAFRVWDSVLSEEAVLAFEYGYATAEPRTLTIWEAQFGDFANGAQVVIDQFISSGEQKWGRMCGLVMLLPHGYEGQGPEHSSARLERYLQLCAEQNMQVCVPSTPAQVYHMLRRQALRGMRRPLVVMSPKSLLRHPLAVSSLEELANGTFLPAIGEIDELDPKGVKRVVMCSGKVYYDLLEQRRKNNQHDVAIVRIEQLYPFPHKAMQEVLQQFAHVKDFVWCQEEPLNQGAWYCSQHHFREVIPFGASLRYAGRPASASPAVGYMSVHQKQQQDLVNDALNVE"
    aaseqlen 933
    ntseq "atgcagaacagcgctttgaaagcctggttggactcttcttacctctctggcgcaaaccagagctggatagaacagctctatgaagacttcttaaccgatcctgactcggttgacgctaactggcgttcgacgttccagcagttacctggtacgggagtcaaaccggatcaattccactctcaaacgcgtgaatatttccgccgcctggcgaaagacgcttcacgttactcttcaacgatctccgaccctgacaccaatgtgaagcaggttaaagtcctgcagctcattaacgcataccgcttccgtggtcaccagcatgcgaatctcgatccgctgggactgtggcagcaagataaagtggccgatctggatccgtctttccacgatctgaccgaagcagacttccaggagaccttcaacgtcggttcatttgccagcggcaaagaaaccatgaaactcggcgagctgctggaagccctcaagcaaacctactgcggcccgattggtgccgagtatatgcacattaccagcaccgaagaaaaacgctggatccaacagcgtatcgagtctggtcgcgcgactttcaatagcgaagagaaaaaacgcttcttaagcgaactgaccgccgctgaaggtcttgaacgttacctcggcgcaaaattccctggcgcaaaacgcttctcgctggaaggcggtgacgcgttaatcccgatgcttaaagagatgatccgccacgctggcaacagcggcacccgcgaagtggttctcgggatggcgcaccgtggtcgtctgaacgtgctggtgaacgtgctgggtaaaaaaccgcaagacttgttcgacgagttcgccggtaaacataaagaacacctcggcacgggtgacgtgaaataccacatgggcttctcgtctgacttccagaccgatggcggcctggtgcacctggcgctggcgtttaacccgtctcaccttgagattgtaagcccggtagttatcggttctgttcgtgcccgtctggacagacttgatgagccgagcagcaacaaagtgctgccaatcaccatccacggtgacgccgcagtgaccgggcagggcgtggttcaggaaaccctgaacatgtcgaaagcgcgtggttatgaagttggcggtacggtacgtatcgttatcaacaaccaggttggtttcaccacctctaatccgctggatgcccgttctacgccgtactgtactgatatcggtaagatggttcaggccccgattttccacgttaacgcggacgatccggaagccgttgcctttgtgacccgtctggcgctcgatttccgtaacacctttaaacgtgatgtcttcatcgacctggtgtgctaccgccgtcacggccacaacgaagccgacgagccgagcgcaacccagccgctgatgtatcagaaaatcaaaaaacatccgacaccgcgcaaaatctacgctgacaagctggagcaggaaaaagtggcgacgctggaagatgccaccgagatggttaacctgtaccgcgatgcgctggatgctggcgattgcgtagtggcagagtggcgtccgatgaacatgcactctttcacctggtcgccgtacctcaaccacgaatgggacgaagagtacccgaacaaagttgagatgaagcgcctgcaggagctggcgaaacgcatcagcacggtgccggaagcagttgaaatgcagtctcgcgttgccaagatttatggcgatcgccaggcgatggctgccggtgagaaactgttcgactggggcggtgcggaaaacctcgcttacgccacgctggttgatgaaggcattccggttcgcctgtcgggtgaagactccggtcgcggtaccttcttccaccgccacgcggtgatccacaaccagtctaacggttccacttacacgccgctgcaacatatccataacgggcagggcgcgttccgtgtctgggactccgtactgtctgaagaagcagtgctggcgtttgaatatggttatgccaccgcagaaccacgcactctgaccatctgggaagcgcagttcggtgacttcgccaacggtgcgcaggtggttatcgaccagttcatctcctctggcgaacagaaatggggccggatgtgtggtctggtgatgttgctgccgcacggttacgaagggcaggggccggagcactcctccgcgcgtctggaacgttatctgcaactttgtgctgagcaaaacatgcaggtttgcgtaccgtctaccccggcacaggtttaccacatgctgcgtcgtcaggcgctgcgcgggatgcgtcgtccgctggtcgtgatgtcgccgaaatccctgctgcgtcatccgctggcggtttccagcctcgaagaactggcgaacggcaccttcctgccagccatcggtgaaatcgacgagcttgatccgaagggcgtgaagcgcgtagtgatgtgttctggtaaggtttattacgacctgctggaacagcgtcgtaagaacaatcaacacgatgtcgccattgtgcgtatcgagcaactctacccgttcccgcataaagcgatgcaggaagtgttgcagcagtttgctcacgtcaaggattttgtctggtgccaggaagagccgctcaaccagggcgcatggtactgcagccagcatcatttccgtgaagtgattccgtttggggcttctctgcgttatgcaggccgcccggcctccgcctctccggcggtagggtatatgtccgttcaccagaaacagcaacaagatctggttaatgacgcgctgaacgtcgaataa"
    ntseqlen 2802
    symbol "sucA"
    mass 105060.48080000043
  ]
  node [
    id 567
    label "b0727"
    compound_type "protein"
    type "chemical_entity"
    location "cytoplasm"
    aaseq "MSSVDILVPDLPESVADATVATWHKKPGDAVVRDEVLVEIETDKVVLEVPASADGILDAVLEDEGTTVTSRQILGRLREGNSAGKETSAKSEEKASTPAQRQQASLEEQNNDALSPAIRRLLAEHNLDASAIKGTGVGGRLTREDVEKHLAKAPAKESAPAAAAPAAQPALAARSEKRVPMTRLRKRVAERLLEAKNSTAMLTTFNEVNMKPIMDLRKQYGEAFEKRHGIRLGFMSFYVKAVVEALKRYPEVNASIDGDDVVYHNYFDVSMAVSTPRGLVTPVLRDVDTLGMADIEKKIKELAVKGRDGKLTVEDLTGGNFTITNGGVFGSLMSTPIINPPQSAILGMHAIKDRPMAVNGQVEILPMMYLALSYDHRLIDGRESVGFLVTIKELLEDPTRLLLDV"
    aaseqlen 405
    ntseq "atgagtagcgtagatattctggtccctgacctgcctgaatccgtagccgatgccaccgtcgcaacctggcataaaaaacccggcgacgcagtcgtacgtgatgaagtgctggtagaaatcgaaactgacaaagtggtactggaagtaccggcatcagcagacggcattctggatgcggttctggaagatgaaggtacaacggtaacgtctcgtcagatccttggtcgcctgcgtgaaggcaacagcgccggtaaagaaaccagcgccaaatctgaagagaaagcgtccactccggcgcaacgccagcaggcgtctctggaagagcaaaacaacgatgcgttaagcccggcgatccgtcgcctgctggctgaacacaatctcgacgccagcgccattaaaggcaccggtgtgggtggtcgtctgactcgtgaagatgtggaaaaacatctggcgaaagccccggcgaaagagtctgctccggcagcggctgctccggcggcgcaaccggctctggctgcacgtagtgaaaaacgtgtcccgatgactcgcctgcgtaagcgtgtggcagagcgtctgctggaagcgaaaaactccaccgccatgctgaccacgttcaacgaagtcaacatgaagccgattatggatctgcgtaagcagtacggtgaagcgtttgaaaaacgccacggcatccgtctgggctttatgtccttctacgtgaaagcggtggttgaagccctgaaacgttacccggaagtgaacgcttctatcgacggcgatgacgtggtttaccacaactatttcgacgtcagcatggcggtttctacgccgcgcggcctggtgacgccggttctgcgtgatgtcgataccctcggcatggcagacatcgagaagaaaatcaaagagctggcagtcaaaggccgtgacggcaagctgaccgttgaagatctgaccggtggtaacttcaccatcaccaacggtggtgtgttcggttccctgatgtctacgccgatcatcaacccgccgcagagcgcaattctgggtatgcacgctatcaaagatcgtccgatggcggtgaatggtcaggttgagatcctgccgatgatgtacctggcgctgtcctacgatcaccgtctgatcgatggtcgcgaatccgtgggcttcctggtaacgatcaaagagttgctggaagatccgacgcgtctgctgctggacgtgtag"
    ntseqlen 1218
    symbol "sucB"
    mass 44010.87490000002
  ]
  node [
    id 568
    label "b0116 * b0726 * b0727"
    compound_type "assembly"
    type "chemical_entity"
    active 1
    location "cytoplasm"
    mass 199759.23490000048
  ]
  node [
    id 569
    label "m000315"
    type "chemical_reaction"
    domain "metabolism"
    module "Citric Acid Cycle"
  ]
  node [
    id 570
    label "assembly000022"
    type "chemical_reaction"
  ]
  node [
    id 571
    label "b0728"
    compound_type "protein"
    type "chemical_entity"
    location "cytoplasm"
    aaseq "MNLHEYQAKQLFARYGLPAPVGYACTTPREAEEAASKIGAGPWVVKCQVHAGGRGKAGGVKVVNSKEDIRAFAENWLGKRLVTYQTDANGQPVNQILVEAATDIAKELYLGAVVDRSSRRVVFMASTEGGVEIEKVAEETPHLIHKVALDPLTGPMPYQGRELAFKLGLEGKLVQQFTKIFMGLATIFLERDLALIEINPLVITKQGDLICLDGKLGADGNALFRQPDLREMRDQSQEDPREAQAAQWELNYVALDGNIGCMVNGAGLAMGTMDIVKLHGGEPANFLDVGGGATKERVTEAFKIILSDDKVKAVLVNIFGGIVRCDLIADGIIGAVAEVGVNVPVVVRLEGNNAELGAKKLADSGLNIIAAKGLTDAAQQVVAAVEGK"
    aaseqlen 388
    ntseq "atgaacttacatgaatatcaggcaaaacaactttttgcccgctatggcttaccagcaccggtgggttatgcctgtactactccgcgcgaagcagaagaagccgcttcaaaaatcggtgccggtccgtgggtagtgaaatgtcaggttcacgctggtggccgcggtaaagcgggcggtgtgaaagttgtaaacagcaaagaagacatccgtgcttttgcagaaaactggctgggcaagcgtctggtaacgtatcaaacagatgccaatggccaaccggttaaccagattctggttgaagcagcgaccgatatcgctaaagagctgtatctcggtgccgttgttgaccgtagttcccgtcgtgtggtctttatggcctccaccgaaggcggcgtggaaatcgaaaaagtggcggaagaaactccgcacctgatccataaagttgcgcttgatccgctgactggcccgatgccgtatcagggacgcgagctggcgttcaaactgggtctggaaggtaaactggttcagcagttcaccaaaatcttcatgggcctggcgaccattttcctggagcgcgacctggcgttgatcgaaatcaacccgctggtcatcaccaaacagggcgatctgatttgcctcgacggcaaactgggcgctgacggcaacgcactgttccgccagcctgatctgcgcgaaatgcgtgaccagtcgcaggaagatccgcgtgaagcacaggctgcacagtgggaactgaactacgttgcgctggacggtaacatcggttgtatggttaacggcgcaggtctggcgatgggtacgatggacatcgttaaactgcacggcggcgaaccggctaacttccttgacgttggcggcggcgcaaccaaagaacgtgtaaccgaagcgttcaaaatcatcctctctgacgacaaagtgaaagccgttctggttaacatcttcggcggtatcgttcgttgcgacctgatcgctgacggtatcatcggcgcggtagcagaagtgggtgttaacgtaccggtcgtggtacgtctggaaggtaacaacgccgaactcggcgcgaagaaactggctgacagcggcctgaatattattgcagcaaaaggtctgacggatgcagctcagcaggttgttgccgcagtggaggggaaataa"
    ntseqlen 1167
    symbol "sucC"
    mass 41392.154200000004
  ]
  node [
    id 572
    label "b0729"
    compound_type "protein"
    type "chemical_entity"
    location "cytoplasm"
    aaseq "MSILIDKNTKVICQGFTGSQGTFHSEQAIAYGTKMVGGVTPGKGGTTHLGLPVFNTVREAVAATGATASVIYVPAPFCKDSILEAIDAGIKLIITITEGIPTLDMLTVKVKLDEAGVRMIGPNCPGVITPGECKIGIQPGHIHKPGKVGIVSRSGTLTYEAVKQTTDYGFGQSTCVGIGGDPIPGSNFIDILEMFEKDPQTEAIVMIGEIGGSAEEEAAAYIKEHVTKPVVGYIAGVTAPKGKRMGHAGAIIAGGKGTADEKFAALEAAGVKTVRSLADIGEALKTVLK"
    aaseqlen 289
    ntseq "atgtccattttaatcgataaaaacaccaaggttatctgccagggctttaccggtagccaggggactttccactcagaacaggccattgcatacggcactaaaatggttggcggcgtaaccccaggtaaaggcggcaccacccacctcggcctgccggtgttcaacaccgtgcgtgaagccgttgctgccactggcgctaccgcttctgttatctacgtaccagcaccgttctgcaaagactccattctggaagccatcgacgcaggcatcaaactgattatcaccatcactgaaggcatcccgacgctggatatgctgaccgtgaaagtgaagctggatgaagcaggcgttcgtatgatcggcccgaactgcccaggcgttatcactccgggtgaatgcaaaatcggtatccagcctggtcacattcacaaaccgggtaaagtgggtatcgtttcccgttccggtacactgacctatgaagcggttaaacagaccacggattacggtttcggtcagtcgacctgtgtcggtatcggcggtgacccgatcccgggctctaactttatcgacattctcgaaatgttcgaaaaagatccgcagaccgaagcgatcgtgatgatcggtgagatcggcggtagcgctgaagaagaagcagctgcgtacatcaaagagcacgttaccaagccagttgtgggttacatcgctggtgtgactgcgccgaaaggcaaacgtatgggccacgcgggtgccatcattgccggtgggaaagggactgcggatgagaaattcgctgctctggaagccgcaggcgtgaaaaccgttcgcagcctggcggatatcggtgaagcactgaaaactgttctgaaataa"
    ntseqlen 870
    symbol "sucD"
    mass 29777.13499999998
  ]
  node [
    id 573
    label "b0728 * b0729"
    compound_type "assembly"
    type "chemical_entity"
    active 1
    location "cytoplasm"
    mass 71169.28919999998
  ]
  node [
    id 574
    label "m000316"
    type "chemical_reaction"
    domain "metabolism"
    module "Citric Acid Cycle"
  ]
  node [
    id 575
    label "m000317"
    type "chemical_reaction"
    domain "metabolism"
    module "Citric Acid Cycle"
  ]
  node [
    id 576
    label "assembly000023"
    type "chemical_reaction"
  ]
  node [
    id 577
    label "b0615"
    compound_type "protein"
    type "chemical_entity"
    location "cytoplasm"
    aaseq "MTQKIEQSQRQERVAAWNRRAECDLAAFQNSPKQTYQAEKARDRKLCANLEEAIRRSGLQDGMTVSFHHAFRGGDLTVNMVMDVIAKMGFKNLTLASSSLSDCHAPLVEHIRQGVVTRIYTSGLRGPLAEEISRGLLAEPVQIHSHGGRVHLVQSGELNIDVAFLGVPSCDEFGNANGYTGKACCGSLGYAIVDADNAKQVVMLTEELLPYPHNPASIEQDQVDLIVKVDRVGDAAKIGAGATRMTTNPRELLIARSAADVIVNSGYFKEGFSMQTGTGGASLAVTRFLEDKMRSRDIRADFALGGITATMVDLHEKGLIRKLLDVQSFDSHAAQSLARNPNHIEISANQYANWGSKGASVDRLDVVVLSALEIDTQFNVNVLTGSDGVLRGASGGHCDTAIASALSIIVAPLVRGRIPTLVDNVLTCITPGSSVDILVTDHGIAVNPARPELAERLQEAGIKVVSIEWLRERARLLTGEPQPIEFTDRVVAVVRYRDGSVIDVVHQVKE"
    aaseqlen 510
    ntseq "atgacgcagaaaattgaacaatctcaacgacaagaacgggtagcggcctggaatcgtcgcgctgaatgcgatcttgccgctttccagaactcgccaaagcaaacctaccaggctgaaaaagcgcgcgatcgcaaactgtgcgccaacctggaagaagcgattcgtcgctctggtttacaggacggcatgacggtttccttccatcacgctttccgtggcggtgacctgaccgtcaatatggtgatggacgtcatcgcgaagatgggctttaaaaacctgaccctggcgtccagctccctgagtgattgccatgcgccgctggtagaacacattcgccagggcgtggttacccgcatttatacctccggcctgcgtggtccactggcggaagagatctcccgtggtctgctggcagaaccggtgcagatccactctcacggcggtcgtgtgcatctggtacagagcggcgaactgaatatcgacgtggctttcctcggcgtcccgtcctgtgatgaattcggtaatgccaacggctacaccggtaaagcctgctgcggctccctcggctatgcaatagttgatgccgacaacgcaaaacaggtcgtgatgcttaccgaagaactgctgccttatccgcataatccggcaagcattgagcaagatcaggttgatttgatcgtcaaagttgaccgcgttggcgatgctgcaaaaatcggcgctggcgcgacccgtatgaccactaacccgcgcgaactgcttattgcccgtagcgctgcggatgtgattgtcaactctggctacttcaaagaaggtttctccatgcaaaccggcaccggcggcgcatcgctggcggtaacccgtttcctggaagacaaaatgcgtagccgcgatattcgcgccgacttcgcccttggcggtattaccgcgacgatggttgacctgcacgaaaaaggtctgatccgcaaactgctggatgtgcagagctttgacagccatgctgcgcaatcgctggcccgtaaccccaatcacatcgaaatcagcgccaaccagtacgctaactggggttcgaaaggcgcatcggttgatcgtctcgacgtggtggtactgagcgcgctggaaattgacacccagttcaacgttaacgtgctgaccggctctgacggcgtactgcgtggtgcttccggtggtcactgcgataccgcgattgcctctgcgctttccatcatcgtcgcgccgctggtacgcggtcgtattccgactctggtggataacgtactgacctgcatcaccccaggctccagtgtcgatattctggtcacagaccacggtatcgcagttaacccggcacgtccggaactggcagaacgtctgcaggaagcgggcattaaagtggtttccattgagtggctgcgcgaacgtgcgcgtctgctgaccggtgaaccacagccgattgaattcacagaccgcgtcgttgccgttgtgcgttaccgcgatggctcggtgatcgatgttgtgcatcaggtgaaggaataa"
    ntseqlen 1533
    symbol "citF"
    mass 55172.079800000116
  ]
  node [
    id 578
    label "b0616"
    compound_type "protein"
    type "chemical_entity"
    location "cytoplasm"
    aaseq "MISASLQQRKTRTRRSMLFVPGANAAMVSNSFIYPADALMFDLEDSVALREKDTARRMVYHALQHPLYRDIETIVRVNALDSEWGVNDLEAVVRGGADVVRLPKTDTAQDVLDIEKEILRIEKACGREPGSTGLLAAIESPLGITRAVEIAHASERLIGIALGAEDYVRNLRTERSPEGTELLFARCSILQAARSAGIQAFDTVYSDANNEAGFLQEAAHIKQLGFDGKSLINPRQIDLLHNLYAPTQKEVDHARRVVEAAEAAAREGLGVVSLNGKMVDGPVIDRARLVLSRAELSGIREE"
    aaseqlen 302
    ntseq "atgatttccgcttcgctgcaacaacgtaaaactcgcacccgccgcagcatgttgtttgtgcctggtgccaatgccgcgatggtcagcaactccttcatctacccggctgatgccctgatgtttgacctcgaagactccgtagcattgcgtgaaaaagacaccgcccgccgcatggtttaccacgcgctgcaacatccgctgtatcgcgatattgaaaccattgtgcgtgtcaacgcgctggattccgaatggggtgttaacgacctggaagccgtcgttcgcggtggtgcggacgttgtgcgtctgccgaaaaccgataccgctcaggatgttctggatattgaaaaagagatcctgcgtatcgaaaaagcctgtggtcgtgaacccggcagcaccggcctgctggcggcgattgaatctccgctggggattacccgcgcagtggaaatcgctcacgcttccgagcgtttgatcggtatcgccctcggtgcagaagactatgtgcgcaacctgcgtacagaacgctccccggaaggaactgaactgctgttcgcacgctgttccattttgcaggccgcgcgctctgcgggtattcaggcgttcgataccgtctattccgacgctaacaacgaagccggatttctgcaagaagccgcccacatcaaacagctgggctttgacggcaaatcgctgatcaacccgcgtcagattgatctgctgcacaacctctacgcaccgacccagaaagaagtggatcacgcccgccgcgtcgtagaagccgctgaagccgccgctcgcgaaggcctcggcgtggtttccctgaacggcaagatggtggacggtccggttatcgatcgcgcccgtctggtgctctcccgtgcagaactttccggcatccgcgaagaataa"
    ntseqlen 909
    symbol "citE"
    mass 33109.26240000003
  ]
  node [
    id 579
    label "b0617"
    compound_type "protein"
    type "chemical_entity"
    location "cytoplasm"
    aaseq "MKINQPAVAGTLESGDVMIRIAPLDTQDIDLQINSSVEKQFGDAIRTTILDVLARYNVRGVQLNVDDKGALDCILRARLEALLARASGIPALPWEDCQ"
    aaseqlen 98
    ntseq "atgaaaataaaccagcccgccgttgcaggcacccttgagtctggggatgtgatgatacgcatcgccccactcgatacgcaggatatcgacctgcaaatcaatagcagcgttgagaaacagtttggcgatgcaattcgcaccaccattctggacgttctcgcccgctacaacgtgcgcggcgtacagctgaatgtcgatgacaaaggcgcactggactgcattttacgtgcacgactggaagccctgctggcacgcgccagcggtatcccggctctgccatgggaggattgccaatga"
    ntseqlen 297
    symbol "citD"
    mass 10689.159299999988
  ]
  node [
    id 580
    label "b0615 * b0616 * b0617"
    compound_type "assembly"
    type "chemical_entity"
    location "cytoplasm"
    mass 98970.50150000013
  ]
  node [
    id 581
    label "assembly000024"
    type "chemical_reaction"
  ]
  node [
    id 582
    label "b0614"
    compound_type "protein"
    type "chemical_entity"
    location "cytoplasm"
    aaseq "MHLLPELASHHAVSIPELLVSRDERQARQHVWLKRHPVPLVSFTVVAPGPIKDSEVTRRIFNHGVTALRALAAKQGWQIQEQAALVSASGPEGMLSIAAPARDLKLATIELEHSHPLGRLWDIDVLTPEGEILSRRDYSLPPRRCLLCEQSAAVCARGKTHQLTDLLNRMEALLNDVDACNVN"
    aaseqlen 183
    ntseq "atgcacctgcttcctgaactcgccagccaccatgcggtatcaattcccgagctgctcgtcagccgggatgaaaggcaagcacggcaacacgtctggctcaagcgccatcctgttccactggtctcctttaccgtggttgcgcctgggccgattaaagacagcgaggtcacacgccgaatttttaatcatggcgtgacagccttgcgtgccttagccgcaaaacagggctggcaaattcaggagcaggctgcactggtttccgccagcgggccggagggcatgttgagcattgccgccccggctcgcgacctcaagctcgccaccattgagcttgaacatagtcatcctctcgggcggttatgggatatcgatgtcctgacgcccgaaggcgaaattctctcccgccgcgactattcactgccgcctcgccgctgcctgttgtgcgaacaaagcgcagccgtctgcgcgcgtggaaaaacccatcaactgaccgatttactcaaccgcatggaggcactgctgaacgatgtcgatgcctgcaacgtcaactaa"
    ntseqlen 552
    symbol "citX"
    mass 20270.125400000008
  ]
  node [
    id 583
    label "b0614 * b0615 * b0616 * b0617"
    compound_type "assembly"
    type "chemical_entity"
    active 1
    location "cytoplasm"
    mass 119240.62690000013
  ]
  node [
    id 584
    label "m000318"
    type "chemical_reaction"
    domain "metabolism"
    module "Citric Acid Cycle"
  ]
  node [
    id 585
    label "b3791"
    compound_type "protein"
    type "chemical_entity"
    active 1
    location "cytoplasm"
    aaseq "MIPFNAPPVVGTELDYMQSAMGSGKLCGDGGFTRRCQQWLEQRFGSAKVLLTPSCTASLEMAALLLDIQPGDEVIMPSYTFVSTANAFVLRGAKIVFVDVRPDTMNIDETLIEAAITDKTRVIVPVHYAGVACEMDTIMALAKKHNLFVVEDAAQGVMSTYKGRALGTIGHIGCFSFHETKNYTAGGEGGATLINDKALIERAEIIREKGTNRSQFFRGQVDKYTWRDIGSSYLMSDLQAAYLWAQLEAADRINQQRLALWQNYYDALAPLAKAGRIELPSIPDGCVQNAHMFYIKLRDIDDRSALINFLKEAEIMAVFHYIPLHGCPAGEHFGEFHGEDRYTTKESERLLRLPLFYNLSPVNQRTVIATLLNYFS"
    aaseqlen 376
    ntseq "atgattccatttaacgcaccgccggtggtgggaaccgaactcgactatatgcagtcggcaatgggtagcggcaaactgtgtggcgatggcggttttacccgtcgctgccagcagtggctggagcaacgttttggcagcgccaaagtgttactgacgccgtcctgcaccgcttcgctggagatggcggcgctgctgctcgatatccagcctggcgatgaagtgatcatgccgagctacacctttgtctccaccgccaatgcctttgtgctgcgtggcgcaaaaatcgtttttgtggatgttcgcccggacaccatgaacatcgacgaaacgctgattgaagcggcgatcaccgacaaaacgcgcgttatcgtgccggtccattacgcgggtgtggcctgcgaaatggacaccattatggcgttggcgaaaaagcataatttgtttgtggtagaagatgccgctcagggcgtgatgtccacttacaaagggcgtgcactgggaaccattggtcatattggctgctttagcttccatgaaaccaaaaactacacggcgggcggtgaaggcggcgcgacgctgattaacgataaagcgttaatcgaacgagccgagatcatccgtgaaaagggcactaaccgcagccagttcttccgtggtcaggtcgataaatatacctggcgcgatattggctccagctatttgatgtccgatctgcaagctgcatacctgtgggcgcaactggaagcagcggatcgtatcaaccagcaacgtctggcgctgtggcaaaactactacgatgcgttagcgcctctggcgaaagccgggcgtatcgagctgccgtcgattcccgatggctgcgtgcagaacgcgcatatgttctacattaaactgcgggatattgatgaccggagcgcgttgattaactttctgaaagaagcggaaatcatggcggtgtttcattacattccgctgcacggttgccctgcgggggaacactttggtgagttccacggtgaagatcgctacaccaccaaagagagcgagcgcctgctgcgcctgccgctgttctacaacctgtcgcccgtcaatcagcgtacggtaattgcgactttgttgaactacttttcctga"
    ntseqlen 1131
    symbol "wecE"
    mass 41900.555700000004
  ]
  node [
    id 586
    label "m000319"
    type "chemical_reaction"
    domain "metabolism"
    module "Cell Envelope Biosynthesis"
  ]
  node [
    id 587
    label "b1612"
    compound_type "protein"
    type "chemical_entity"
    active 1
    location "cytoplasm"
    aaseq "MSNKPFHYQAPFPLKKDDTEYYLLTSEHVSVSEFEGQEILKVAPEALTLLARQAFHDASFMLRPAHQQQVADILRDPEASENDKYVALQFLRNSDIAAKGVLPTCQDTGTAIIVGKKGQRVWTGGGDEAALARGVYNTYIEDNLRYSQNAPLDMYKEVNTGTNLPAQIDLYAVDGDEYKFLCIAKGGGSANKTYLYQETKALLTPGKLKNYLVEKMRTLGTAACPPYHIAFVIGGTSAETNLKTVKLASAKYYDELPTEGNEHGQAFRDVELEKELLIEAQNLGLGAQFGGKYFAHDIRVIRLPRHGASCPVGMGVSCSADRNIKAKINRQGIWIEKLEHNPGKYIPEELRKAGEGEAVRVDLNRPMKEILAQLSQYPVSTRLSLNGTIIVGRDIAHAKLKERMDNGEGLPQYIKDHPIYYAGPAKTPEGYASGSLGPTTAGRMDSYVDQLQAQGGSMIMLAKGNRSQQVTDACKKHGGFYLGSIGGPAAVLAQGSIKSLECVEYPELGMEAIWKIEVEDFPAFILVDDKGNDFFQQIQLTQCTRCVK"
    aaseqlen 548
    ntseq "atgtcaaacaaaccctttcattatcaggctccttttccactcaaaaaagatgatactgagtattacctgctaaccagcgaacacgttagcgtatctgaatttgaagggcaggagattttgaaagtcgcacccgaagcgttaactctgttggcgcgccaggcgtttcatgatgcgtcgttcatgctgcgtccggcgcaccaacaacaggtggccgacattctgcgtgacccggaggccagcgaaaatgataaatatgtggcgctgcaattcctgcgtaactccgacatcgcggcgaaaggcgttctgccaacctgtcaggataccggcaccgcgattattgttggtaaaaaagggcagcgtgtatggaccggtggtggtgatgaagcggcgctggcgcgcggtgtctataacacttatatcgaagataatctgcgctactcgcaaaacgcgccgctggatatgtataaagaagtgaataccggcaccaatctgccagcgcagatcgatctttatgccgttgatggcgacgaatacaaattcctctgtatcgccaaaggtggtggttcggcaaacaagacgtatctctatcaggaaaccaaagcgttactgacgccggggaaactgaaaaattacctggttgagaagatgcgcacgctgggtacggcggcctgtcctccgtatcatattgcgttcgttattggtggaacttctgcagaaacgaaccttaaaacggtgaaactggcttccgcgaaatactatgatgaactgccaacggaagggaatgagcacggtcaggcgttccgcgatgtggaactggaaaaagaattgctgatcgaagcgcaaaatcttggtctgggtgcgcagtttggtggtaaatacttcgctcacgacatccgcgtgattcgcctgccacgtcacggcgcatcctgcccggtcggtatgggcgtctcctgctctgctgaccgtaatatcaaagcgaagatcaaccgtcaggggatctggatcgaaaaactggaacataatccaggcaaatatatcccggaagagctgcgcaaagcgggagaaggcgaagcggtgcgcgttgaccttaaccgtccgatgaaagagatcctcgcacagttgtcgcagtatcccgtttctacacgcttatcgcttaacggcacgattatcgtcggtcgtgatattgctcacgccaaactgaaagagcggatggataacggtgaagggctgccgcagtacatcaaagatcatccgatttactacgcgggtccggccaaaacgccggaaggttatgcctccggttctcttggcccaacgaccgccggacggatggattcttatgtcgatcaactgcaagcgcagggcggaagtatgatcatgctggcgaaaggcaaccgcagccagcaggtgacggatgcctgtaaaaaacacggcggcttctaccttggcagtatcggtggtccggccgctgtattggcgcagggaagtattaagagcctggaatgtgttgaatatccggaactgggaatggaagccatctggaaaattgaagtggaagatttcccggcgtttatccttgtggatgataaaggaaatgacttcttccagcagatacaactcacacaatgcacccgctgtgtgaaataa"
    ntseqlen 1647
    symbol "fumA"
    mass 60297.86670000006
  ]
  node [
    id 588
    label "b4122"
    compound_type "protein"
    type "chemical_entity"
    active 1
    location "cytoplasm"
    aaseq "MSNKPFIYQAPFPMGKDNTEYYLLTSDYVSVADFDGETILKVEPEALTLLAQQAFHDASFMLRPAHQKQVAAILHDPEASENDKYVALQFLRNSEIAAKGVLPTCQDTGTAIIVGKKGQRVWTGGGDEETLSKGVYNTYIEDNLRYSQNAALDMYKEVNTGTNLPAQIDLYAVDGDEYKFLCVAKGGGSANKTYLYQETKALLTPGKLKNFLVEKMRTLGTAACPPYHIAFVIGGTSAETNLKTVKLASAHYYDELPTEGNEHGQAFRDVQLEQELLEEAQKLGLGAQFGGKYFAHDIRVIRLPRHGASCPVGMGVSCSADRNIKAKINREGIWIEKLEHNPGQYIPQELRQAGEGEAVKVDLNRPMKEILAQLSQYPVSTRLSLTGTIIVGRDIAHAKLKELIDAGKELPQYIKDHPIYYAGPAKTPAGYPSGSLGPTTAGRMDSYVDLLQSHGGSMIMLAKGNRSQQVTDACHKHGGFYLGSIGGPAAVLAQQSIKHLECVAYPELGMEAIWKIEVEDFPAFILVDDKGNDFFQQIVNKQCANCTK"
    aaseqlen 548
    ntseq "atgtcaaacaaaccctttatctaccaggcacctttcccgatggggaaagacaataccgaatactatctactcacttccgattacgttagcgttgccgacttcgacggcgaaaccatcctgaaagtggaaccagaagccctgaccctgctggcgcagcaagcctttcacgacgcttcttttatgctccgcccggcacaccagaaacaggttgcggctattcttcacgatccagaagccagcgaaaacgacaagtacgtggcgctgcaattcttaagaaactccgaaatcgccgccaaaggcgtgctgccgacctgccaggataccggcaccgcgatcatcgtcggtaaaaaaggccagcgcgtgtggaccggcggcggtgatgaagaaacgctgtcgaaaggcgtctataacacctatatcgaagataacctgcgctattcacagaatgcggcgctggacatgtacaaagaggtcaacaccggcactaacctgcctgcgcaaatcgacctgtacgcggtagatggcgatgagtacaaattcctttgcgttgcgaaaggcggcggctctgccaacaaaacgtatctctaccaggaaaccaaagccctgctgactcccggcaaactgaaaaacttcctcgtcgagaaaatgcgtaccctcggtactgcagcctgcccgccgtaccatatcgcgtttgtgattggcggtacgtctgcggaaaccaacctgaaaaccgtcaagttagcaagcgctcactattacgatgaactgccgacggaagggaacgaacatggtcaggcgttccgcgatgtccagctggaacaggaactgctggaagaggcccagaaactcggtcttggcgcgcagtttggcggtaaatacttcgcgcacgacattcgcgttatccgtctgccacgtcacggcgcatcctgcccggtcggcatgggcgtctcctgctccgctgaccgtaacattaaagcgaaaatcaaccgcgaaggtatctggatcgaaaaactggaacacaacccaggccagtacattccacaagaactgcgccaggccggtgaaggcgaagcggtgaaagttgaccttaaccgcccgatgaaagagatcctcgcccagctttcgcaatacccggtatccactcgtttgtcgctcaccggcaccattatcgtgggccgagatattgcacacgccaagctgaaagagctgattgacgccggtaaagaacttccgcagtacatcaaagatcacccgatctactacgcgggtccggcgaaaacccctgccggttatccatcaggttcacttggcccaaccaccgcaggccgtatggactcctacgtggatctgctgcaatcccacggcggcagcatgatcatgctggcgaaaggtaaccgcagtcagcaggttaccgacgcgtgtcataaacacggcggcttctacctcggtagcatcggcggtccggcggcggtactggcgcagcagagcatcaagcatctggagtgcgtcgcttatccggagctgggtatggaagctatctggaaaatcgaagtagaagatttcccggcgtttatcctggtcgatgacaaaggtaacgacttcttccagcaaatcgtcaacaaacagtgcgcgaactgcactaagtaa"
    ntseqlen 1647
    symbol "fumB"
    mass 60104.61080000008
  ]
  node [
    id 589
    label "b1611"
    compound_type "protein"
    type "chemical_entity"
    active 1
    location "cytoplasm"
    aaseq "MNTVRSEKDSMGAIDVPADKLWGAQTQRSLEHFRISTEKMPTSLIHALALTKRAAAKVNEDLGLLSEEKASAIRQAADEVLAGQHDDEFPLAIWQTGSGTQSNMNMNEVLANRASELLGGVRGMERKVHPNDDVNKSQSSNDVFPTAMHVAALLALRKQLIPQLKTLTQTLNEKSRAFADIVKIGRTHLQDATPLTLGQEISGWVAMLEHNLKHIEYSLPHVAELALGGTAVGTGLNTHPEYARRVADELAVITCAPFVTAPNKFEALATCDALVQAHGALKGLAASLMKIANDVRWLASGPRCGIGEISIPENEPGSSIMPGKVNPTQCEALTMLCCQVMGNDVAINMGGASGNFELNVFRPMVIHNFLQSVRLLADGMESFNKHCAVGIEPNRERINQLLNESLMLVTALNTHIGYDKAAEIAKKAHKEGLTLKAAALALGYLSEAEFDSWVRPEQMVGSMKAGR"
    aaseqlen 467
    ntseq "atgaatacagtacgcagcgaaaaagattcgatgggggcgattgatgtcccggcagataagctgtggggcgcacaaactcaacgctcgctggagcatttccgcatttcgacggagaaaatgcccacctcactgattcatgcgctggcgctaaccaagcgtgcagcggcaaaagttaatgaagatttaggcttgttgtctgaagagaaagcgagcgccattcgtcaggcggcggatgaagtactggcaggacagcatgacgacgaattcccgctggctatctggcagaccggctccggcacgcaaagtaacatgaacatgaacgaagtgctggctaaccgggccagtgaattactcggcggtgtgcgcgggatggaacgtaaagttcaccctaacgacgacgtgaacaaaagccaaagttccaacgatgtctttccgacggcgatgcacgttgcggcgctgctggcgctgcgcaagcaactcattcctcagcttaaaaccctgacacagacactgaatgagaaatcccgtgcttttgccgatatcgtcaaaattggtcgtactcacttgcaggatgccacgccgttaacgctggggcaggagatttccggctgggtagcgatgctcgagcataatctcaaacatatcgaatacagcctgcctcacgtagcggaactggctcttggcggtacagcggtgggtactggactaaatacccatccggagtatgcgcgtcgcgtagcagatgaactggcagtcattacctgtgcaccgtttgttaccgcgccgaacaaatttgaagcgctggcgacctgtgatgccctggttcaggcgcacggcgcgttgaaagggttggctgcgtcactgatgaaaatcgccaatgatgtccgctggctggcctctggcccgcgctgcggaattggtgaaatctcaatcccggaaaatgagccgggcagctcaatcatgccggggaaagtgaacccaacacagtgtgaggcattaaccatgctctgctgtcaggtgatggggaacgacgtggcgatcaacatggggggcgcttccggtaactttgaactgaacgtcttccgtccaatggtgatccacaatttcctgcaatcggtgcgcttgctggcagatggcatggaaagttttaacaaacactgcgcagtgggtattgaaccgaatcgtgagcgaatcaatcaattactcaatgaatcgctgatgctggtgactgcgcttaacacccacattggttatgacaaagccgccgagatcgccaaaaaagcgcataaagaagggctgaccttaaaagctgcggcccttgcgctggggtatcttagcgaagccgagtttgacagctgggtacggccagaacagatggtcggcagtatgaaagccgggcgttaa"
    ntseqlen 1404
    symbol "fumC"
    mass 50488.33450000006
  ]
  node [
    id 590
    label "m000320"
    type "chemical_reaction"
    domain "metabolism"
    module "Citric Acid Cycle"
  ]
  node [
    id 591
    label "b1136"
    compound_type "protein"
    type "chemical_entity"
    active 1
    location "cytoplasm"
    aaseq "MESKVVVPAQGKKITLQNGKLNVPENPIIPYIEGDGIGVDVTPAMLKVVDAAVEKAYKGERKISWMEIYTGEKSTQVYGQDVWLPAETLDLIREYRVAIKGPLTTPVGGGIRSLNVALRQELDLYICLRPVRYYQGTPSPVKHPELTDMVIFRENSEDIYAGIEWKADSADAEKVIKFLREEMGVKKIRFPEHCGIGIKPCSEEGTKRLVRAAIEYAIANDRDSVTLVHKGNIMKFTEGAFKDWGYQLAREEFGGELIDGGPWLKVKNPNTGKEIVIKDVIADAFLQQILLRPAEYDVIACMNLNGDYISDALAAQVGGIGIAPGANIGDECALFEATHGTAPKYAGQDKVNPGSIILSAEMMLRHMGWTEAADLIVKGMEGAINAKTVTYDFERLMDGAKLLKCSEFGDAIIENM"
    aaseqlen 416
    ntseq "atggaaagtaaagtagttgttccggcacaaggcaagaagatcaccctgcaaaacggcaaactcaacgttcctgaaaatccgattatcccttacattgaaggtgatggaatcggtgtagatgtaaccccagccatgctgaaagtggtcgacgctgcagtcgagaaagcctataaaggcgagcgtaaaatctcctggatggaaatttacaccggtgaaaaatccacacaggtttatggtcaggacgtctggctgcctgctgaaactcttgatctgattcgtgaatatcgcgttgccattaaaggtccgctgaccactccggttggtggcggtattcgctctctgaacgttgccctgcgccaggaactggatctctacatctgcctgcgtccggtacgttactatcagggcactccaagcccggttaaacaccctgaactgaccgatatggttatcttccgtgaaaactcggaagacatttatgcgggtatcgaatggaaagcagactctgccgacgccgagaaagtgattaaattcctgcgtgaagagatgggggtgaagaaaattcgcttcccggaacattgtggtatcggtattaagccgtgttcggaagaaggcaccaaacgtctggttcgtgcagcgatcgaatacgcaattgctaacgatcgtgactctgtgactctggtgcacaaaggcaacatcatgaagttcaccgaaggagcgtttaaagactggggctaccagctggcgcgtgaagagtttggcggtgaactgatcgacggtggcccgtggctgaaagttaaaaacccgaacactggcaaagagatcgtcattaaagacgtgattgctgatgcattcctgcaacagatcctgctgcgtccggctgaatatgatgttatcgcctgtatgaacctgaacggtgactacatttctgacgccctggcagcgcaggttggcggtatcggtatcgcccctggtgcaaacatcggtgacgaatgcgccctgtttgaagccacccacggtactgcgccgaaatatgccggtcaggacaaagtaaatcctggctctattattctctccgctgagatgatgctgcgccacatgggttggaccgaagcggctgacttaattgttaaaggtatggaaggcgcaatcaacgcgaaaaccgtaacctatgacttcgagcgtctgatggatggcgctaaactgctgaaatgttcagagtttggtgacgcgatcatcgaaaacatgtaa"
    ntseqlen 1251
    symbol "icd"
    mass 45756.18410000003
  ]
  node [
    id 592
    label "m000322"
    type "chemical_reaction"
    domain "metabolism"
    module "Citric Acid Cycle"
  ]
  node [
    id 593
    label "b2210"
    compound_type "protein"
    type "chemical_entity"
    active 1
    location "cytoplasm"
    aaseq "MKKVTAMLFSMAVGLNAVSMAAKAKASEEQETDVLLIGGGIMSATLGTYLRELEPEWSMTMVERLEGVAQESSNGWNNAGTGHSALMELNYTPQNADGSISIEKAVAINEAFQISRQFWAHQVERGVLRTPRSFINTVPHMSFVWGEDNVNFLRARYAALQQSSLFRGMRYSEDHAQIKEWAPLVMEGRDPQQKVAATRTEIGTDVNYGEITRQLIASLQKKSNFSLQLSSEVRALKRNDDNTWTVTVADLKNGTAQNIRAKFVFIGAGGAALKLLQESGIPEAKDYAGFPVGGQFLVSENPDVVNHHLAKVYGKASVGAPPMSVPHIDTRVLDGKRVVLFGPFATFSTKFLKNGSLWDLMSSTTTSNVMPMMHVGLDNFDLVKYLVSQVMLSEEDRFEALKEYYPQAKKEDWRLWQAGQRVQIIKRDAEKGGVLRLGTEVVSDQQGTIAALLGASPGASTAAPIMLNLLEKVFGDRVSSPQWQATLKAIVPSYGRKLNGDVAATERELQYTSEVLGLNYDKPQAADSTPKPQLKPQPVQKEVADIAL"
    aaseqlen 548
    ntseq "atgaaaaaagtgactgccatgctcttctcgatggccgtggggcttaatgccgtttcgatggcggcaaaagcgaaagcgtccgaggagcaggaaactgatgtactgttgattggcggcggcattatgagcgccacgttggggacctatttacgcgagctggagcctgaatggtcgatgaccatggtggagcgcctggagggtgtcgcgcaggagagttcgaacggctggaataacgccggaaccgggcattctgcactgatggaactgaactacaccccgcaaaacgccgatggcagcatcagtattgaaaaagcagtcgccattaacgaagcatttcagatttcccgccagttctgggcgcaccaggttgagcgcggcgtgctgcgtactccgcgttcatttatcaataccgttccgcatatgagctttgtctggggcgaggataacgtcaatttcctgcgcgcccgttacgccgcgttgcaacaaagctcgctgtttcgcggtatgcgttactctgaagatcacgcgcagatcaaagagtgggcaccgttagtgatggaagggcgcgatccgcaacagaaagtggcagccacgcgtacggaaattggtaccgatgtgaactacggcgagatcacccgccagttaattgcttccttgcagaagaaatctaacttctcgctgcaactcagcagcgaagtccgcgccctaaagcgtaatgacgataacacctggaccgttaccgttgccgatctgaaaaatggcactgcacagaacattcgtgccaaatttgtctttatcggcgcgggcggtgcggcgctgaagctgttacaggaatcggggattccggaagcgaaagactacgccggtttcccggtgggcggacagttccttgtttcggaaaacccggacgtggttaatcaccatctggcgaaggtttacggtaaagcatccgttggcgcaccaccgatgtcggttccgcatatcgatacccgcgttctggacggtaaacgcgtagtgctgtttgggccatttgccaccttctcaaccaaattcctcaaaaacggttcattgtgggatctaatgagttccaccaccacctctaacgtgatgccgatgatgcacgtcgggctggataatttcgatctggtgaaatatctggtgagtcaggtgatgttgagtgaagaggatcgttttgaagcgttgaaagagtactatccgcaggcgaaaaaagaggactggcgtttgtggcaagcggggcagcgcgtgcagattatcaagcgtgatgccgagaaaggtggcgtactgcgtctgggtactgaagtcgtcagtgaccagcaaggaaccattgccgcgctcctgggggcatcgccaggggcgtcaaccgccgcgccgattatgttgaatctgctggaaaaagtatttggcgatcgtgtttccagcccgcaatggcaggctacgttgaaagcgatcgttccgtcttatggacgcaagctgaacggtgatgtagcggcaacagaacgcgagttgcagtacaccagcgaagtgctggggttgaactacgacaagccgcaggcagcagatagtacgccgaaaccgcagttgaaaccgcaacccgttcaaaaagaagtggcggatattgcgttgtaa"
    ntseqlen 1647
    symbol "mqo"
    mass 60228.898700000136
  ]
  node [
    id 594
    label "m000323"
    type "chemical_reaction"
    domain "metabolism"
    module "Citric Acid Cycle"
  ]
  node [
    id 595
    label "b3236"
    compound_type "protein"
    type "chemical_entity"
    active 1
    location "cytoplasm"
    aaseq "MKVAVLGAAGGIGQALALLLKTQLPSGSELSLYDIAPVTPGVAVDLSHIPTAVKIKGFSGEDATPALEGADVVLISAGVARKPGMDRSDLFNVNAGIVKNLVQQVAKTCPKACIGIITNPVNTTVAIAAEVLKKAGVYDKNKLFGVTTLDIIRSNTFVAELKGKQPGEVEVPVIGGHSGVTILPLLSQVPGVSFTEQEVADLTKRIQNAGTEVVEAKAGGGSATLSMGQAAARFGLSLVRALQGEQGVVECAYVEGDGQYARFFSQPLLLGKNGVEERKSIGTLSAFEQNALEGMLDTLKKDIALGEEFVNK"
    aaseqlen 312
    ntseq "atgaaagtcgcagtcctcggcgctgctggcggtattggccaggcgcttgcactactgttaaaaacccaactgccttcaggttcagaactctctctgtatgatatcgctccagtgactcccggtgtggctgtcgatctgagccatatccctactgctgtgaaaatcaaaggtttttctggtgaagatgcgactccggcgctggaaggcgcagatgtcgttcttatctctgcaggcgtagcgcgtaaaccgggtatggatcgttccgacctgtttaacgttaacgccggcatcgtgaaaaacctggtacagcaagttgcgaaaacctgcccgaaagcgtgcattggtattatcactaacccggttaacaccacagttgcaattgctgctgaagtgctgaaaaaagccggtgtttatgacaaaaacaaactgttcggcgttaccacgctggatatcattcgttccaacacctttgttgcggaactgaaaggcaaacagccaggcgaagttgaagtgccggttattggcggtcactctggtgttaccattctgccgctgctgtcacaggttcctggcgttagttttaccgagcaggaagtggctgatctgaccaaacgcatccagaacgcgggtactgaagtggttgaagcgaaggccggtggcgggtctgcaaccctgtctatgggccaggcagctgcacgttttggtctgtctctggttcgtgcactgcagggcgaacaaggcgttgtcgaatgtgcctacgttgaaggcgacggtcagtacgcccgtttcttctctcaaccgctgctgctgggtaaaaacggcgtggaagagcgtaaatctatcggtaccctgagcgcatttgaacagaacgcgctggaaggtatgctggatacgctgaagaaagatatcgccctgggcgaagagttcgttaataagtaa"
    ntseqlen 939
    symbol "mdh"
    mass 32336.896699999983
  ]
  node [
    id 596
    label "m000324"
    type "chemical_reaction"
    domain "metabolism"
    module "Citric Acid Cycle"
  ]
  node [
    id 597
    label "m000325"
    type "chemical_reaction"
    domain "metabolism"
    module "Citric Acid Cycle"
  ]
  node [
    id 598
    label "b3850"
    compound_type "protein"
    type "chemical_entity"
    active 1
    location "cytoplasm"
    aaseq "MKTLILFSTRDGQTREIASYLASELKELGIQADVANVHRIEEPQWENYDRVVIGASIRYGHYHSAFQEFVKKHATRLNSMPSAFYSVNLVARKPEKRTPQTNSYARKFLMNSQWRPDRCAVIAGALRYPRYRWYDRFMIKLIMKMSGGETDTRKEVVYTDWEQVANFAREIAHLTDKPTLK"
    aaseqlen 181
    ntseq "gtgaaaacattaattcttttctcaacaagggacggacaaacgcgcgagattgcctcctacctggcttcggaactgaaagaactggggatccaggcggatgtcgccaatgtgcaccgcattgaagaaccacagtgggaaaactatgaccgtgtggtcattggtgcttctattcgctatggtcactaccattcagcgttccaggaatttgtcaaaaaacatgcgacgcggctgaattcgatgccgagcgccttttactccgtgaatctggtggcgcgcaaaccggagaagcgtactccacagaccaacagctacgcgcgcaagtttctgatgaactcgcaatggcgtcccgatcgctgcgcggtcattgccggggcgctgcgttacccacgttatcgctggtacgaccgttttatgatcaagctgattatgaagatgtcaggcggtgaaacggatacgcgcaaagaagttgtctataccgattgggagcaggtggcgaatttcgcccgagaaatcgcccatttaaccgacaaaccgacgctgaaataa"
    ntseqlen 546
    symbol "hemG"
    mass 21226.0465
  ]
  node [
    id 599
    label "m000326"
    type "chemical_reaction"
    domain "metabolism"
    module "Cofactor and Prosthetic Group Biosynthesis"
  ]
  node [
    id 600
    label "b0369"
    compound_type "protein"
    type "chemical_entity"
    active 1
    location "cytoplasm"
    aaseq "MTDLIQRPRRLRKSPALRAMFEETTLSLNDLVLPIFVEEEIDDYKAVEAMPGVMRIPEKHLAREIERIANAGIRSVMTFGISHHTDETGSDAWREDGLVARMSRICKQTVPEMIVMSDTCFCEYTSHGHCGVLCEHGVDNDATLENLGKQAVVAAAAGADFIAPSAAMDGQVQAIRQALDAAGFKDTAIMSYSTKFASSFYGPFREAAGSALKGDRKSYQMNPMNRREAIRESLLDEAQGADCLMVKPAGAYLDIVRELRERTELPIGAYQVSGEYAMIKFAALAGAIDEEKVVLESLGSIKRAGADLIFSYFALDLAEKKILR"
    aaseqlen 324
    ntseq "atgacagacttaatccaacgccctcgtcgcctgcgcaaatctcctgcgctgcgcgctatgtttgaagagacaacacttagccttaacgacctggtgttgccgatctttgttgaagaagaaattgacgactacaaagccgttgaagccatgccaggcgtgatgcgcattccagagaaacatctggcacgcgaaattgaacgcatcgccaacgccggtattcgttccgtgatgacttttggcatctctcaccataccgatgaaaccggcagcgatgcctggcgggaagatggactggtggcgcgtatgtcgcgcatctgcaagcagaccgtgccagaaatgatcgttatgtcagacacctgcttctgtgaatacacttctcacggtcactgcggtgtgctgtgcgagcatggcgtcgacaacgacgcgactctggaaaatttaggcaagcaagccgtggttgcagctgctgcaggtgcagacttcatcgccccttccgccgcgatggacggccaggtacaggcgattcgtcaggcgctggacgctgcgggatttaaagatacggcgattatgtcgtattcgaccaagttcgcctcctccttttatggcccgttccgtgaagctgccggaagcgcattaaaaggcgaccgcaaaagctatcagatgaacccaatgaaccgtcgtgaggcgattcgtgaatcactgctggatgaagcccagggcgcagactgcctgatggttaaacctgctggagcgtacctcgacatcgtgcgtgagctgcgtgaacgtactgaattgccgattggcgcgtatcaggtgagcggtgagtatgcgatgattaagttcgccgcgctggcgggtgctatagatgaagagaaagtcgtgctcgaaagcttaggttcgattaagcgtgcgggtgcggatctgattttcagctactttgcgctggatttggctgagaagaagattctgcgttaa"
    ntseqlen 975
    symbol "hemB"
    mass 35624.4192
  ]
  node [
    id 601
    label "m000327"
    type "chemical_reaction"
    domain "metabolism"
    module "Cofactor and Prosthetic Group Biosynthesis"
  ]
  node [
    id 602
    label "b3867"
    compound_type "protein"
    type "chemical_entity"
    active 1
    location "cytoplasm"
    aaseq "MSVQQIDWDLALIQKYNYSGPRYTSYPTALEFSEDFGEQAFLQAVARYPERPLSLYVHIPFCHKLCYFCGCNKIVTRQQHKADQYLDALEQEIVHRAPLFAGRHVSQLHWGGGTPTYLNKAQISRLMKLLRENFQFNADAEISIEVDPREIELDVLDHLRAEGFNRLSMGVQDFNKEVQRLVNREQDEEFIFALLNHAREIGFTSTNIDLIYGLPKQTPESFAFTLKRVAELNPDRLSVFNYAHLPTIFAAQRKIKDADLPSPQQKLDILQETIAFLTQSGYQFIGMDHFARPDDELAVAQREGVLHRNFQGYTTQGDTDLLGMGVSAISMIGDCYAQNQKELKQYYQQVDEQGNALWRGIALTRDDCIRRDVIKSLICNFRLDYAPIEKQWDLHFADYFAEDLKLLAPLAKDGLVDVDEKGIQVTAKGRLLIRNICMCFDTYLRQKARMQQFSRVI"
    aaseqlen 457
    ntseq "atgtctgtacagcaaatcgactgggatctggccctgatccagaaatataactattccgggccacgatacacctcgtacccgaccgcgctggagttttcagaagacttcggcgaacaggcgtttttacaagccgtggcgcgctatcctgagcgtccattatctctctacgtacatatcccgttctgccataagctttgttacttctgcggttgcaataagattgttactcgccagcagcacaaggccgatcagtatctggacgcgctggagcaagaaatcgtccatcgtgcaccgctgttcgccgggcgtcacgtcagccaattgcactggggcggcggaacgccgacgtatctgaataaagcgcaaatcagccgcctgatgaagctgctgcgcgaaaacttccagttcaatgccgatgcggagatttcgatcgaagtcgatccgcgggaaatcgaactggatgtactcgatcatttacgcgccgaaggctttaatcgcctgagcatgggcgtgcaggacttcaacaaagaagtgcaacgtctggttaaccgcgagcaggatgaagagttcatctttgcactgcttaaccatgcgcgtgagattggttttacctccaccaacatcgacctgatttacggcctgccgaaacagacgccggagagtttcgcctttaccctgaaacgtgtggcggagctgaaccccgatcgtctgagtgtctttaactacgcgcatctgccgaccatttttgctgctcagcgcaaaatcaaagatgctgacctgccgagtccgcagcaaaaactcgatatcctgcaggaaaccatcgccttcctgacgcaatcgggctatcagtttatcggtatggatcactttgcccgtccggatgacgagctggcggtggcccagcgtgaaggcgtgctgcatcgtaacttccagggctacaccactcagggcgataccgatctgctggggatgggcgtttccgccatcagcatgattggcgactgctacgcgcagaaccagaaagagttgaagcagtactatcagcaagtggatgaacaaggcaatgcgctgtggcgtggtattgcgctaacgcgtgatgactgtattcgccgcgatgtgattaagtcgctcatctgcaacttccgtctggattacgcccctattgagaaacagtgggatttgcacttcgctgattactttgcggaagatctcaagctgctcgccccgttagcaaaagatgggctggtggatgtggatgagaagggaatacaggtgacggcgaaaggtcgcttgctgatccgcaacatttgcatgtgctttgatacctatctgcgccagaaagcgcggatgcagcagttctctcgggtgatttaa"
    ntseqlen 1374
    symbol "hemN"
    mass 52728.41250000009
  ]
  node [
    id 603
    label "m000328"
    type "chemical_reaction"
    domain "metabolism"
    module "Cofactor and Prosthetic Group Biosynthesis"
  ]
  node [
    id 604
    label "b3803"
    compound_type "protein"
    type "chemical_entity"
    active 1
    location "cytoplasm"
    aaseq "MTEQEKTSAVVEETREAVDTTSQPVATEKKSKNNTALILSAVAIAIALAAGIGLYGWGKQQAVNQTATSDALANQLTALQKAQESQKAELEGIIKQQAAQLKQANRQQETLAKQLDEVQQKVATISGSDAKTWLLAQADFLVKLAGRKLWSDQDVTTAAALLKSADASLADMNDPSLITVRRAITDDIASLSAVSQVDYDGIILKLNQLSNQVDNLRLADNDSDGSPMDSDGEELSSSISEWRINLQKSWQNFMDNFITIRRRDDTAVPLLAPNQDIYLRENIRSRLLVAAQAVPRHQEETYRQALENVSTWVRAYYDTDDATTKAFLDEVDQLSQQNISMDLPETLQSQAMLEKLMQTRVRNLLAQPAAGTTEAKPAPAPQADTPAAAPQGE"
    aaseqlen 393
    ntseq "atgacggaacaagaaaaaacctccgccgtggttgaagagaccagggaggccgtggacaccacgtcacaacctgtcgcaacagaaaaaaagagtaagaacaataccgcattgattctcagcgcggtggctatcgctattgctctggcggcgggcatcggtttgtatggctggggtaaacaacaggccgtcaatcagaccgccaccagcgatgccctggctaaccaactgacggcattgcaaaaagcccaggagagccaaaaagccgagctggaaggcattattaagcaacaagctgcacaacttaagcaggcgaatcgtcagcaagaaacgctggcaaaacagttggatgaagtccaacaaaaggtcgccaccatttccggcagcgatgctaaaacctggctgctggctcaggccgattttctggtgaaactcgccggacggaagctgtggagcgatcaggacgtcacgaccgctgcagcgttgctgaaaagtgcagacgccagcctggcggatatgaatgacccgagtctgattaccgttcgtcgggcaattaccgatgatatcgccagcctttctgcagtatcgcaggtggattatgacggcatcatccttaagcttaatcagctttcaaatcaggtagataacctgcgtctggccgataatgacagcgatggttcgccgatggattcagacggtgaagagctttccagttccatcagcgaatggcgtatcaatctgcaaaaaagctggcagaactttatggacaacttcattacgattcgccgtcgtgatgacaccgccgtaccgctgttagcgccaaatcaggatatctatctgcgcgaaaatattcgctctcgcctgctggtcgcagcacaagctgtaccgcgtcaccaggaagagacttatcgccaggcgctggagaacgtctccacctgggtacgtgcttactacgatactgatgatgccaccaccaaagcgttcctcgacgaggtggaccagttaagccagcaaaatatctcgatggatcttccggaaaccctgcaaagccaggcgatgctggaaaaactgatgcagactcgcgtgcgtaacctgctggcacaaccggcagcggggacaacggaagctaaacctgcacctgcaccgcaagctgatactccggcagccgcgccgcaaggagaataa"
    ntseqlen 1182
    symbol "hemX"
    mass 42962.4918000001
  ]
  node [
    id 605
    label "b3368"
    compound_type "protein"
    type "chemical_entity"
    active 1
    location "cytoplasm"
    aaseq "MDHLPIFCQLRDRDCLIVGGGDVAERKARLLLDAGARLTVNALAFIPQFTAWADAGMLTLVEGPFDESLLDTCWLAIAATDDDALNQRVSEAAEARRIFCNVVDAPKAASFIMPSIIDRSPLMVAVSSGGTSPVLARLLREKLESLLPLHLGQVAKYAGQLRGRVKQQFATMGERRRFWEKLFVNDRLAQSLANNDQKAITETTEQLINEPLDHRGEVVLVGAGPGDAGLLTLKGLQQIQQADVVVYDRLVSDDIMNLVRRDADRVFVGKRAGYHCVPQEEINQILLREAQKGKRVVRLKGGDPFIFGRGGEELETLCNAGIPFSVVPGITAASGCSAYSGIPLTHRDYAQSVRLITGHLKTGGELDWENLAAEKQTLVFYMGLNQAATIQQKLIEHGMPGEMPVAIVENGTAVTQRVIDGTLTQLGELAQQMNSPSLIIIGRVVGLRDKLNWFSNH"
    aaseqlen 457
    ntseq "gtggatcatttgcctatattttgccaattacgcgatcgcgactgtctgattgtcggcggtggtgatgtcgcggaacgcaaagcaaggttgctgttagacgcaggcgctcgcttaacggtgaatgcattagcgtttattccacagttcaccgcatgggcagatgcaggcatgttaaccctcgtcgaagggccatttgatgaaagccttctcgacacctgctggctggcgattgcagcgacggatgatgacgcgcttaaccagcgcgtcagcgaagccgctgaagctcgtcgcatcttctgtaacgtggtcgatgcgccgaaagccgccagctttattatgccgtcgattattgaccgctcaccgctcatggtagcggtctcctctggcggcacctctccggttctggcacgcctgttgcgcgaaaaacttgaatcactgctgccgttacatctgggccaggtagcgaaatacgccgggcaattacgcgggcgagtgaaacaacagttcgccacgatgggtgagcgtcgccgtttctgggagaaattgttcgttaacgaccgcctggcgcagtcgctggcaaacaacgatcagaaagccattactgaaacgaccgaacagttaatcaacgaaccgctcgaccatcgcggtgaagtggtgctggttggtgcaggtccgggcgatgccgggctgctgacactgaaaggactgcaacaaattcagcaggcagatgtggtggtctacgaccgtctggtttctgacgatattatgaatctggtacgccgcgatgcggaccgtgttttcgtcggcaaacgcgcgggataccactgcgtaccccaggaagagattaaccagatcctgctgcgggaagcgcaaaaaggcaaacgcgtggtgcggctgaaaggtggcgatccgtttatttttggccgtggtggcgaagagctggaaacactgtgcaacgcgggtattccgttctcggtggttccgggtattaccgcagcttctggttgctctgcctattcgggtattccactcacgcatcgcgattatgcccagagcgtacgcttaattaccggacacttaaaaaccggtggcgagctggactgggaaaacctggcggcagaaaaacagacgctggtgttctatatggggttgaatcaggccgcgactattcagcaaaagctgattgaacacggaatgccaggcgaaatgccggtggcaattgtcgaaaacggtacggcagtcacgcagcgcgtgattgacggtacgctcacacagctgggagaactggcgcagcaaatgaacagtccatcgctaattattattggtcgggttgttggcctgcgcgataaactgaactggttctccaaccattaa"
    ntseqlen 1374
    symbol "cysG"
    mass 49950.81540000002
  ]
  node [
    id 606
    label "m000329"
    type "chemical_reaction"
    domain "metabolism"
    module "Cofactor and Prosthetic Group Biosynthesis"
  ]
  node [
    id 607
    label "b0415"
    compound_type "protein"
    type "chemical_entity"
    active 1
    location "cytoplasm"
    aaseq "MNIIEANVATPDARVAITIARFNNFINDSLLEGAIDALKRIGQVKDENITVVWVPGAYELPLAAGALAKTGKYDAVIALGTVIRGGTAHFEYVAGGASNGLAHVAQDSEIPVAFGVLTTESIEQAIERAGTKAGNKGAEAALTALEMINVLKAIKA"
    aaseqlen 156
    ntseq "atgaacattattgaagctaacgttgctaccccggacgctcgcgtcgccatcaccatcgcgcgtttcaacaactttatcaatgacagcctgctggaaggtgcaattgacgcactgaaacgtatcggtcaggtaaaagatgaaaacattaccgttgtttgggtgcctggtgcctatgagctgccgctggcggcgggtgcactggctaaaaccggtaaatacgacgcggtgattgcgctgggtacggttattcgtggtggcactgcccactttgaatatgtcgctggtggtgcaagcaacggcctggcgcatgttgcccaggacagcgaaattccggttgcttttggggttctgaccactgaaagcattgaacaagcgatcgaacgtgctggcaccaaagctggcaacaaaggtgcagaagctgcactgaccgcgcttgaaatgattaatgtattgaaagccatcaaggcctga"
    ntseqlen 471
    symbol "ribE"
    mass 16156.30269999999
  ]
  node [
    id 608
    label "m000330"
    type "chemical_reaction"
    domain "metabolism"
    module "Cofactor and Prosthetic Group Biosynthesis"
  ]
  node [
    id 609
    label "b0109"
    compound_type "protein"
    type "chemical_entity"
    active 1
    location "cytoplasm"
    aaseq "MPPRRYNPDTRRDELLERINLDIPGAVAQALREDLGGTVDANNDITAKLLPENSRSHATVITRENGVFCGKRWVEEVFIQLAGDDVTIIWHVDDGDVINANQSLFELEGPSRVLLTGERTALNFVQTLSGVASKVRHYVELLEGTNTQLLDTRKTLPGLRSALKYAVLCGGGANHRLGLSDAFLIKENHIIASGSVRQAVEKASWLHPDAPVEVEVENLEELDEALKAGADIIMLDNFETEQMREAVKRTNGKALLEVSGNVTDKTLREFAETGVDFISVGALTKHVQALDLSMRFR"
    aaseqlen 297
    ntseq "atgccgcctcgccgctataaccctgacacccgacgtgacgagctgctggaacgcattaatctcgatatccccggcgcggtggcccaggcgctgcgggaagatttaggcggaacagtcgatgccaacaatgatattacggcaaaacttttaccggaaaattctcgctctcatgccacggtgatcacccgcgagaatggcgtcttttgcggcaaacgctgggttgaagaggtgtttattcaactggcaggcgacgatgtcaccataatctggcatgtggatgacggcgatgtcatcaatgccaatcaatccttgttcgaacttgaaggcccatcccgcgtgctgttaacgggcgaacgcactgcgcttaattttgtgcaaaccctttcaggagttgccagtaaggtacgccactatgtcgaattgctggaaggcaccaacacgcagttgttggatacgcgcaaaaccttacccggcctgcgttcagctctgaaatacgcggtactttgcggcggcggagcgaatcaccgtctggggctttctgatgccttcctgatcaaagaaaaccatattattgcctccggctcagtgcgccaggcggtcgaaaaagcgtcctggctgcacccggatgcgccagtagaagtcgaagtagagaatctggaagaacttgatgaagccctgaaagcaggagccgatatcatcatgctggataacttcgaaacagaacagatgcgcgaagccgtcaaacgcaccaacggcaaggcgctactggaagtgtctggcaacgtcactgacaaaacactgcgtgaatttgccgaaacgggcgtggactttatctccgtcggtgcgctaactaaacacgtacaagcactcgacctttcaatgcgttttcgctaa"
    ntseqlen 894
    symbol "nadC"
    mass 32761.661300000058
  ]
  node [
    id 610
    label "m000331"
    type "chemical_reaction"
    domain "metabolism"
    module "Cofactor and Prosthetic Group Biosynthesis"
  ]
  node [
    id 611
    label "b0583"
    compound_type "protein"
    type "chemical_entity"
    active 1
    location "cytoplasm"
    aaseq "MKTTHTSLPFAGHTLHFVEFDPANFCEQDLLWLPHYAQLQHAGRKRKTEHLAGRIAAVYALREYGYKCVPAIGELRQPVWPAEVYGSISHCGTTALAVVSRQPIGIDIEEIFSVQTARELTDNIITPAEHERLADCGLAFSLALTLAFSAKESAFKASEIQTDAGFLDYQIISWNKQQVIIHRENEMFAVHWQIKEKIVITLCQHD"
    aaseqlen 206
    ntseq "atgaaaactacgcatacctccctcccctttgccggacatacgctgcattttgttgagttcgatccggcgaatttttgtgagcaggatttactctggctgccgcactacgcacaactgcaacacgctggacgtaaacgtaaaacagagcatttagccggacggatcgctgctgtttatgctttgcgggaatatggctataaatgtgtgcccgcaatcggcgagctacgccaacctgtctggcctgcggaggtatacggcagtattagccactgtgggactacggcattagccgtggtatctcgtcaaccgattggcattgatatagaagaaattttttctgtacaaaccgcaagagaattgacagacaacattattacaccagcggaacacgagcgactcgcagactgcggtttagccttttctctggcgctgacactggcattttccgccaaagagagcgcatttaaggcaagtgagatccaaactgatgcaggttttctggactatcagataattagctggaataaacagcaggtcatcattcatcgtgagaatgagatgtttgctgtgcactggcagataaaagaaaagatagtcataacgctgtgccaacacgattaa"
    ntseqlen 621
    symbol "entD"
    mass 23258.283900000013
  ]
  node [
    id 612
    label "m000332"
    type "chemical_reaction"
    domain "metabolism"
    module "Cofactor and Prosthetic Group Biosynthesis"
  ]
  node [
    id 613
    label "m000333"
    type "chemical_reaction"
    domain "metabolism"
    module "Cofactor and Prosthetic Group Biosynthesis"
  ]
  node [
    id 614
    label "b3997"
    compound_type "protein"
    type "chemical_entity"
    active 1
    location "cytoplasm"
    aaseq "MTELKNDRYLRALLRQPVDVTPVWMMRQAGRYLPEYKATRAQAGDFMSLCKNAELACEVTLQPLRRYPLDAAILFSDILTVPDAMGLGLYFEAGEGPRFTSPVTCKADVDKLPIPDPEDELGYVMNAVRTIRRELKGEVPLIGFSGSPWTLATYMVEGGSSKAFTVIKKMMYADPQALHALLDKLAKSVTLYLNAQIKAGAQAVMIFDTWGGVLTGRDYQQFSLYYMHKIVDGLLRENDGRRVPVTLFTKGGGQWLEAMAETGCDALGLDWTTDIADARRRVGNKVALQGNMDPSMLYAPPARIEEEVATILAGFGHGEGHVFNLGHGIHQDVPPEHAGVFVEAVHRLSEQYHR"
    aaseqlen 354
    ntseq "atgaccgaacttaaaaacgatcgttatctgcgggcgctgctgcgccagcccgttgatgtcactccagtatggatgatgcgccaggcgggtcgctatctaccggaatataaagccacgcgcgcccaggcaggcgattttatgtcgctgtgcaaaaacgccgagctggcgtgcgaagtgactttgcaaccgctgcgtcgctacccgctggatgcggcgatcctcttttccgatatcctcaccgtgccggacgcgatggggttagggctctattttgaagccggagaaggtccgcgttttacctcgccagtcacctgcaaagctgacgtcgataaactgccaattccggacccggaagatgaactgggttacgtgatgaacgcggtgcgtaccattcgtcgcgaactgaaaggcgaagtgccgctgattggtttttccggcagcccgtggacgctggcgacctacatggtggaaggcggcagcagcaaagccttcaccgtgatcaaaaaaatgatgtatgccgatccgcaggcgctgcacgctctgctcgataaactggcgaaaagcgtcactttgtatctgaatgcgcagattaaagccggtgctcaggcagtgatgattttcgacacctggggcggcgtgcttaccgggcgcgattatcaacagttctcgctctattacatgcataaaattgttgatggtttactgcgtgaaaacgacggtcgccgcgtaccggtcacgctgtttaccaaaggcggcggacagtggctggaagccatggcagaaaccggttgcgatgcgctgggcctcgactggacaacggacatcgccgatgcgcgccgccgtgtgggcaataaagtcgcgttgcagggtaatatggatccgtcgatgctgtacgcgccgcctgcccgcattgaagaagaagtagcgactatacttgcaggtttcggtcacggcgaaggtcatgtctttaaccttggtcacggcattcatcaggatgtgccgccagaacatgctggcgtgttcgtggaggcagtgcatcgactgtctgaacagtatcaccgctaa"
    ntseqlen 1065
    symbol "hemE"
    mass 39247.675600000046
  ]
  node [
    id 615
    label "m000334"
    type "chemical_reaction"
    domain "metabolism"
    module "Cofactor and Prosthetic Group Biosynthesis"
  ]
  node [
    id 616
    label "b0596"
    compound_type "protein"
    type "chemical_entity"
    active 1
    location "cytoplasm"
    aaseq "MDFSGKNVWVTGAGKGIGYATALAFVEAGAKVTGFDQAFTQEQYPFATEVMDVADAAQVAQVCQRLLAETERLDALVNAAGILRMGATDQLSKEDWQQTFAVNVGGAFNLFQQTMNQFRRQRGGAIVTVASDAAHTPRIGMSAYGASKAALKSLALSVGLELAGSGVRCNVVSPGSTDTDMQRTLWVSDDAEEQRIRGFGEQFKLGIPLGKIARPQEIANTILFLASDLASHITLQDIVVDGGSTLGA"
    aaseqlen 248
    ntseq "atggatttcagcggtaaaaatgtctgggtaaccggcgcaggtaaaggtatcggctacgccacggcgctggcgtttgttgaggcgggagcgaaagttacaggttttgatcaagcgttcactcaggagcaatatccctttgcgaccgaagtgatggatgttgccgacgctgcgcaggtcgcgcaagtgtgtcagcgactgttagctgaaacggagcgactggacgcgctggtcaatgcggcgggaattttacgcatgggcgcgaccgatcagctcagtaaagaggactggcagcagacttttgcggttaacgtcggcggtgcgtttaacctgttccagcaaaccatgaaccagtttcgccgtcagcggggcggggcgattgtcactgtggcgtccgacgccgcgcacacgccgcgtattggcatgagtgcttatggcgcatcgaaagcggcgctgaaaagcctggcgttgagcgtcgggctggaactggcgggtagcggcgtgcgctgtaatgtggtttcgcctggctccaccgacaccgatatgcaacgcacgctgtgggtgagcgatgacgccgaagaacagcgtattcgcggctttggcgagcagtttaaactcggcattccgctggggaaaatcgcccgtccacaagagatcgccaacacgattttgttcctcgcctctgacctcgccagccatattaccctacaggatattgtggtcgatggcggctcaacgctgggggcataa"
    ntseqlen 747
    symbol "entA"
    mass 26249.354199999998
  ]
  node [
    id 617
    label "m000335"
    type "chemical_reaction"
    domain "metabolism"
    module "Cofactor and Prosthetic Group Biosynthesis"
  ]
  node [
    id 618
    label "b0594"
    compound_type "protein"
    type "chemical_entity"
    active 1
    location "cytoplasm"
    aaseq "MSIPFTRWPEEFARRYREKGYWQDLPLTDILTRHAASDSIAVIDGERQLSYRELNQAADNLACSLRRQGIKPGETALVQLGNVAELYITFFALLKLGVAPVLALFSHQRSELNAYASQIEPALLIADRQHALFSGDDFLNTFVTEHSSIRVVQLLNDSGEHNLQDAINHPAEDFTATPSPADEVAYFQLSGGTTGTPKLIPRTHNDYYYSVRRSVEICQFTQQTRYLCAIPAAHNYAMSSPGSLGVFLAGGTVVLAADPSATLCFPLIEKHQVNVTALVPPAVSLWLQALIEGESRAQLASLKLLQVGGARLSATLAARIPAEIGCQLQQVFGMAEGLVNYTRLDDSAEKIIHTQGYPMCPDDEVWVADAEGNPLPQGEVGRLMTRGPYTFRGYYKSPQHNASAFDANGFYCSGDLISIDPEGYITVQGREKDQINRGGEKIAAEEIENLLLRHPAVIYAALVSMEDELMGEKSCAYLVVKEPLRAVQVRRFLREQGIAEFKLPDRVECVDSLPLTAVGKVDKKQLRQWLASRASA"
    aaseqlen 536
    ntseq "atgagcattccattcacccgctggccggaagagtttgcccgtcgctatcgggaaaaaggctactggcaggatttgccgctgaccgacattctgacgcgacatgctgcgagtgacagcatcgcggttatcgacggcgagcgacagttgagttatcgggagctgaatcaggcggcggataacctcgcgtgtagtttacgccgtcagggcattaaacctggtgaaaccgcgctggtacaactgggtaacgtcgctgaattgtatattacctttttcgcgctgctgaaactgggcgttgcgccggtgctggcgttgttcagccatcagcgtagtgaactgaacgcctatgccagccagattgaacccgcattgctgattgccgatcgccaacatgcgctgtttagcggggatgatttcctcaatactttcgtcacagaacattcctccattcgcgtggtgcaactgctcaacgacagcggtgagcataacttgcaggatgcgattaaccatccggctgaggattttactgccacgccatcacctgctgatgaagtggcctatttccagctttccggtggcaccaccggcacaccgaaactgatcccgcgcactcataacgactactactacagcgtgcgtcgtagcgtcgagatttgtcagttcacacaacagacacgctacctgtgcgcgatcccggcggctcataactacgccatgagttcgccaggatcgctgggcgtctttcttgccggaggaacggttgttctggcggccgatcccagcgccacgctctgtttcccattgattgaaaaacatcaggttaacgttaccgcgctggtgccacccgcagtcagcctgtggttgcaggcgctgatcgaaggcgaaagccgggcgcagcttgcctcgctgaaactgttacaggtcggcggcgcacgtctttctgccacccttgcggcgcgtattcccgctgagattggctgtcagttgcagcaggtgtttggcatggcggaagggctggtgaactacacccgacttgatgatagcgcggagaaaattatccatacccagggttacccaatgtgtccggatgacgaagtatgggttgccgatgccgaaggaaatccactgccgcaaggggaagtcggacgcctgatgacgcgcgggccgtacaccttccgcggctattacaaaagtccacagcacaatgccagcgcctttgatgccaacggtttttactgttccggcgatctgatctctattgatccagagggttacatcaccgtgcaggggcgcgagaaagatcagattaaccgtggcggcgagaagatcgctgccgaagagatcgaaaacctgctgctgcgccacccggcggtgatctacgccgcactggtgagcatggaagatgagctgatgggcgaaaaaagctgcgcttatctggtggtaaaagagccgctgcgcgcggtgcaggtgcgtcgtttcctgcgtgaacagggtattgccgaatttaaattaccggatcgcgtggagtgtgtggattcacttccgctgacggcggtcgggaaagtcgataaaaaacaattacgtcagtggctggcgtcacgcgcatcagcctga"
    ntseqlen 1611
    symbol "entE"
    mass 59111.4352000001
  ]
  node [
    id 619
    label "m000336"
    type "chemical_reaction"
    domain "metabolism"
    module "Cofactor and Prosthetic Group Biosynthesis"
  ]
  node [
    id 620
    label "b0414"
    compound_type "protein"
    type "chemical_entity"
    active 1
    location "cytoplasm"
    aaseq "MQDEYYMARALKLAQRGRFTTHPNPNVGCVIVKDGEIVGEGYHQRAGEPHAEVHALRMAGEKAKGATAYVTLEPCSHHGRTPPCCDALIAAGVARVVASMQDPNPQVAGRGLYRLQQAGIDVSHGLMMSEAEQLNKGFLKRMRTGFPYIQLKLGASLDGRTAMASGESQWITSPQARRDVQLLRAQSHAILTSSATVLADDPALTVRWSELDEQTQALYPQQNLRQPIRIVIDSQNRVTPVHRIVQQPGETWFARTQEDSREWPETVRTLLIPEHKGHLDLVVLMMQLGKQQINSIWVEAGPTLAGALLQAGLVDELIVYIAPKLLGSDARGLCTLPGLEKLADAPQFKFKEIRHVGPDVCLHLVGA"
    aaseqlen 367
    ntseq "gtgcaggacgagtattacatggcgcgggcgctaaagctggcgcaacgaggacgttttaccacgcatcccaacccgaatgtcgggtgcgtcattgtcaaagatggcgaaattgtcggtgaaggttaccaccaacgtgcgggtgaaccacatgccgaagtacacgcgttgcgtatggcgggtgaaaaagccaaaggtgcgaccgcctatgtcacactcgaaccctgtagccatcatggtcgtacgccaccgtgctgtgacgcactcatcgccgctggcgtagcgcgcgtggttgcctcgatgcaagatcctaacccgcaggtcgctgggcgtggactttaccgtctgcaacaggctggcattgacgtcagccacggcctgatgatgagtgaagccgagcaattgaataaaggctttctcaagcggatgcgcaccggctttccttatattcagttaaaacttggcgcatcgcttgatggtcgcacggcgatggcgagcggcgaaagccagtggatcacttcgccccaggcgcggcgtgatgtacaactactgcgcgcgcaaagtcatgccattttaaccagcagcgccacggtgctggcggatgatcctgccttaacggtgcgttggtctgaactggatgaacaaactcaggcgctctatccgcaacaaaatctccgtcagccgatacgtattgtgattgatagccaaaatcgcgtgacgccggtacatcgcattgtgcagcagcccggcgaaacctggttcgcgcgtacgcaggaagattctcgtgagtggccggaaacggtgcgtaccttgctgattccagagcataaaggtcatctggatctggttgtactgatgatgcaactgggtaaacagcaaattaacagcatctgggtggaagcggggccaacgctcgctggcgcattgctgcaggcgggtttagtcgatgagctgattgtctatatcgcacctaaactattaggcagcgacgcccgcggattatgcacgctgccagggcttgagaaattagccgacgccccccaatttaaattcaaagagatacgtcatgtaggcccggatgtttgcctgcatttagtgggtgcatga"
    ntseqlen 1104
    symbol "ribD"
    mass 40337.85500000001
  ]
  node [
    id 621
    label "m000338"
    type "chemical_reaction"
    domain "metabolism"
    module "Cofactor and Prosthetic Group Biosynthesis"
  ]
  node [
    id 622
    label "b0425"
    compound_type "protein"
    type "chemical_entity"
    active 1
    location "cytoplasm"
    aaseq "MKITVLGCGALGQLWLTALCKQGHEVQGWLRVPQPYCSVNLVETDGSIFNESLTANDPDFLATSDLLLVTLKAWQVSDAVKSLASTLPVTTPILLIHNGMGTIEELQNIQQPLLMGTTTHAARRDGNVIIHVANGITHIGPARQQDGDYSYLADILQTVLPDVAWHNNIRAELWRKLAVNCVINPLTAIWNCPNGELRHHPQEIMQICEEVAAVIEREGHHTSAEDLRDYVMQVIDATAENISSMLQDIRALRHTEIDYINGFLLRRARAHGIAVPENTRLFEMVKRKESEYERIGTGLPRPW"
    aaseqlen 303
    ntseq "atgaaaattaccgtattgggatgcggtgccttagggcaattatggcttacagcactttgcaaacagggtcatgaagttcagggctggctgcgcgtaccgcaaccttattgtagcgtgaatctggttgagacagatggttcgatatttaacgaatcgctgaccgccaacgatcccgattttctcgccaccagcgatctgctcctggtgacgctgaaagcatggcaggtttccgatgccgtcaaaagcctcgcgtccacactgcctgtaactacgccaatactgttaattcacaacggcatgggcaccatcgaagagttgcaaaacattcagcagccattactgatgggcaccaccacccatgcagcccgccgcgacggcaatgtcattattcatgtggcaaacggtatcacgcatattggcccggcacggcaacaggacggggattacagttatctggcggatattttgcaaaccgtgttgcctgacgttgcctggcataacaatattcgcgccgagctgtggcgcaagctggcagtcaactgcgtgattaatccactgactgccatctggaattgcccgaacggtgaattacgtcatcatccgcaagaaattatgcagatatgcgaagaagtcgcggcggtgatcgaacgcgaagggcatcatacttcagcagaagatttgcgtgattacgtgatgcaggtgattgatgccacagcggaaaatatctcgtcgatgttgcaggatatccgcgcgctgcgccacactgaaatcgactatatcaatggttttctcttacgccgcgcccgcgcgcatgggattgccgtaccggaaaacacccgcctgtttgaaatggtaaaaagaaaggagagtgaatatgagcgcatcggcactggtttgcctcgcccctggtag"
    ntseqlen 912
    symbol "panE"
    mass 33870.375600000014
  ]
  node [
    id 623
    label "b3774"
    compound_type "protein"
    type "chemical_entity"
    active 1
    location "cytoplasm"
    aaseq "MANYFNTLNLRQQLAQLGKCRFMGRDEFADGASYLQGKKVVIVGCGAQGLNQGLNMRDSGLDISYALRKEAIAEKRASWRKATENGFKVGTYEELIPQADLVINLTPDKQHSDVVRTVQPLMKDGAALGYSHGFNIVEVGEQIRKDITVVMVAPKCPGTEVREEYKRGFGVPTLIAVHPENDPKGEGMAIAKAWAAATGGHRAGVLESSFVAEVKSDLMGEQTILCGMLQAGSLLCFDKLVEEGTDPAYAEKLIQFGWETITEALKQGGITLMMDRLSNPAKLRAYALSEQLKEIMAPLFQKHMDDIISGEFSSGMMADWANDDKKLLTWREETGKTAFETAPQYEGKIGEQEYFDKGVLMIAMVKAGVELAFETMVDSGIIEESAYYESLHELPLIANTIARKRLYEMNVVISDTAEYGNYLFSYACVPLLKPFMAELQPGDLGKAIPEGAVDNGQLRDVNEAIRSHAIEQVGKKLRGYMTDMKRIAVAG"
    aaseqlen 491
    ntseq "atggctaactacttcaatacactgaatctgcgccagcagctggcacagctgggcaaatgtcgctttatgggccgcgatgaattcgccgatggcgcgagctaccttcagggtaaaaaagtagtcatcgtcggctgtggcgcacagggtctgaaccagggcctgaacatgcgtgattctggtctcgatatctcctacgctctgcgtaaagaagcgattgccgagaagcgcgcgtcctggcgtaaagcgaccgaaaatggttttaaagtgggtacttacgaagaactgatcccacaggcggatctggtgattaacctgacgccggacaagcagcactctgatgtagtgcgcaccgtacagccactgatgaaagacggcgcggcgctgggctactcgcacggtttcaacatcgtcgaagtgggcgagcagatccgtaaagatatcaccgtagtgatggttgcgccgaaatgcccaggcaccgaagtgcgtgaagagtacaaacgtgggttcggcgtaccgacgctgattgccgttcacccggaaaacgatccgaaaggcgaaggcatggcgattgccaaagcctgggcggctgcaaccggtggtcaccgtgcgggtgtgctggaatcgtccttcgttgcggaagtgaaatctgacctgatgggcgagcaaaccatcctgtgcggtatgttgcaggctggctctctgctgtgcttcgacaagctggtggaagaaggtaccgatccagcatacgcagaaaaactgattcagttcggttgggaaaccatcaccgaagcactgaaacagggcggcatcaccctgatgatggaccgtctctctaacccggcgaaactgcgtgcttatgcgctttctgaacagctgaaagagatcatggcacccctgttccagaaacatatggacgacatcatctccggcgaattctcttccggtatgatggcggactgggccaacgatgataagaaactgctgacctggcgtgaagagaccggcaaaaccgcgtttgaaaccgcgccgcagtatgaaggcaaaatcggcgagcaggagtacttcgataaaggcgtactgatgattgcgatggtgaaagcgggcgttgaactggcgttcgaaaccatggtcgattccggcatcattgaagagtctgcatattatgaatcactgcacgagctgccgctgattgccaacaccatcgcccgtaagcgtctgtacgaaatgaacgtggttatctctgataccgctgagtacggtaactatctgttctcttacgcttgtgtgccgttgctgaaaccgtttatggcagagctgcaaccgggcgacctgggtaaagctattccggaaggcgcggtagataacgggcaactgcgtgatgtgaacgaagcgattcgcagccatgcgattgagcaggtaggtaagaaactgcgcggctatatgacagatatgaaacgtattgctgttgcgggttaa"
    ntseqlen 1476
    symbol "ilvC"
    mass 54068.427400000044
  ]
  node [
    id 624
    label "m000339"
    type "chemical_reaction"
    domain "metabolism"
    module "Cofactor and Prosthetic Group Biosynthesis"
  ]
  node [
    id 625
    label "b3833"
    compound_type "protein"
    type "chemical_entity"
    active 1
    location "cytoplasm"
    aaseq "MVDKSQETTHFGFQTVAKEQKADMVAHVFHSVASKYDVMNDLMSFGIHRLWKRFTIDCSGVRRGQTVLDLAGGTGDLTAKFSRLVGETGKVVLADINESMLKMGREKLRNIGVIGNVEYVQANAEALPFPDNTFDCITISFGLRNVTDKDKALRSMYRVLKPGGRLLVLEFSKPIIEPLSKAYDAYSFHVLPRIGSLVANDADSYRYLAESIRMHPDQDTLKAMMQDAGFESVDYYNLTAGVVALHRGYKF"
    aaseqlen 251
    ntseq "atggtggataagtcacaagaaacgacgcactttggttttcagaccgtcgcgaaggaacaaaaagcggatatggtcgcccacgttttccattccgtggcatcaaaatacgatgtcatgaatgatttgatgtcatttggtattcatcgtttgtggaagcgattcacgattgattgcagcggcgtacgccgtgggcagaccgtgctggatctggctggtggcaccggcgacctgacagcgaaattctcccgcctggtcggagaaactggcaaagtggtccttgctgatatcaatgaatccatgctcaaaatgggccgcgagaagctgcgtaatatcggtgtgattggcaacgttgagtatgttcaggcgaacgctgaggcgctgccgttcccggataacacctttgattgcatcaccatttcgtttggtctgcgtaacgtcaccgacaaagataaagcactgcgttcaatgtatcgcgtgctgaaacccggcggccgcctgctggtgcttgagttctcgaagccaattatcgagccgctgagcaaagcctatgatgcatactccttccatgtgctgccgcgtattggctcactggtcgcgaacgacgccgacagctaccgttatctggcagaatccatccgtatgcatcccgatcaggataccctgaaagccatgatgcaggatgccggattcgaaagtgtcgactactacaatctgacggcaggggttgtggcgctgcatcgtggttataagttctga"
    ntseqlen 756
    symbol "ubiE"
    mass 28072.88920000001
  ]
  node [
    id 626
    label "m000340"
    type "chemical_reaction"
    domain "metabolism"
    module "Cofactor and Prosthetic Group Biosynthesis"
  ]
  node [
    id 627
    label "b3993"
    compound_type "protein"
    type "chemical_entity"
    active 1
    location "cytoplasm"
    aaseq "MYQPDFPPVPFRSGLYPVVDSVQWIERLLDAGVRTLQLRIKDRRDEEVEADVVAAIALGRRYNARLFINDYWRLAIKHQAYGVHLGQEDLQATDLNAIRAAGLRLGVSTHDDMEIDVALAARPSYIALGHVFPTQTKQMPSAPQGLEQLARHVERLADYPTVAIGGISLARAPAVIATGVGSIAVVSAITQAADWRLATAQLLEIAGVGDE"
    aaseqlen 211
    ntseq "atgtatcagcctgattttcctcctgtaccttttcgttcaggactgtacccggtggtggacagcgtacagtggatcgaacgtctgttggatgcaggcgtacgtactctccagctacgcatcaaagatcggcgcgatgaagaggtggaagccgatgtcgtggcggcaattgcgctgggccgccgctataacgcgcgattgtttatcaacgattactggcggctggcgatcaagcatcaggcgtatggcgtccatttggggcaggaagatttgcaagccaccgatctcaatgccatccgcgcggcaggcctgcggctgggcgtttcgacacatgacgatatggaaatcgacgtcgcgctggcagcacgcccctcttatatcgcgctgggacatgtgttcccgacgcaaaccaaacagatgccttctgcaccgcaggggctggaacagctggcacggcatgttgagcgactggcggattatcccaccgtggcgattggcggtatcagtctggcacgcgcgcctgcggtgatagcaacgggtgtcggcagtatcgccgtcgtcagcgccattactcaagccgcagactggcgtttggcaacggcacagttgctggaaattgcaggagttggcgatgaatga"
    ntseqlen 636
    symbol "thiE"
    mass 23014.98779999998
  ]
  node [
    id 628
    label "m000341"
    type "chemical_reaction"
    domain "metabolism"
    module "Cofactor and Prosthetic Group Biosynthesis"
  ]
  node [
    id 629
    label "b0446"
    compound_type "protein"
    type "chemical_entity"
    active 1
    location "cytoplasm"
    aaseq "MARLAAFDMDGTLLMPDHHLGEKTLSTLARLRERDITLTFATGRHALEMQHILGALSLDAYLITGNGTRVHSLEGELLHRDDLPADVAELVLYQQWDTRASMHIFNDDGWFTGKEIPALLQAFVYSGFRYQIIDVKKMPLGSVTKICFCGDHDDLTRLQIQLYEALGERAHLCFSATDCLEVLPVGCNKGAALTVLTQHLGLSLRDCMAFGDAMNDREMLVSVGSGFIMGNAMPQLRAELPHLPVIGHCRNQAVSHYLTHWLDYPHLPYSPE"
    aaseqlen 272
    ntseq "atggctcgtctggcagcatttgatatggatggcactttattgatgcccgaccatcatttaggtgagaaaaccctctctactttggcgcgactgcgtgaacgcgacattaccctcacttttgccacggggcgtcatgcgctggagatgcagcatattctcggggcgctatcgctggatgcgtatttgattaccggcaacggaacgcgcgtgcattctctggaaggtgaacttttacatcgtgatgatttacctgcggatgtcgcggagctggtgctgtatcagcaatgggatacccgagccagcatgcatatcttcaatgacgacggttggtttaccgggaaagagatccctgcgttgttgcaggcatttgtctatagcggttttcgttatcagataatcgatgtcaaaaaaatgccactcggcagcgtcaccaagatctgcttctgtggcgatcacgacgatcttacacgcttgcagatccagctatacgaagcattaggcgagcgtgcacatttgtgtttttccgccacggattgcctcgaagtgctgccggtgggctgcaataaaggcgctgcattgacggtgctgacccaacatttaggtttatcgttgcgcgattgcatggcctttggtgatgcgatgaacgatcgcgaaatgttagtcagcgtcggtagcggatttattatgggcaatgcgatgccgcaactgcgcgcggagctcccgcatttaccggtgattggacattgccgaaatcaggctgtctctcactatttgacgcactggctggactatccacatctaccttattcccccgaataa"
    ntseqlen 819
    symbol "cof"
    mass 30370.595700000005
  ]
  node [
    id 630
    label "b1134"
    compound_type "protein"
    type "chemical_entity"
    active 1
    location "cytoplasm"
    aaseq "MFKPHVTVACVVHAEGKFLVVEETINGKALWNQPAGHLEADETLVEAAARELWEETGISAQPQHFIRMHQWIAPDKTPFLRFLFAIELEQICPTQPHDSDIDCCRWVSAEEILQASNLRSPLVAESIRCYQSGQRYPLEMIGDFNWPFTKGVI"
    aaseqlen 153
    ntseq "atgtttaaaccgcacgttaccgttgcttgcgtggtgcacgcagaaggcaaatttttagtcgttgaagagacgattaatggtaaagcgttatggaaccaacctgccgggcatctggaagccgatgaaaccttagtggaagccgccgcccgtgaactgtgggaagaaaccggcatcagcgcgcagccgcaacactttattcgtatgcatcagtggattgcgccagataaaacgccgtttttgcgtttcctctttgccattgagcttgagcaaatatgcccgacccagcctcatgacagcgatatcgactgctgccgttgggtcagcgccgaagaaattttacaggcgtcaaatcttcgttcgccgctggtggcggaaagtattcgttgttatcaaagcgggcaacgttatccgctggagatgattggcgattttaactggccttttacaaagggtgtcatctaa"
    ntseqlen 462
    symbol "nudJ"
    mass 17432.713799999987
  ]
  node [
    id 631
    label "m000342"
    type "chemical_reaction"
    domain "metabolism"
    module "Cofactor and Prosthetic Group Biosynthesis"
  ]
  node [
    id 632
    label "b2747"
    compound_type "protein"
    type "chemical_entity"
    active 1
    location "cytoplasm"
    aaseq "MATTHLDVCAVVPAAGFGRRMQTECPKQYLSIGNQTILEHSVHALLAHPRVKRVVIAISPGDSRFAQLPLANHPQITVVDGGDERADSVLAGLKAAGDAQWVLVHDAARPCLHQDDLARLLALSETSRTGGILAAPVRDTMKRAEPGKNAIAHTVDRNGLWHALTPQFFPRELLHDCLTRALNEGATITDEASALEYCGFHPQLVEGRADNIKVTRPEDLALAEFYLTRTIHQENT"
    aaseqlen 236
    ntseq "atggcaaccactcatttggatgtttgcgccgtggttccggcggccggatttggccgtcgaatgcaaacggaatgtcctaagcaatatctctcaatcggtaatcaaaccattcttgaacactcggtgcatgcgctgctggcgcatccccgggtgaaacgtgtcgtcattgccataagtcctggcgatagccgttttgcacaacttcctctggcgaatcatccgcaaatcaccgttgtagatggcggtgatgagcgtgccgattccgtgctggcaggtctgaaagccgctggcgacgcgcagtgggtattggtgcatgacgccgctcgtccttgtttgcatcaggatgacctcgcgcgattgttggcgttgagcgaaaccagccgcacgggggggatcctcgccgcaccagtgcgcgatactatgaaacgtgccgaaccgggcaaaaatgccattgctcataccgttgatcgcaacggcttatggcacgcgctgacgccgcaatttttccctcgtgagctgttacatgactgtctgacgcgcgctctaaatgaaggcgcgactattaccgacgaagcctcggcgctggaatattgcggattccatcctcagttggtcgaaggccgtgcggataacattaaagtcacgcgcccggaagatttggcactggccgagttttacctcacccgaaccatccatcaggagaatacataa"
    ntseqlen 711
    symbol "ispD"
    mass 25736.959400000018
  ]
  node [
    id 633
    label "m000343"
    type "chemical_reaction"
    domain "metabolism"
    module "Cofactor and Prosthetic Group Biosynthesis"
  ]
  node [
    id 634
    label "b0915"
    compound_type "protein"
    type "chemical_entity"
    active 1
    location "cytoplasm"
    aaseq "MIEKIWSGESPLWRLLLPLSWLYGLVSGAIRLCYKLKLKRAWRAPVPVVVVGNLTAGGNGKTPVVVWLVEQLQQRGIRVGVVSRGYGGKAESYPLLLSADTTTAQAGDEPVLIYQRTDAPVAVSPVRSDAVKAILAQHPDVQIIVTDDGLQHYRLARDVEIVVIDGVRRFGNGWWLPAGPMRERAGRLKSVDAVIVNGGVPRSGEIPMHLLPGQAVNLRTGTRCDVAQLEHVVAMAGIGHPPRFFATLKMCGVQPEKCVPLADHQSLNHADVSALVSAGQTLVMTEKDAVKCRAFAEENWWYLPVDAQLSGDEPAKLLTQLTLLASGN"
    aaseqlen 328
    ntseq "atgatcgaaaaaatctggtctggtgaatcccctttgtggcggctattgctgccactctcctggttgtatggcctggtgagtggcgcgatccgtctttgctataaactaaaactgaagcgcgcctggcgtgcccccgtaccggttgtcgtggttggtaatctcaccgcaggcggcaacggaaaaaccccggtcgttgtctggctggtggaacagttgcaacagcgcggtattcgcgtgggggtcgtatcgcggggatatggtggtaaggctgaatcttatccgctgttattgtcggcagataccacaacagcacaggcgggtgatgaacctgtgttgatttatcaacgcactgatgcgcctgttgcggtttctcccgttcgttctgatgcggtaaaagccattctggcgcaacaccctgatgtgcagatcatcgtaaccgacgacggtttacagcattaccgtctggcgcgtgatgtggaaattgtcgttattgatggtgtgcgtcgctttggcaatggctggtggttgccggcggggccaatgcgtgagcgagcggggcgcttaaagtcggttgatgcggtaatcgtcaacggcggtgtccctcgcagcggtgaaatccccatgcatctgctgccgggtcaggcggtgaatttacgtaccggtacgcgttgtgacgttgctcagcttgaacatgtagtggcgatggcggggattgggcatccgccgcgcttttttgccacgctgaagatgtgtggcgtacaaccggaaaaatgtgtaccgctggccgatcatcagtctttgaaccatgcggatgtcagtgcgttggtaagcgccgggcaaacgctggtaatgactgaaaaagatgcggtgaaatgccgggcctttgcagaagaaaattggtggtatttgcctgtagacgcacagctttcaggtgatgaaccagcgaaactgcttacgcaactaaccttgctggcttctggcaactag"
    ntseqlen 987
    symbol "lpxK"
    mass 35588.859400000045
  ]
  node [
    id 635
    label "m000344"
    type "chemical_reaction"
    domain "metabolism"
    module "Lipopolysaccharide Biosynthesis / Recycling"
  ]
  node [
    id 636
    label "b2515"
    compound_type "protein"
    type "chemical_entity"
    active 1
    location "cytoplasm"
    aaseq "MHNQAPIQRRKSTRIYVGNVPIGDGAPIAVQSMTNTRTTDVEATVNQIKALERVGADIVRVSVPTMDAAEAFKLIKQQVNVPLVADIHFDYRIALKVAEYGVDCLRINPGNIGNEERIRMVVDCARDKNIPIRIGVNAGSLEKDLQEKYGEPTPQALLESAMRHVDHLDRLNFDQFKVSVKASDVFLAVESYRLLAKQIDQPLHLGITEAGGARSGAVKSAIGLGLLLSEGIGDTLRVSLAADPVEEIKVGFDILKSLRIRSRGINFIACPTCSRQEFDVIGTVNALEQRLEDIITPMDVSIIGCVVNGPGEALVSTLGVTGGNKKSGLYEDGVRKDRLDNNDMIDQLEARIRAKASQLDEARRIDVQQVEK"
    aaseqlen 372
    ntseq "atgcataaccaggctccaattcaacgtagaaaatcaacacgtatttacgttgggaatgtgccgattggcgatggtgctcccatcgccgtacagtccatgaccaatacgcgtacgacagacgtcgaagcaacggtcaatcaaatcaaggcgctggaacgcgttggcgctgatatcgtccgtgtatccgtaccgacgatggacgcggcagaagcgttcaaactcatcaaacagcaggttaacgtgccgctggtggctgacatccacttcgactatcgcattgcgctgaaagtagcggaatacggcgtcgattgtctgcgtattaaccctggcaatatcggtaatgaagagcgtattcgcatggtggttgactgtgcgcgcgataaaaacattccgatccgtattggcgttaacgccggatcgctggaaaaagatctgcaagaaaagtatggcgaaccgacgccgcaggcgttgctggaatctgccatgcgtcatgttgatcatctcgatcgcctgaacttcgatcagttcaaagtcagcgtgaaagcgtctgacgtcttcctcgctgttgagtcttatcgtttgctggcaaaacagatcgatcagccgttgcatctggggatcaccgaagccggtggtgcgcgcagcggggcagtaaaatccgccattggtttaggtctgctgctgtctgaaggcatcggcgacacgctgcgcgtatcgctggcggccgatccggtcgaagagatcaaagtcggtttcgatattttgaaatcgctgcgtatccgttcgcgagggatcaacttcatcgcctgcccgacctgttcgcgtcaggaatttgatgttatcggtacggttaacgcgctggagcaacgcctggaagatatcatcactccgatggacgtttcgattatcggctgcgtggtgaatggcccaggtgaggcgctggtttctacactcggcgtcaccggcggcaacaagaaaagcggcctctatgaagatggcgtgcgcaaagaccgtctggacaacaacgatatgatcgaccagctggaagcacgcattcgtgcgaaagccagtcagctggacgaagcgcgtcgaattgacgttcagcaggttgaaaaataa"
    ntseqlen 1119
    symbol "ispG"
    mass 40683.13390000003
  ]
  node [
    id 637
    label "m000345"
    type "chemical_reaction"
    domain "metabolism"
    module "Cofactor and Prosthetic Group Biosynthesis"
  ]
  node [
    id 638
    label "b2232"
    compound_type "protein"
    type "chemical_entity"
    active 1
    location "cytoplasm"
    aaseq "MNAEKSPVNHNVDHEEIAKFEAVASRWWDLEGEFKPLHRINPLRLGYIAERAGGLFGKKVLDVGCGGGILAESMAREGATVTGLDMGFEPLQVAKLHALESGIQVDYVQETVEEHAAKHAGQYDVVTCMEMLEHVPDPQSVVRACAQLVKPGGDVFFSTLNRNGKSWLMAVVGAEYILRMVPKGTHDVKKFIKPAELLGWVDQTSLKERHITGLHYNPITNTFKLGPGVDVNYMLHTQNK"
    aaseqlen 240
    ntseq "atgaatgccgaaaaatcgccggtaaaccataacgtagaccacgaagagatcgctaaatttgaagccgtcgcctcccgctggtgggatctggaaggtgagttcaaaccgctgcaccgcattaacccgctgcgtctgggctatattgccgagcgtgctggcggtttatttggcaaaaaggtgctcgatgtcggttgtggcggcggcattctggccgagagtatggcgcgcgaaggcgcgacggtgaccggtctggatatgggctttgagccattgcaggtggcaaaactgcacgcactggaaagcggcattcaggtggattacgtgcaggaaaccgtggaagagcacgcggcaaaacatgccgggcagtatgatgtggtgacctgcatggagatgctggagcacgtccccgatccgcagtcagtggtcagagcctgtgcgcaactggtgaaaccaggcggcgatgtctttttctcgacacttaaccgcaacggcaagtcatggctgatggcggtggttggtgcggaatatattttgcgcatggtgcccaaaggcacgcatgatgtgaagaagtttattaaaccggcagaattgctgggctgggtggatcagaccagtttaaaagagcggcatatcactgggctgcattacaacccgatcactaatacttttaaactcggccccggcgtggatgtgaactatatgctgcacacgcagaataagtga"
    ntseqlen 723
    symbol "ubiG"
    mass 26555.14670000002
  ]
  node [
    id 639
    label "m000346"
    type "chemical_reaction"
    domain "metabolism"
    module "Cofactor and Prosthetic Group Biosynthesis"
  ]
  node [
    id 640
    label "m000347"
    type "chemical_reaction"
    domain "metabolism"
    module "Cofactor and Prosthetic Group Biosynthesis"
  ]
  node [
    id 641
    label "m000348"
    type "chemical_reaction"
    domain "metabolism"
    module "Cofactor and Prosthetic Group Biosynthesis"
  ]
  node [
    id 642
    label "b0662"
    compound_type "protein"
    type "chemical_entity"
    active 1
    location "cytoplasm"
    aaseq "MTNQPTEIAIVGGGMVGGALALGLAQHGFAVTVIEHAEPAPFVADSQPDVRISAISAASVSLLKGLGVWDAVQAMRCHPYRRLETWEWETAHVVFDAAELKLPLLGYMVENTVLQQALWQALEAHPKVTLRVPGSLIALHRHDDLQELELKGGEVIRAKLVIGADGANSQVRQMAGIGVHAWQYAQSCMLISVQCENDPGDSTWQQFTPDGPRAFLPLFDNWASLVWYDSPARIRQLQNMNMAQLQAEIAKHFPSRLGYVTPLAAGAFPLTRRHALQYVQPGLALVGDAAHTIHPLAGQGVNLGYRDVDALIDVLVNARSYGEAWASYPVLKRYQMRRMADNFIMQSGMDLFYAGFSNNLPPLRFMRNLGLMAAERAGVLKRQALKYALGL"
    aaseqlen 391
    ntseq "atgacaaatcaaccaacggaaattgccattgtcggcggaggaatggtcggcggcgcactggcgctggggctggcacagcacggatttgcggtaacggtgatcgagcacgcagaaccagcgccgtttgtcgctgatagccaaccggacgtgcggatctcggcgatcagcgcggcttcggtatcattgcttaaagggttaggggtctgggatgcagtacaggctatgcgttgccatccttaccgcagactggaaacgtgggagtgggaaacggcgcatgtggtgtttgacgccgctgaacttaagctaccgctgcttggctatatggtggaaaacactgtcctgcaacaggcgttgtggcaggcgctggaagcgcatccgaaagtaacgttacgtgtgccaggctcgctgattgcgctgcatcgccatgatgatcttcaggagctggagctgaaaggcggtgaagtgattcgcgcgaagctggtgattggtgccgacggcgcaaattcgcaggtgcggcagatggcgggaattggcgttcatgcatggcagtatgcgcagtcgtgcatgttgattagcgtccagtgcgagaacgatcccggcgacagcacctggcagcaatttactccggacggaccgcgtgcgtttctgccgttgtttgataactgggcatcgctggtgtggtatgactctccggcgcgtattcgccagttgcagaatatgaatatggcacagctccaggcggaaatcgcgaagcatttcccgtcgcgtctgggttacgttacaccgcttgccgctggtgcgtttccgctgacgcgtcgccatgcgttgcagtacgtgcagccagggcttgcgctggtgggcgatgccgcgcataccatccatccgctggcggggcagggagtgaatcttggttatcgtgatgtcgatgccctgattgatgttctggtcaacgcccgcagctacggcgaagcgtgggccagttatcctgtcctcaagcgttaccagatgcggcgcatggcggataacttcattatgcaaagcggtatggatctgttttatgccggattcagcaataatctgccaccactgcgttttatgcgtaatctcgggttaatggcggcggagcgtgctggcgtgttgaaacgtcaggcgctgaaatatgcgttagggttgtag"
    ntseqlen 1176
    symbol "ubiF"
    mass 42952.99130000003
  ]
  node [
    id 643
    label "m000349"
    type "chemical_reaction"
    domain "metabolism"
    module "Cofactor and Prosthetic Group Biosynthesis"
  ]
  node [
    id 644
    label "b2907"
    compound_type "protein"
    type "chemical_entity"
    active 1
    location "cytoplasm"
    aaseq "MSVIIVGGGMAGATLALAISRLSHGALPVHLIEATAPESHAHPGFDGRAIALAAGTCQQLARIGVWQSLADCATAITTVHVSDRGHAGFVTLAAEDYQLAALGQVVELHNVGQRLFALLRKAPGVTLHCPDRVANVARTQSHVEVTLESGETLTGRVLVAADGTHSALATACGVDWQQEPYEQLAVIANVATSVAHEGRAFERFTQHGPLAMLPMSDGRCSLVWCHPLERREEVLSWSDEKFCRELQSAFGWRLGKITHAGKRSAYPLALTHAARSITHRTVLVGNAAQTLHPIAGQGFNLGMRDVMSLAETLTQAQERGEDMGDYGVLCRYQQRRQSDREATIGVTDSLVHLFANRWAPLVVGRNIGLMTMELFTPARDVLAQRTLGWVAR"
    aaseqlen 392
    ntseq "atgagcgtaatcatcgtcggtggcggcatggcgggcgcgacgctggcgctggctatttcccggttaagtcacggggcgctgccggtacatttgattgaagcgactgcgccagagtcacatgctcatccgggctttgatggacgagcgatagcgctggcggcgggtacctgtcagcaactggcgcgcatcggcgtctggcaatctctggcggattgcgcaactgccatcaccaccgtgcatgtcagcgatcgtggtcacgctggatttgtcaccctcgccgcagaagattaccaactggcggcgctgggacaggttgtcgaattgcacaatgtcgggcaacggctgtttgcattgctgcgtaaagcacctggcgtaacgctgcattgccctgatcgcgtggctaacgttgcccgtactcagagtcacgttgaagtgacgctggagagtggcgagacgctgacgggccgcgtgctggtagcagctgatggcacccattcagcgttagccaccgcgtgcggcgttgactggcagcaggagccttacgaacaactggccgtgattgccaacgttgctacttccgttgcgcatgaagggcgcgcttttgaacgctttacgcaacatggcccgctggcgatgttgccgatgtctgacggacgctgttcgctggtctggtgtcatccactggaacggcgcgaagaggtgttgtcgtggagtgacgagaagttttgccgtgaactccagtcggcctttggctggcgacttgggaaaattacccacgctggtaaacgcagtgcttatccgctggcgttaacccacgccgccagatctattacccatcgtaccgtgctggtgggcaatgcggcgcaaactctgcacccgattgccgggcaagggtttaacctcggtatgcgagatgtgatgagtcttgcggaaaccctgactcaggcgcaggagcgcggagaagacatgggggattacggcgtattgtgccgttatcagcagcgtcgacagagcgatcgcgaagcaaccattggcgtcacggacagccttgtacatctttttgccaaccgttgggcaccgctggttgtcgggcgcaacatcgggctgatgacgatggaattattcaccccggcacgcgatgtgctggcgcagcgcaccctcggttgggtggcgcgttga"
    ntseqlen 1179
    symbol "ubiH"
    mass 42287.796200000084
  ]
  node [
    id 645
    label "m000351"
    type "chemical_reaction"
    domain "metabolism"
    module "Cofactor and Prosthetic Group Biosynthesis"
  ]
  node [
    id 646
    label "b3835"
    compound_type "protein"
    type "chemical_entity"
    active 1
    location "cytoplasm"
    aaseq "MTPGEVRRLYFIIRTFLSYGLDELIPKMRITLPLRLWRYSLFWMPNRHKDKLLGERLRLALQELGPVWIKFGQMLSTRRDLFPPHIADQLALLQDKVAPFDGKLAKQQIEAAMGGLPVEAWFDDFEIKPLASASIAQVHTARLKSNGKEVVIKVIRPDILPVIKADLKLIYRLARWVPRLLPDGRRLRPTEVVREYEKTLIDELNLLRESANAIQLRRNFEDSPMLYIPEVYPDYCSEGMMVMERIYGIPVSDVAALEKNGTNMKLLAERGVQVFFTQVFRDSFFHADMHPGNIFVSYEHPENPKYIGIDCGIVGSLNKEDKRYLAENFIAFFNRDYRKVAELHVDSGWVPPDTNVEEFEFAIRTVCEPIFEKPLAEISFGHVLLNLFNTARRFNMEVQPQLVLLQKTLLYVEGVGRQLYPQLDLWKTAKPFLESWIKDQVGIPALVRAFKEKAPFWVEKMPELPELVYDSLRQGKYLQHSVDKIARELQSNHVRQGQSRYFLGIGATLVLSGTFLLVSRPEWGLMPGWLMAGGLIAWFVGWRKTR"
    aaseqlen 546
    ntseq "atgacgccaggtgaagtacggcgcctatatttcatcattcgcacttttttaagctacggacttgatgaactgatccccaaaatgcgtatcaccctgccgctacggctatggcgatactcattattctggatgccaaatcggcataaagacaaacttttaggtgagcgactacgactggccctgcaagaactggggccggtttggatcaagttcgggcaaatgttatcaacccgccgcgatctttttccaccgcatattgccgatcagctggcgttattgcaggacaaagttgctccgtttgatggcaagctggcgaagcagcagattgaagctgcaatgggcggcttgccggtagaagcgtggtttgacgattttgaaatcaagccgctggcttctgcttctatcgcccaggttcataccgcgcgattgaaatcgaatggtaaagaggtggtgattaaagtcatccgcccggatattttgccggttattaaagcggatctgaaacttatctaccgtctggctcgctgggtgccgcgtttgctgccggatggtcgccgtctgcgcccaaccgaagtggtgcgcgagtacgaaaagacattgattgatgaactgaatttgctgcgggaatctgccaacgccattcagcttcggcgcaattttgaagacagcccgatgctctacatcccggaagtttaccctgactattgtagtgaagggatgatggtgatggagcgcatttacggcattccggtgtctgatgttgcggcgctggagaaaaacggcactaacatgaaattgctggcggaacgcggcgtgcaggtgttcttcactcaggtctttcgcgacagctttttccatgccgatatgcaccctggcaacatcttcgtaagctatgaacacccggaaaacccgaaatatatcggcattgattgcgggattgttggctcgctaaacaaagaagataaacgctatctggcagaaaactttatcgccttctttaatcgcgactatcgcaaagtggcagagctacacgtcgattctggctgggtgccaccagataccaacgttgaagagttcgaatttgccattcgtacggtctgtgaacctatctttgagaaaccgctggccgaaatttcgtttggacatgtactgttaaatctgtttaatacggcgcgtcgcttcaatatggaagtgcagccgcaactggtgttactccagaaaaccctgctctacgtcgaaggggtaggacgccagctttatccgcaactcgatttatggaaaacggcgaagcctttcctggagtcgtggattaaagatcaggtcggtattcctgcgctggtgagagcatttaaagaaaaagcgccgttctgggtcgaaaaaatgccagaactgcctgaattggtttacgacagtttgcgccagggcaagtatttacagcacagtgttgataagattgcccgcgagcttcagtcaaatcatgtacgtcagggacaatcgcgttattttctcggaattggcgctacgttagtattaagtggcacattcttgttggtcagccgacctgaatgggggctgatgcccggctggttaatggcaggtggtctgatcgcctggtttgtcggttggcgcaaaacacgctga"
    ntseqlen 1641
    symbol "ubiB"
    mass 63201.966100000165
  ]
  node [
    id 647
    label "m000353"
    type "chemical_reaction"
    domain "metabolism"
    module "Cofactor and Prosthetic Group Biosynthesis"
  ]
  node [
    id 648
    label "b2746"
    compound_type "protein"
    type "chemical_entity"
    active 1
    location "cytoplasm"
    aaseq "MRIGHGFDVHAFGGEGPIIIGGVRIPYEKGLLAHSDGDVALHALTDALLGAAALGDIGKLFPDTDPAFKGADSRELLREAWRRIQAKGYTLGNVDVTIIAQAPKMLPHIPQMRVFIAEDLGCHMDDVNVKATTTEKLGFTGRGEGIACEAVALLIKATK"
    aaseqlen 159
    ntseq "atgcgaattggacacggttttgacgtacatgcctttggcggtgaaggcccaattatcattggtggcgtacgcattccttacgaaaaaggattgctggcgcattctgatggcgacgtggcgctccatgcgttgaccgatgcattgcttggcgcggcggcgctgggggatatcggcaagctgttcccggataccgatccggcatttaaaggtgccgatagccgcgagctgctacgcgaagcctggcgtcgtattcaggcgaagggttatacccttggcaacgtcgatgtcactatcatcgctcaggcaccgaagatgttgccgcacattccacaaatgcgcgtgtttattgccgaagatctcggctgccatatggatgatgttaacgtgaaagccactactacggaaaaactgggatttaccggacgtggggaagggattgcctgtgaagcggtggcgctactcattaaggcaacaaaatga"
    ntseqlen 480
    symbol "ispF"
    mass 16897.339399999997
  ]
  node [
    id 649
    label "m000355"
    type "chemical_reaction"
    domain "metabolism"
    module "Cofactor and Prosthetic Group Biosynthesis"
  ]
  node [
    id 650
    label "b2261"
    compound_type "protein"
    type "chemical_entity"
    active 1
    location "cytoplasm"
    aaseq "MRSAQVYRWQIPMDAGVVLRDRRLKTRDGLYVCLREGEREGWGEISPLPGFSQETWEEAQSVLLAWVNNWLAGDCELPQMPSVAFGVSCALAELTDTLPQAANYRAAPLCNGDPDDLILKLADMPGEKVAKVKVGLYEAVRDGMVVNLLLEAIPDLHLRLDANRAWTPLKGQQFAKYVNPDYRDRIAFLEEPCKTRDDSRAFARETGIAIAWDESLREPDFAFVAEEGVRAVVIKPTLTGSLEKVREQVQAAHALGLTAVISSSIESSLGLTQLARIAAWLTPDTIPGLDTLDLMQAQQVRRWPGSTLPVVEVDALERLL"
    aaseqlen 320
    ntseq "atgcgtagcgcgcaggtataccgctggcagatccccatggacgcgggggtggttctgcgcgacaggcggttaaaaacccgcgacgggctgtatgtttgcctgcgtgaaggcgagcgcgaagggtggggggagatctccccactgccgggcttcagtcaggaaacctgggaagaggcgcaaagtgtgctgcttgcctgggtaaataactggctggcaggcgattgcgagctaccgcagatgccttccgtggcctttggcgtaagctgtgcattggcagaactgacagatacgttgccgcaagcagccaactaccgtgcggcaccgctgtgtaatggcgatccggacgatctgatcctcaaacttgcagatatgccaggcgagaaagtggcgaaggtcaaagtgggattgtacgaagcggtgcgcgacggcatggtggtgaatctgttgctggaggcaattccggatctgcatttgcgtcttgacgcaaatcgcgcctggacaccgctgaaaggtcagcagtttgccaaatacgttaacccggattatcgcgaccgcatcgcgtttctcgaagagccgtgcaaaacccgcgatgattcgcgagcgtttgcccgtgaaaccggcattgccattgcctgggatgaaagcctgcgcgagccggattttgcctttgtggctgaagagggcgtgcgcgcggtagttatcaaacccacgctcacgggcagtctggaaaaagtacgcgagcaggtacaggcggcgcacgcgctggggctgacggcggtgatcagttcttccattgaatcgagcttaggcttaacgcaactggcgcggattgccgcctggttaacgccggacaccattccagggctggacacgctggatctgatgcaggcgcagcaggtacgtcgctggccgggtagcacgctgcctgtcgtggaagttgatgcactggagcggttgttatga"
    ntseqlen 963
    symbol "menC"
    mass 35476.19090000004
  ]
  node [
    id 651
    label "m000356"
    type "chemical_reaction"
    domain "metabolism"
    module "Cofactor and Prosthetic Group Biosynthesis"
  ]
  node [
    id 652
    label "b0134"
    compound_type "protein"
    type "chemical_entity"
    active 1
    location "cytoplasm"
    aaseq "MKPTTISLLQKYKQEKKRFATITAYDYSFAKLFADEGLNVMLVGDSLGMTVQGHDSTLPVTVADIAYHTAAVRRGAPNCLLLADLPFMAYATPEQAFENAATVMRAGANMVKIEGGEWLVETVQMLTERAVPVCGHLGLTPQSVNIFGGYKVQGRGDEAGDQLLSDALALEAAGAQLLVLECVPVELAKRITEALAIPVIGIGAGNVTDGQILVMHDAFGITGGHIPKFAKNFLAETGDIRAAVRQYMAEVESGVYPGEEHSFH"
    aaseqlen 264
    ntseq "atgaaaccgaccaccatctccttactgcagaagtacaaacaggaaaaaaaacgtttcgcgaccatcaccgcttatgactatagcttcgccaaactctttgctgatgaagggcttaacgtcatgctggtgggcgattcgctgggcatgacggttcaggggcacgactccaccctgccagttaccgttgccgatatcgcctaccacactgccgccgtacgtcgcggcgcaccaaactgcctgctgctggctgacctgccgtttatggcgtatgccacgccggaacaagccttcgaaaacgccgcaacggttatgcgtgccggtgctaacatggtcaaaattgaaggcggtgagtggctggtagaaaccgtacaaatgctgaccgaacgtgccgttcctgtatgtggtcacttaggtttaacaccacagtcagtgaatattttcggtggctacaaagttcaggggcgcggcgatgaagcgggcgatcaactgctcagcgatgcattagccttagaagctgctggggcacagctgctggtgctggaatgcgtgccggttgaactggcaaaacgtattaccgaagcactggcgatcccggttattggcattggcgcaggcaacgtcactgacgggcagatcctcgtgatgcacgacgcctttggtattaccggcggtcacattcctaaattcgctaaaaatttcctcgccgaaacgggcgacatccgcgcggctgtgcggcagtatatggctgaagtggagtccggcgtttatccgggcgaagaacacagtttccattaa"
    ntseqlen 795
    symbol "panB"
    mass 28237.117099999996
  ]
  node [
    id 653
    label "m000357"
    type "chemical_reaction"
    domain "metabolism"
    module "Cofactor and Prosthetic Group Biosynthesis"
  ]
  node [
    id 654
    label "b3843"
    compound_type "protein"
    type "chemical_entity"
    active 1
    location "cytoplasm"
    aaseq "MDAMKYNDLRDFLTLLEQQGELKRITLPVDPHLEITEIADRTLRAGGPALLFENPKGYSMPVLCNLFGTPKRVAMGMGQEDVSALREVGKLLAFLKEPEPPKGFRDLFDKLPQFKQVLNMPTKRLRGAPCQQKIVSGDDVDLNRIPIMTCWPEDAAPLITWGLTVTRGPHKERQNLGIYRQQLIGKNKLIMRWLSHRGGALDYQEWCAAHPGERFPVSVALGADPATILGAVTPVPDTLSEYAFAGLLRGTKTEVVKCISNDLEVPASAEIVLEGYIEQGETAPEGPYGDHTGYYNEVDSFPVFTVTHITQREDAIYHSTYTGRPPDEPAVLGVALNEVFVPILQKQFPEIVDFYLPPEGCSYRLAVVTIKKQYAGHAKRVMMGVWSFLRQFMYTKFVIVCDDDVNARDWNDVIWAITTRMDPARDTVLVENTPIDYLDFASPVSGLGSKMGLDATNKWPGETQREWGRPIKKDPDVVAHIDAIWDELAIFNNGKSA"
    aaseqlen 497
    ntseq "atggacgccatgaaatataacgatttacgcgacttcttgacgctgcttgaacagcagggtgagctaaaacgtatcacgctcccggtggatccgcatctggaaatcactgaaattgctgaccgcactttgcgtgccggtgggcctgcgctgttgttcgaaaaccctaaaggctactcaatgccggtgctgtgcaacctgttcggtacgccaaagcgcgtggcgatgggcatggggcaggaagatgtttcggcgctgcgtgaagttggtaaattattggcgtttctgaaagagccggagccgccaaaaggtttccgcgacctgtttgataaactgccgcagtttaagcaagtattgaacatgccgacaaagcggctgcgtggtgcgccctgccaacaaaaaatcgtctctggcgatgacgtcgatctcaatcgcattcccattatgacctgctggccggaagatgccgcgccgctgattacctgggggctgacagtgacgcgcggcccacataaagagcggcagaatctgggcatttatcgccagcagctgattggtaaaaacaaactgattatgcgctggctgtcgcatcgcggcggcgcgctggattatcaggagtggtgtgcggcgcatccgggcgaacgtttcccggtttctgtggcgctgggtgccgatcccgccacgattctcggtgcagtcactcccgttccggatacgctttcagagtatgcgtttgccggattgctacgtggcaccaagaccgaagtggtgaagtgtatctccaatgatcttgaagtgcccgccagtgcggagattgtgctggaagggtatatcgaacaaggcgaaactgcgccggaagggccgtatggcgaccacaccggttactataatgaagtcgatagtttcccggtatttaccgtgacgcatattacccagcgtgaagatgcgatttaccattccacctataccgggcgtccgccagatgagcccgcggtgctgggtgtcgcactgaacgaagtgtttgtgccgattctgcaaaaacagttcccggaaattgtcgatttttacctgccgccggaaggctgctcttatcgcctggcggtagtgacaatcaaaaaacagtacgccggacacgcgaagcgcgtcatgatgggcgtctggtcgttcttacgccagtttatgtacactaaatttgtgatcgtttgcgatgatgacgttaacgcacgcgactggaacgatgtgatttgggcgattaccacccgtatggacccggcgcgggatactgttctggtagaaaatacgcctattgattatctggattttgcctcgcctgtctccgggctgggttcaaaaatggggctggatgccacgaataaatggccgggggaaacccagcgtgaatggggacgtcccatcaaaaaagatccagatgttgtcgcgcatattgacgccatctgggatgaactggctatttttaacaacggtaaaagcgcctga"
    ntseqlen 1494
    symbol "ubiD"
    mass 55603.089500000075
  ]
  node [
    id 655
    label "b2311"
    compound_type "protein"
    type "chemical_entity"
    active 1
    location "cytoplasm"
    aaseq "MKRLIVGISGASGAIYGVRLLQVLRDVTDIETHLVMSQAARQTLSLETDFSLREVQALADVTHDARDIAASISSGSFQTLGMVILPCSIKTLSGIVHSYTDGLLTRAADVVLKERRPLVLCVRETPLHLGHLRLMTQAAEIGAVIMPPVPAFYHRPQSLDDVINQTVNRVLDQFAITLPEDLFARWQGA"
    aaseqlen 189
    ntseq "atgaaacgactcattgtaggcatcagcggtgccagcggcgcgatttatggcgtgcgcttattacaggttctgcgcgatgtcacagatatcgaaacgcatctggtgatgagccaggcagcgcgccagaccttatccctcgaaacggatttttctctgcgcgaagtgcaggcattagccgatgtcacgcacgatgcgcgcgatattgccgccagcatctcttccggttctttccagacgctggggatggtgattttaccctgttcaatcaaaaccctttccggcattgtccatagctatactgatggcttactgacccgtgcggcagatgtggtgctgaaagagcgtcgcccgttggtgctctgcgtgcgtgaaacaccattgcacttaggccatctgcgtttaatgactcaggcggcagaaatcggtgcggtgattatgcctcccgttccggcgttttatcatcgcccgcaatcccttgatgatgtgataaatcagacggttaatcgtgttcttgaccagtttgcgataacccttcctgaagatctctttgcccgctggcagggcgcataa"
    ntseqlen 570
    symbol "ubiX"
    mass 20694.766599999984
  ]
  node [
    id 656
    label "m000358"
    type "chemical_reaction"
    domain "metabolism"
    module "Cofactor and Prosthetic Group Biosynthesis"
  ]
  node [
    id 657
    label "b3177"
    compound_type "protein"
    type "chemical_entity"
    active 1
    location "cytoplasm"
    aaseq "MKLFAQGTSLDLSHPHVMGILNVTPDSFSDGGTHNSLIDAVKHANLMINAGATIIDVGGESTRPGAAEVSVEEELQRVIPVVEAIAQRFEVWISVDTSKPEVIRESAKVGAHIINDIRSLSEPGALEAAAETGLPVCLMHMQGNPKTMQEAPKYDDVFAEVNRYFIEQIARCEQAGIAKEKLLLDPGFGFGKNLSHNYSLLARLAEFHHFNLPLLVGMSRKSMIGQLLNVGPSERLSGSLACAVIAAMQGAHIIRVHDVKETVEAMRVVEATLSAKENKRYE"
    aaseqlen 282
    ntseq "atgaaactctttgcccagggtacttcactggaccttagccatcctcacgtaatggggatcctcaacgtcacgcctgattccttttcggatggtggcacgcataactcgctgatagatgcggtgaaacatgcgaatctgatgatcaacgctggcgcgacgatcattgacgttggtggcgagtccacgcgcccaggggcggcggaagttagcgttgaagaagagttgcaacgtgttattcctgtggttgaggcaattgctcaacgcttcgaagtctggatctcagtcgatacatccaaaccagaagtcatccgtgagtcagcgaaagttggcgctcacattattaatgatatccgctccctttccgaacctggcgctctggaggcggctgcagaaaccggtttaccggtttgtctgatgcatatgcagggaaatccaaaaaccatgcaggaagctccgaagtatgacgatgtctttgcagaagtgaatcgctactttattgagcaaatagcacgttgcgagcaggcgggtatcgcaaaagagaaattgttgctcgaccccggattcggtttcggtaaaaatctctcccataactattcattactggcgcgcctggctgaatttcaccatttcaacctgccgctgttggtgggtatgtcacgaaaatcgatgattgggcagctgctgaacgtggggccgtccgagcgcctgagcggtagtctggcctgtgcggtcattgccgcaatgcaaggcgcgcacatcattcgtgttcatgacgtcaaagaaaccgtagaagcgatgcgggtggtggaagccactctgtctgcaaaggaaaacaaacgctatgagtaa"
    ntseqlen 849
    symbol "folP"
    mass 30614.766300000025
  ]
  node [
    id 658
    label "m000359"
    type "chemical_reaction"
    domain "metabolism"
    module "Cofactor and Prosthetic Group Biosynthesis"
  ]
  node [
    id 659
    label "b1096"
    compound_type "protein"
    type "chemical_entity"
    active 1
    location "cytoplasm"
    aaseq "MFLINGHKQESLAVSDRATQFGDGCFTTARVIDGKVSLLSAHIQRLQDACQRLMISCDFWPQLEQEMKTLAAEQQNGVLKVVISRGSGGRGYSTLNSGPATRILSVTAYPAHYDRLRNEGITLALSPVRLGRNPHLAGIKHLNRLEQVLIRSHLEQTNADEALVLDSEGWVTECCAANLFWRKGNVVYTPRLDQAGVNGIMRQFCIRLLAQSSYQLVEVQASLEESLQADEMVICNALMPVMPVCACGDVSFSSATLYEYLAPLCERPN"
    aaseqlen 269
    ntseq "atgttcttaattaacggtcataagcaggaatcgctggcagtaagcgatcgggcaacgcagtttggtgatggttgttttaccaccgccagagttatcgacggtaaagtcagtttgttatcggcgcatatccagcgactacaggatgcttgtcagcggttgatgatttcctgtgacttctggcctcagcttgaacaagagatgaaaacgctggcagcagaacagcaaaatggtgtgctgaaagtcgtgatcagtcgcggtagtggcgggcgagggtacagcacattgaacagcggaccggcaacgcggattctctccgttacggcttatcctgcacattacgaccgtttgcgtaacgaggggattacgttggcgctaagcccggtgcggctggggcgcaatcctcatcttgcaggtattaaacatctcaatcgtcttgagcaagtattgattcgctctcatcttgagcagacaaacgctgatgaggcgctggtccttgacagcgaagggtgggttacggaatgctgtgcggctaatttgttctggcggaagggcaacgtagtttatacgccgcgactggatcaggcaggtgttaacggcattatgcgacaattctgtatccgtttgctggcacaatcctcttatcagcttgtcgaagtgcaagcctctctggaagagtcgttgcaggcagatgagatggttatttgtaatgcgttaatgccagtgatgcccgtatgtgcctgtggcgatgtctccttttcgtcagcaacgttatatgaatatttagccccactttgtgagcgcccgaattag"
    ntseqlen 810
    symbol "pabC"
    mass 29714.750000000004
  ]
  node [
    id 660
    label "m000360"
    type "chemical_reaction"
    domain "metabolism"
    module "Cofactor and Prosthetic Group Biosynthesis"
  ]
  node [
    id 661
    label "b2103"
    compound_type "protein"
    type "chemical_entity"
    active 1
    location "cytoplasm"
    aaseq "MKRINALTIAGTDPSGGAGIQADLKTFSALGAYGCSVITALVAQNTRGVQSVYRIEPDFVAAQLDSVFSDVRIDTTKIGMLAETDIVEAVAERLQRYQIQNVVLDTVMLAKSGDPLLSPSAVATLRSRLLPQVSLITPNLPEAAALLDAPHARTEQEMLEQGRSLLAMGCGAVLMKGGHLDDEQSPDWLFTREGEQRFTAPRIMTKNTHGTGCTLSAALAALRPRHTNWADTVQEAKSWLSSALAQADTLEVGHGIGPVHHFHAWW"
    aaseqlen 266
    ntseq "atgaaacgaattaacgctctgacgattgccggtactgatccgagtggtggtgcggggattcaggccgatcttaaaaccttctcggcacttggcgcttatggttgctcagttattactgcactggtggcgcaaaatacccgtggcgtacagtcggtgtatcgcattgagcctgattttgtcgccgcccagctcgattcggtgttcagcgatgtgcgaatcgataccactaaaatcggtatgctggcggaaaccgatattgttgaagcggtggcagaacggttgcaacgttatcagatccaaaacgtggtactcgacaccgttatgctggcaaaaagcggcgacccgctgctttcaccttcggcggttgctacgctgcgcagtcgattattgccacaggtttcattaataacgccaaacttgcccgaagctgccgccttgctcgacgcgccacacgcgcgcaccgaacaggaaatgctggaacaagggcgatcgctgttggcgatgggctgtggcgcagtgctaatgaaaggtggtcatctggatgatgagcaaagcccggactggctgtttacccgcgagggtgaacaacggtttaccgcaccgcgcattatgaccaaaaacacccacggcactggttgtacactctctgcggcgttggctgcactacgcccgcgccatacaaactgggctgacaccgtacaggaggcaaaaagctggctttcatcggcgttagcccaggccgacacgctggaagttggtcacggtattggtccggttcaccacttccacgcctggtggtga"
    ntseqlen 801
    symbol "thiD"
    mass 28633.281500000012
  ]
  node [
    id 662
    label "b2418"
    compound_type "protein"
    type "chemical_entity"
    active 1
    location "cytoplasm"
    aaseq "MSSLLLFNDKSRALQADIVAVQSQVVYGSVGNSIAVPAIKQNGLNVFAVPTVLLSNTPHYDTFYGGAIPDEWFSGYLRALQERDALRQLRAVTTGYMGTASQIKILAEWLTALRKDHPDLLIMVDPVIGDIDSGIYVKPDLPEAYRQYLLPLAQGITPNIFELEILTGKNCRDLDSAIAAAKSLLSDTLKWVVVTSASGNEENQEMQVVVVTADSVNVISHSRVKTDLKGTGDLFCAQLISGLLKGKALTDAVHRAGLRVLEVMRYTQQHESDELILPPLAEA"
    aaseqlen 283
    ntseq "atgagtagtttgttgttgtttaacgataagagtagggcactgcaggcggatatcgtcgccgtgcagtcgcaggtggtttacggcagcgtgggcaacagcattgccgtgcctgctatcaaacagaacggcctgaatgtctttgccgtgccgacggtattgctgagcaatacgccgcattatgacactttctacggtggtgcgattccggacgaatggtttagcggctatttgcgtgcgcttcaggagcgtgatgcgctgcgccaacttcgtgctgtaaccacgggctatatgggaacggcatcgcaaatcaaaatccttgccgagtggctgactgcgctacgcaaagaccatcctgacctattgatcatggtcgatccggtgattggcgatattgatagcggaatttatgtcaaacctgaccttcccgaagcgtatcgacaatatttactgccgctggcgcagggaattacccccaatatctttgagttggaaatcctgaccggtaaaaattgccgcgatctcgacagtgccattgctgccgcaaaaagtctgctttcagacacattaaaatgggtggtggttaccagcgcctccggtaatgaagaaaatcaggagatgcaggttgtggtggtcactgccgacagcgtgaatgtcatttcccattcacgggtaaaaaccgacctgaaagggactggcgacctgttttgtgctcagctcatcagtggcttgctgaaagggaaggcgttaaccgatgcagtgcaccgagcggggttgcgcgtactggaagtgatgcgctacacccagcagcatgagagcgatgaattgattttgccgccgctggcggaagcataa"
    ntseqlen 852
    symbol "pdxK"
    mass 30847.016200000027
  ]
  node [
    id 663
    label "m000361"
    type "chemical_reaction"
    domain "metabolism"
    module "Cofactor and Prosthetic Group Biosynthesis"
  ]
  node [
    id 664
    label "m000362"
    type "chemical_reaction"
    domain "metabolism"
    module "Cofactor and Prosthetic Group Biosynthesis"
  ]
  node [
    id 665
    label "b1208"
    compound_type "protein"
    type "chemical_entity"
    active 1
    location "cytoplasm"
    aaseq "MRTQWPSPAKLNLFLYITGQRADGYHTLQTLFQFLDYGDTISIELRDDGDIRLLTPVEGVEHEDNLIVRAARLLMKTAADSGRLPTGSGANISIDKRLPMGGGLGGGSSNAATVLVALNHLWQCGLSMDELAEMGLTLGADVPVFVRGHAAFAEGVGEILTPVDPPEKWYLVAHPGVSIPTPVIFKDPELPRNTPKRSIETLLKCEFSNDCEVIARKRFREVDAVLSWLLEYAPSRLTGTGACVFAEFDTESEARQVLEQAPEWLNGFVAKGANLSPLHRAML"
    aaseqlen 283
    ntseq "atgcggacacagtggccctctccggcaaaacttaatctgtttttatacattaccggtcagcgtgcggatggttaccacacgctgcaaacgctgtttcagtttcttgattacggcgacaccatcagcattgagcttcgtgacgatggggatattcgtctgttaacgcccgttgaaggcgtggaacatgaagataacctgatcgttcgcgcagcgcgattgttgatgaaaactgcggcagacagcgggcgtcttccgacgggaagcggtgcgaatatcagcattgacaagcgtttgccgatgggcggcggtctcggcggtggttcatccaatgccgcgacggtcctggtggcattaaatcatctctggcaatgcgggctaagcatggatgagctggcggaaatggggctgacgctgggcgcagatgttcctgtctttgttcgggggcatgccgcgtttgccgaaggcgttggtgaaatactaacgccggtggatccgccagagaagtggtatctggtggcgcaccctggtgtaagtattccgactccggtgatttttaaagatcctgaactcccgcgcaatacgccaaaaaggtcaatagaaacgttgctaaaatgtgaattcagcaatgattgcgaggttatcgcaagaaaacgttttcgcgaggttgatgcggtgctttcctggctgttagaatacgccccgtcgcgcctgactgggacaggggcctgtgtctttgctgaatttgatacagagtctgaagcccgccaggtgctagagcaagccccggaatggctcaatggctttgtggcgaaaggcgctaatctttccccattgcacagagccatgctttaa"
    ntseqlen 852
    symbol "ispE"
    mass 30925.00090000002
  ]
  node [
    id 666
    label "m000363"
    type "chemical_reaction"
    domain "metabolism"
    module "Cofactor and Prosthetic Group Biosynthesis"
  ]
  node [
    id 667
    label "b4040"
    compound_type "protein"
    type "chemical_entity"
    active 1
    location "cytoplasm"
    aaseq "MEWSLTQNKLLAFHRLMRTDKPIGALLLLWPTLWALWVATPGVPQLWILAVFVAGVWLMRAAGCVVNDYADRKFDGHVKRTANRPLPSGAVTEKEARALFVVLVLISFLLVLTLNTMTILLSIAALALAWVYPFMKRYTHLPQVVLGAAFGWSIPMAFAAVSESVPLSCWLMFLANILWAVAYDTQYAMVDRDDDVKIGIKSTAILFGQYDKLIIGILQIGVLALMAIIGELNGLGWGYYWSILVAGALFVYQQKLIANREREACFKAFMNNNYVGLVLFLGLAMSYWHF"
    aaseqlen 290
    ntseq "atggagtggagtctgacgcagaataagctgctggcgtttcatcgcttaatgcgtacggataagccaattggcgcgttactgctgctctggccaacattatgggcgttgtgggtggcgacaccgggcgttccccagctctggatcctggcggtgtttgtcgcgggtgtctggctgatgcgcgctgccggatgtgtggtgaatgattatgctgaccgcaagtttgatggtcatgttaagcgcacggcgaaccgaccacttcccagcggcgcggtaacagagaaagaggcgcgcgcgctgtttgtcgtgctggtactgatttcgtttttactggtgctgacgctgaatacgatgaccattctgttgtcgattgccgcgctagcgctggcgtgggtgtacccgtttatgaagcggtatacccatctaccgcaagtggtgctgggcgcggcgtttggctggtcgattccaatggcttttgccgctgtgagtgagtcggtgccattgagttgctggttaatgttcctcgccaatattctctgggcggtggcttacgacacgcagtatgcgatggttgaccgcgatgatgatgtgaagattggcattaaatccacggcaatcctgttcggccaatacgataaattgattattggtattttgcagattggcgtactggcactgatggcgatcatcggtgagttaaatggcttaggctggggatattactggtcaattctggtggctggcgcgctgtttgtttatcaacaaaaactgattgccaaccgcgagcgtgaagcctgctttaaagcatttatgaataataactatgttggtctggtactatttttagggctggcaatgagttactggcatttctga"
    ntseqlen 873
    symbol "ubiA"
    mass 32511.352799999993
  ]
  node [
    id 668
    label "m000364"
    type "chemical_reaction"
    domain "metabolism"
    module "Cofactor and Prosthetic Group Biosynthesis"
  ]
  node [
    id 669
    label "b2104"
    compound_type "protein"
    type "chemical_entity"
    active 1
    location "cytoplasm"
    aaseq "MQVDLLGSAQSAHALHLFHQHSPLVHCMTNDVVQTFTANTLLALGASPAMVIETEEASQFAAIASALLINVGTLTQPRAQAMRAAVEQAKSSQTPWTLDPVAVGALDYRRHFCHELLSFKPAAIRGNASEIMALAGIANGGRGVDTTDAAANAIPAAQTLARETGAIVVVTGEMDYVTDGHRIIGIHGGDPLMTKVVGTGCALSAVVAACCALPGDTLENVASACHWMKQAGERAVARSEGPGSFVPHFLDALWQLTQEVQA"
    aaseqlen 262
    ntseq "atgcaagtcgacctgctgggttcagcgcaatctgcgcacgcgttacacctttttcaccaacattcccctcttgtgcactgcatgaccaatgatgtggtgcaaacctttaccgccaataccttgctggcgctcggtgcatcgccagcgatggttatcgaaaccgaagaggccagtcagtttgcggctatcgccagtgccttgttgattaacgttggcacactgacgcagccacgcgctcaggcgatgcgtgctgccgttgagcaagcaaaaagctctcaaacaccctggacgcttgatccagtagcggtgggtgcgctcgattatcgccgccatttttgtcatgaacttttatcttttaaaccggcagcgatacgtggtaatgcttcggaaatcatggcattagctggcattgctaatggcggacggggagtggataccactgacgccgcagctaacgcgatacccgctgcacaaacactggcacgggaaactggcgcaatcgtcgtggtcactggcgagatggattatgttaccgatggacatcgtatcattggtattcacggtggtgatccgttaatgaccaaagtggtaggaactggctgtgcattatcggcggttgtcgctgcctgctgtgcgttaccaggcgatacgctggaaaatgtcgcatctgcctgtcactggatgaaacaagccggagaacgcgcagtcgccagaagcgaggggccaggcagttttgttccacatttccttgatgcgctctggcaattgacgcaggaggtgcaggcatga"
    ntseqlen 789
    symbol "thiM"
    mass 27338.87259999998
  ]
  node [
    id 670
    label "m000365"
    type "chemical_reaction"
    domain "metabolism"
    module "Cofactor and Prosthetic Group Biosynthesis"
  ]
  node [
    id 671
    label "b2320"
    compound_type "protein"
    type "chemical_entity"
    active 1
    location "cytoplasm"
    aaseq "MKILVDENMPYARDLFSRLGEVTAVPGRPIPVAQLADADALMVRSVTKVNESLLAGKPIKFVGTATAGTDHVDEAWLKQAGIGFSAAPGCNAIAVVEYVFSSLLMLAERDGFSLYDRTVGIVGVGNVGRRLQARLEALGIKTLLCDPPRADRGDEGDFRSLDELVQRADILTFHTPLFKDGPYKTLHLADEKLIRSLKPGAILINACRGAVVDNTALLTCLNEGQKLSVVLDVWEGEPELNVELLKKVDIGTSHIAGYTLEGKARGTTQVFEAYSKFIGHEQHVALDTLLPAPEFGRITLHGPLDQPTLKRLVHLVYDVRRDDAPLRKVAGIPGEFDKLRKNYLERREWSSLYVICDDASAASLLCKLGFNAVHHPAR"
    aaseqlen 378
    ntseq "gtgaaaatccttgttgatgaaaatatgccttatgcccgcgacttatttagccgtttgggtgaggtgaccgcggttcccgggcgtccaatccccgtcgctcaactggcagacgcggatgcgctgatggtgcgttcggtcacgaaagtgaatgaatctttgctggcaggaaaacccattaaatttgttggcactgccactgcggggaccgaccatgtcgatgaagcatggttgaagcaggcgggaattggtttttccgctgcacctggctgtaatgcgattgcggtggtggaatatgttttctcctccctgctgatgcttgccgaacgcgatggattttcactgtacgaccgtacggtggggatcgtgggcgttggtaacgttggacgtcgattgcaggcgcgactggaagcgttagggattaaaaccttactttgcgatccgcctcgcgccgaccgtggggatgagggtgatttccgctcgctggatgagttagtccagcgcgcggatattctgactttccatacgccactctttaaagatggtccgtacaaaacgctacatctggcggatgaaaaactgatccgtagcctgaagcccggagcgattctgattaacgcctgccgtggcgcagtcgtcgataatactgcgttgctgacctgcctgaatgaaggccagaagttaagcgtagtgctggatgtctgggaaggcgaaccggaactcaacgtcgagctgctgaaaaaagtggatatcggcacgtcgcatatcgcaggctataccctggaaggtaaagcacgcggtactacgcaagtgtttgaagcttatagcaagtttattgggcatgaacagcacgttgcgctggatacattactgcctgcgccagagtttggtcgcattacgctgcatggcccgctcgatcaaccgacgctgaaaaggctggtgcatttggtgtatgatgtgcgccgcgatgacgcaccgctgcgtaaagtcgccgggataccgggtgagttcgataaactgcgcaaaaactatcttgagcgccgtgaatggtcatctctgtatgtaatttgtgatgacgccagtgcggcatcattgctgtgtaaactgggttttaacgccgttcatcatccggcacgttaa"
    ntseqlen 1137
    symbol "pdxB"
    mass 41367.13700000006
  ]
  node [
    id 672
    label "m000366"
    type "chemical_reaction"
    domain "metabolism"
    module "Cofactor and Prosthetic Group Biosynthesis"
  ]
  node [
    id 673
    label "b3639"
    compound_type "protein"
    type "chemical_entity"
    active 1
    location "cytoplasm"
    aaseq "MSLAGKKIVLGVSGGIAAYKTPELVRRLRDRGADVRVAMTEAAKAFITPLSLQAVSGYPVSDSLLDPAAEAAMGHIELGKWADLVILAPATADLIARVAAGMANDLVSTICLATPAPVAVLPAMNQQMYRAAATQHNLEVLASRGLLIWGPDSGSQACGDIGPGRMLDPLTIVDMAVAHFSPVNDLKHLNIMITAGPTREPLDPVRYISNHSSGKMGFAIAAAAARRGANVTLVSGPVSLPTPPFVKRVDVMTALEMEAAVNASVQQQNIFIGCAAVADYRAATVAPEKIKKQATQGDELTIKMVKNPDIVAGVAALKDHRPYVVGFAAETNNVEEYARQKRIRKNLDLICANDVSQPTQGFNSDNNALHLFWQDGDKVLPLERKELLGQLLLDEIVTRYDEKNRR"
    aaseqlen 406
    ntseq "atgagcctggccggtaaaaaaatcgttctcggcgttagcggcggtattgctgcctataaaacccctgaactggtgcgtcgtttgcgcgatcgcggggccgacgtccgcgtagccatgaccgaagcggcaaaagcctttatcaccccacttagcttgcaggcggtttctggttatcccgtttccgacagtctgctggacccggcagccgaagccgctatgggccatattgagctgggtaaatgggctgatttagtgattctcgcccctgccacggcagatttgattgcccgtgttgctgccggaatggcgaatgacctggtatcgacgatttgtctggctacacctgcgcctgtagccgtgctccccgccatgaaccagcagatgtaccgtgccgctgccacgcagcataatttagaggtgcttgcttcccgtggtttgctcatctgggggccagacagtggcagtcaggcttgtggtgatatcggtcctgggcgaatgctcgatccgttaaccattgtggatatggcggtagcgcatttttcgcccgtcaacgacctgaaacatctgaacattatgattaccgccggcccgacgcgtgaaccgctcgatccggtgcgttatatctctaatcacagctccggcaagatgggttttgctatcgccgccgccgctgcccgtcgtggcgcgaacgtcacgctggtatcaggtccggtttcactaccgacgccaccgtttgttaaacgtgttgatgtgatgaccgcgctggaaatggaagccgccgtgaatgcttctgtacagcagcaaaatatttttatcggctgcgccgccgtggcggattatcgcgcagctaccgtggccccagagaaaatcaaaaagcaggccacgcagggtgatgaattaacaataaaaatggttaaaaaccccgatatcgtcgcaggcgttgccgcactaaaagaccatcgaccctacgtcgttggatttgccgccgaaacaaataatgtggaagaatacgcccggcaaaaacgtatccgtaaaaaccttgatctgatctgcgcgaacgatgtttcccagccaactcaaggatttaacagcgacaacaacgcattacaccttttctggcaggacggagataaagtcttaccgcttgagcgcaaagagctccttggccaattattactcgacgagatcgtgacccgttatgatgaaaaaaatcgacgttaa"
    ntseqlen 1221
    symbol "dfp"
    mass 43437.64430000001
  ]
  node [
    id 674
    label "m000367"
    type "chemical_reaction"
    domain "metabolism"
    module "Cofactor and Prosthetic Group Biosynthesis"
  ]
  node [
    id 675
    label "m000368"
    type "chemical_reaction"
    domain "metabolism"
    module "Cofactor and Prosthetic Group Biosynthesis"
  ]
  node [
    id 676
    label "b1662"
    compound_type "protein"
    type "chemical_entity"
    active 1
    location "cytoplasm"
    aaseq "MFTGIVQGTAKLVSIDEKPNFRTHVVELPDHMLDGLETGASVAHNGCCLTVTEINGNHVSFDLMKETLRITNLGDLKVGDWVNVERAAKFSDEIGGHLMSGHIMTTAEVAKILTSENNRQIWFKVQDSQLMKYILYKGFIGIDGISLTVGEVTPTRFCVHLIPETLERTTLGKKKLGARVNIEIDPQTQAVVDTVERVLAARENAMNQPGTEA"
    aaseqlen 213
    ntseq "atgtttacggggattgtacagggcaccgcaaaactggtgtcgattgacgagaaaccaaattttcgtacgcatgtggtggagttacccgaccacatgctggacggcctggaaaccggtgcttccgtggcgcataacggttgctgcctgaccgtgacggaaattaacggcaaccatgtcagttttgacctgatgaaagaaacgttacgcattaccaatcttggcgatttaaaagtgggggattgggtaaacgttgagcgtgcggcgaaattcagtgatgaaattggcggacacttaatgtcaggtcatattatgaccactgctgaagtggcgaaaatattaacctcagaaaataatcgccagatctggtttaaagtccaggatagtcagttgatgaaatatattctgtacaaaggatttattggcatcgacggtattagcctgaccgtcggcgaagtcacgccaacgcgtttttgcgtccatttaattccggaaacactggaacgcacgactcttgggaagaaaaaacttggcgcacgcgtcaacattgaaatcgatccacaaactcaggcagtggtagatacggtagaacgtgtgctggcggcacgagaaaatgccatgaatcaaccaggcacagaagcctga"
    ntseqlen 642
    symbol "ribC"
    mass 23444.63330000001
  ]
  node [
    id 677
    label "m000369"
    type "chemical_reaction"
    domain "metabolism"
    module "Cofactor and Prosthetic Group Biosynthesis"
  ]
  node [
    id 678
    label "m000371"
    type "chemical_reaction"
    domain "metabolism"
    module "Cofactor and Prosthetic Group Biosynthesis"
  ]
  node [
    id 679
    label "b0638"
    compound_type "protein"
    type "chemical_entity"
    active 1
    location "cytoplasm"
    aaseq "MRLWLIRHGETQANIDGLYSGHAPTPLTARGIEQAQNLHTLLHGVSFDLVLCSELERAQHTARLVLSDRQLPVQIIPELNEMFFGDWEMRHHRDLMQEDAENYSAWCNDWQHAIPTNGEGFQAFSQRVERFIARLSEFQHYQNILVVSHQGVLSLLIARLIGMPAEAMWHFRVDQGCWSAIDINQKFATLRVLNSRAIGVENA"
    aaseqlen 203
    ntseq "atgcgactgtggttaattcgtcatggtgaaacgcaagcgaatatcgatggtctttacagcggtcatgcgcccacccccctgaccgcgcgcggtattgagcaagcgcaaaatctgcatacgctgctacatggtgtttcctttgatctggttttatgcagtgaactggaacgggcacagcataccgcgcgactggttctcagtgaccgccagctccccgtgcaaatcatacctgaactcaacgaaatgttttttggcgactgggagatgcgacatcatcgcgacctcatgcaagaagatgccgaaaactatagcgcgtggtgcaatgactggcagcatgcaatccccacgaacggtgaaggatttcaggcattttcgcaacgtgtggaacgctttatcgcaaggcttagtgaatttcagcactatcagaatattttagtcgtcagccatcagggtgtactgagtctgttaatcgcccgtttaattggcatgcctgccgaagctatgtggcattttcgcgttgaccaggggtgttggagcgccattgatatcaaccaaaaattcgcgacgctacgcgtcctcaatagccgtgccatcggggtcgagaatgcatga"
    ntseqlen 612
    symbol "cobC"
    mass 23308.201100000013
  ]
  node [
    id 680
    label "m000372"
    type "chemical_reaction"
    domain "metabolism"
    module "Cofactor and Prosthetic Group Biosynthesis"
  ]
  node [
    id 681
    label "b0142"
    compound_type "protein"
    type "chemical_entity"
    active 1
    location "cytoplasm"
    aaseq "MTVAYIAIGSNLASPLEQVNAALKALGDIPESHILTVSSFYRTPPLGPQDQPDYLNAAVALETSLAPEELLNHTQRIELQQGRVRKAERWGPRTLDLDIMLFGNEVINTERLTVPHYDMKNRGFMLWPLFEIAPELVFPDGEMLRQILHTRAFDKLNKW"
    aaseqlen 159
    ntseq "atgacagtggcgtatattgccataggcagcaatctggcctctccgctggagcaggtcaatgctgccctgaaagcattaggcgatatccctgaaagccacattcttaccgtttcttcgttttaccgcaccccaccgctggggccgcaagatcaacccgattacttaaacgcagccgtggcgctggaaacctctcttgcacctgaagagctactcaatcacacacagcgtattgaattgcagcaaggtcgcgtccgcaaagctgaacgctggggaccacgcacgctggatctcgacatcatgctgtttggtaatgaagtgataaatactgaacgcctgaccgttccgcactacgatatgaagaatcgtggatttatgctgtggccgctgtttgaaatcgcgccggagttggtgtttcctgatggggagatgttgcgtcaaatcttacatacaagagcatttgacaaattaaacaaatggtaa"
    ntseqlen 480
    symbol "folK"
    mass 18078.5667
  ]
  node [
    id 682
    label "m000373"
    type "chemical_reaction"
    domain "metabolism"
    module "Cofactor and Prosthetic Group Biosynthesis"
  ]
  node [
    id 683
    label "b0774"
    compound_type "protein"
    type "chemical_entity"
    active 1
    location "cytoplasm"
    aaseq "MTTDDLAFDQRHIWHPYTSMTSPLPVYPVVSAEGCELILSDGRRLVDGMSSWWAAIHGYNHPQLNAAMKSQIDAMSHVMFGGITHAPAIELCRKLVAMTPQPLECVFLADSGSVAVEVAMKMALQYWQAKGEARQRFLTFRNGYHGDTFGAMSVCDPDNSMHSLWKGYLPENLFAPAPQSRMDGEWDERDMVGFARLMAAHRHEIAAVIIEPIVQGAGGMRMYHPEWLKRIRKICDREGILLIADEIATGFGRTGKLFACEHAEIAPDILCLGKALTGGTMTLSATLTTREVAETISNGEAGCFMHGPTFMGNPLACAAANASLAILESGDWQQQVADIEVQLREQLAPARDAEMVADVRVLGAIGVVETTHPVNMAALQKFFVEQGVWIRPFGKLIYLMPPYIILPQQLQRLTAAVNRAVQDETFFCQ"
    aaseqlen 429
    ntseq "atgacaacggacgatcttgcctttgaccaacgccatatctggcacccatacacatccatgacctcccctctgccggtttatccggtggtgagcgccgaaggttgcgagctgattttgtctgacggcagacgcctggttgacggtatgtcgtcctggtgggcggcgatccacggctacaatcacccgcagcttaatgcggcgatgaagtcgcaaattgatgccatgtcgcatgtgatgtttggcggtatcacccatgcgccagccattgagctgtgccgcaaactggtggcgatgacgccgcaaccgctggagtgcgtttttctcgcggactccggttccgtagcggtggaagtggcgatgaaaatggcgttgcagtactggcaagccaaaggcgaagcgcgccagcgttttctgaccttccgcaatggttatcatggcgatacctttggcgcgatgtcggtgtgcgatccggataactcaatgcacagtctgtggaaaggctacctgccagaaaacctgtttgctcccgccccgcaaagccgcatggatggcgaatgggatgagcgcgatatggtgggctttgcccgcctgatggcggcgcatcgtcatgaaatcgcggcggtgatcattgagccgattgtccagggcgcaggcgggatgcgcatgtaccatccggaatggttaaaacgaatccgcaaaatatgcgatcgcgaaggtatcttgctgattgccgacgagatcgccactggatttggtcgtaccgggaaactgtttgcctgtgaacatgcagaaatcgcgccggacattttgtgcctcggtaaagccttaaccggcggcacaatgaccctttccgccacactcaccacgcgcgaggttgcagaaaccatcagtaacggtgaagccggttgctttatgcatgggccaacttttatgggcaatccgctggcctgcgcggcagcaaacgccagcctggcgattctcgaatctggcgactggcagcaacaggtggcggatattgaagtacagctgcgcgagcaacttgcccccgcccgtgatgccgaaatggttgccgatgtgcgcgtactgggggccattggcgtggtcgaaaccactcatccggtgaatatggcggcgctgcaaaaattctttgtcgaacagggtgtctggatccggccttttggcaaactgatttacctgatgccgccctatattattctcccgcaacagttgcagcgtctgaccgcagcggttaaccgcgcggtacaggatgaaacatttttttgccaataa"
    ntseqlen 1290
    symbol "bioA"
    mass 47335.114800000076
  ]
  node [
    id 684
    label "m000374"
    type "chemical_reaction"
    domain "metabolism"
    module "Cofactor and Prosthetic Group Biosynthesis"
  ]
  node [
    id 685
    label "b1993"
    compound_type "protein"
    type "chemical_entity"
    active 1
    location "cytoplasm"
    aaseq "MMILVTGGARSGKSRHAEALIGDSSQVLYIATSQILDDEMAARIEHHRQGRPEHWRTVERWQHLDELIHADINPNEVVLLECVTTMVTNLLFDYGGDKDPDEWDYQAMEQAINAEIQSLIAACQRCPAKVVLVTNEVGMGIVPESRLARHFRDIAGRVNQQLAAAANEVWLVVSGIGVKIK"
    aaseqlen 181
    ntseq "atgatgattttggtgacggggggcgcacggagcgggaagagtcgccacgcagaggcgcttattggggactcttcacaggttctgtatatcgctacctcgcaaatccttgatgatgagatggctgcacggatagaacatcatcggcaaggccgcccggagcactggcgcacagtggagcgctggcaacatcttgatgaattaattcatgcagacattaacccgaatgaggttgtgttgcttgaatgcgttaccacaatggtgactaatctgttgtttgattatggcggcgataaagaccctgatgaatgggattatcaggcgatggaacaggcgattaatgctgagattcagtcgttgattgctgcctgccaacgttgccccgcaaaggttgtattagtgactaacgaagtgggaatggggattgtgccggagagtcgtctggcacgacattttcgtgatattgccgggcgggtaaatcagcagttggccgctgcggcaaatgaagtatggctggtggtttcgggtattggagtaaaaatcaaatga"
    ntseqlen 546
    symbol "cobU"
    mass 20163.774199999996
  ]
  node [
    id 686
    label "m000375"
    type "chemical_reaction"
    domain "metabolism"
    module "Cofactor and Prosthetic Group Biosynthesis"
  ]
  node [
    id 687
    label "m000376"
    type "chemical_reaction"
    domain "metabolism"
    module "Cofactor and Prosthetic Group Biosynthesis"
  ]
  node [
    id 688
    label "b1992"
    compound_type "protein"
    type "chemical_entity"
    active 1
    location "cytoplasm"
    aaseq "MSKLFWAMLSFITRLPVPRRWSQGLDFEHYSRGIITFPLIGLLLGAISGLVFMVLQAWCGAPLAALFSVLVLVLMTGGFHLDGLADTCDGVFSARSRDRMLEIMRDSRLGTHGGLALIFVVLAKILVLSELALRGESILASLAAACAVSRGTAALLMYRHRYAREEGLGNVFIGKIDGRQTCVTLGLAAIFAAVLLPGMHGVAAMVVTMVAIFILGQLLKRTLGGQTGDTLGAAIELGELVFLLALL"
    aaseqlen 247
    ntseq "atgagtaaattattttgggcgatgctctcatttattacgcgtctgcctgtaccgcgtcgctggtcccagggactggatttcgagcattattctcgcggtattattacttttcctttgattggattattgcttggcgcgattagcgggctggtcttcatggtgctgcaggcatggtgtggcgcaccactggcggcactgtttagcgtacttgtgctggtgctgatgaccgggggattccatctggacggcctcgctgatacctgtgatggcgtattttctgcacgtagccgcgatcgcatgttggaaatcatgcgtgatagccgtttaggcacccacggcggtctggcattgatttttgtggtactggcaaagattctggtgttaagcgagttggctctgcgtggcgaatcgatccttgcatcgctggcggcagcatgtgcggtcagccgcgggactgccgcattattgatgtatcgtcatcgttatgcgcgggaagaagggcttggcaatgtgttcattggcaaaattgatgggcgacaaacctgcgtcacactcggcttagccgctatttttgctgccgtattattgccgggtatgcatggtgtggctgctatggtggtgacgatggtggcgattttcatcctcggtcagcttctcaaacgtacgctgggcgggcaaacgggcgatacgctgggagcagccatagagcttggtgaactggtcttcctgctggcactgctataa"
    ntseqlen 744
    symbol "cobS"
    mass 26385.2981
  ]
  node [
    id 689
    label "m000377"
    type "chemical_reaction"
    domain "metabolism"
    module "Cofactor and Prosthetic Group Biosynthesis"
  ]
  node [
    id 690
    label "b1865"
    compound_type "protein"
    type "chemical_entity"
    active 1
    location "cytoplasm"
    aaseq "MKDKVYKRPVSILVVIYAQDTKRVLMLQRRDDPDFWQSVTGSVEEGETAPQAAMREVKEEVTIDVVAEQLTLIDCQRTVEFEIFSHLRHRYAPGVTRNTESWFCLALPHERQIVFTEHLAYKWLDAPAAAALTKSWSNRQAIEQFVINAA"
    aaseqlen 150
    ntseq "gtgaaggataaagtgtataagcgtcccgtttcgatcttagtggtcatctacgcacaagatacgaaacgggtgctgatgttgcagcggcgtgacgatcccgatttctggcagtcggtaaccggcagcgtggaagagggtgaaaccgcgccgcaagctgccatgcgcgaagtaaaggaagaggtcaccattgatgttgtcgctgaacaactgaccttaattgactgtcagcgcacggtagagtttgaaattttttcacatttacgtcatcgctatgcgccgggcgtgacgcgtaatacggaatcatggttctgtcttgcgcttccgcacgagcggcagatcgttttcactgaacatctggcttacaagtggcttgatgcgcctgctgcggcggcgctcactaagtcctggagcaaccggcaggcgattgaacagtttgtaattaacgctgcctga"
    ntseqlen 453
    symbol "nudB"
    mass 17305.55309999999
  ]
  node [
    id 691
    label "b0099"
    compound_type "protein"
    type "chemical_entity"
    active 1
    location "cytoplasm"
    aaseq "MKKLQIAVGIIRNENNEIFITRRAADAHMANKLEFPGGKIEMGETPEQAVVRELQEEVGITPQHFSLFEKLEYEFPDRHITLWFWLVERWEGEPWGKEGQPGEWMSLVGLNADDFPPANEPVIAKLKRL"
    aaseqlen 129
    ntseq "atgaaaaagctgcaaattgcggtaggtattattcgcaacgagaacaatgaaatctttataacgcgtcgcgcagcagatgcgcacatggcgaataaactggagtttcccggcggtaaaattgaaatgggtgaaacgccggaacaggcggtggtgcgtgaacttcaggaagaagtcgggattaccccccaacatttttcgctatttgaaaaactggaatatgaattcccggacaggcatataacactgtggttttggctggtcgaacgctgggaaggggagccgtggggtaaagaagggcaacccggtgagtggatgtcgctggtcggtcttaatgccgatgattttccgccagccaatgaaccggtaattgcgaagcttaaacgtctgtag"
    ntseqlen 390
    symbol "mutT"
    mass 14926.8881
  ]
  node [
    id 692
    label "m000378"
    type "chemical_reaction"
    domain "metabolism"
    module "Cofactor and Prosthetic Group Biosynthesis"
  ]
  node [
    id 693
    label "b2303"
    compound_type "protein"
    type "chemical_entity"
    active 1
    location "cytoplasm"
    aaseq "MAQPAAIIRIKNLRLRTFIGIKEEEINNRQDIVINVTIHYPADKARTSEDINDALNYRTVTKNIIQHVENNRFSLLEKLTQDVLDIAREHHWVTYAEVEIDKLHALRYADSVSMTLSWQR"
    aaseqlen 120
    ntseq "atggcacaacctgccgctattattcgtataaagaaccttcgtttgcgtacgtttatcggaattaaggaagaagaaattaacaaccgtcaggatattgttatcaatgtgacgatccactaccccgccgataaagcgcgcactagcgaagatatcaacgatgcgctgaattatcgcaccgtaacgaaaaacattattcagcatgtagagaataaccgtttctctttgctggaaaaattaactcaggatgtgctcgatatcgcacgtgaacatcactgggtgacgtatgctgaagtggagatcgataaactgcacgcgctgcgctacgccgattcggtatccatgaccttaagctggcagcgttaa"
    ntseqlen 363
    symbol "folX"
    mass 14081.85819999999
  ]
  node [
    id 694
    label "m000379"
    type "chemical_reaction"
    domain "metabolism"
    module "Cofactor and Prosthetic Group Biosynthesis"
  ]
  node [
    id 695
    label "b3994"
    compound_type "protein"
    type "chemical_entity"
    active 1
    location "cytoplasm"
    aaseq "MSATKLTRREQRARAQHFIDTLEGTAFPNSKRIYITGTHPGVRVPMREIQLSPTLIGGSKEQPQYEENEAIPVYDTSGPYGDPQIAINVQQGLAKLRQPWIDARGDTEELTVRSSDYTKARLADDGLDELRFSGVLTPKRAKAGRRVTQLHYARQGIITPEMEFIAIRENMGRERIRSEVLRHQHPGMSFGAHLPENITAEFVRDEVAAGRAIIPANINHPESEPMIIGRNFLVKVNANIGNSAVTSSIEEEVEKLVWSTRWGADTVMDLSTGRYIHETREWILRNSPVPIGTVPIYQALEKVNGIAEDLTWEAFRDTLLEQAEQGVDYFTIHAGVLLRYVPMTAKRLTGIVSRGGSIMAKWCLSHHQENFLYQHFREICEICAAYDVSLSLGDGLRPGSIQDANDEAQFAELHTLGELTKIAWEYDVQVMIEGPGHVPMQMIRRNMTEELEHCHEAPFYTLGPLTTDIAPGYDHFTSGIGAAMIGWFGCAMLCYVTPKEHLGLPNKEDVKQGLITYKIAAHAADLAKGHPGAQIRDNAMSKARFEFRWEDQFNLALDPFTARAYHDETLPQESGKVAHFCSMCGPKFCSMKISQEVRDYAATQTIEMGMADMSENFRARGGEIYLRKEEA"
    aaseqlen 631
    ntseq "atgtctgcaacaaaactgacccgccgcgaacaacgcgcccgggcccaacattttatcgacaccctggaaggcaccgcctttcccaactcaaaacgcatttatatcactggcacacaccccggcgtgcgcgtgccgatgcgtgagatccagcttagcccgacgctaattggcggtagcaaagaacagccgcagtacgaagaaaacgaagcgattccggtctacgacacctccggcccgtatggtgatccgcagattgccattaacgtgcagcaagggctggcaaaactacgccagccgtggatcgatgcgcgcggcgataccgaagaacttaccgtgcgcagttccgattacactaaagcgcggctggcagatgatggcctcgacgaactgcgttttagcggcgtactaacaccaaaacgcgccaaagcaggacgccgtgtcacccaactgcactacgcccgccagggcatcatcacgccggaaatggaattcatcgccatccgcgagaatatgggccgcgagcgcatccgtagcgaggttttacgccaccagcatccgggaatgagctttggcgcacatctgccggaaaatatcactgcggaatttgtccgtgatgaagttgctgccggacgtgcgattatcccggccaacattaatcatccggaatcggagccgatgattattggtcgcaatttcctggtaaaagttaacgccaatatcggcaactcggcggtcacctcttccatcgaagaagaagtggaaaagctggtatggtccacgcgctggggagcggatacggtgatggatctctccaccggtcgctatattcacgaaacccgcgagtggattttgcgtaacagcccggtgccgatcggtacagtgccgatctaccaggcgctggagaaggttaacgggatcgccgaagatcttacctgggaagcgttccgcgacacgctgctggaacaggccgagcaaggtgtggattacttcactatccatgcgggcgtactgctgcgctatgtgccgatgaccgcgaaacgcctgaccggtatcgtctctcgcggcggttcgattatggcgaaatggtgcctctcccatcatcaggaaaatttcctctatcaacacttccgcgaaatttgtgaaatctgtgccgcttatgacgtttcgctgtcgctgggcgacggtctgcgccccggttctattcaggacgccaacgatgaagcgcagtttgccgagctgcatacgctgggcgaactgaccaaaattgcctgggaatatgacgtgcaggtgatgattgaaggcccaggccacgtgccgatgcagatgatccgccgcaatatgaccgaggagttagagcactgccacgaagcgccgttttacactctggggccgctaactaccgatattgcgccgggctatgaccacttcacgtcggggattggtgcggcgatgattggctggtttggctgcgcgatgctctgttacgtaacgccaaaagagcatctgggtctgcccaataaagaagatgttaagcaggggcttatcacctataagattgctgcccacgccgctgacctggcgaaagggcatccgggcgcgcaaattcgcgataacgccatgtcgaaagcccgcttcgaatttcgctgggaagaccagtttaatctggccctcgacccgtttaccgcccgcgcttatcacgatgaaaccctgccgcaagagtcaggtaaagtcgcccatttttgctccatgtgtgggccgaaattctgctcgatgaaaatcagccaggaagtgcgtgattacgccgccacgcaaactattgaaatgggaatggcggatatgtcggagaacttccgtgccagaggcggagaaatctacctgcgtaaggaggaagcgtga"
    ntseqlen 1896
    symbol "thiC"
    mass 70849.55920000028
  ]
  node [
    id 696
    label "m000380"
    type "chemical_reaction"
    domain "metabolism"
    module "Cofactor and Prosthetic Group Biosynthesis"
  ]
  node [
    id 697
    label "b2264"
    compound_type "protein"
    type "chemical_entity"
    active 1
    location "cytoplasm"
    aaseq "MSVSAFNRRWAAVILEALTRHGVRHICIAPGSRSTPLTLAAAENSAFIHHTHFDERGLGHLALGLAKVSKQPVAVIVTSGTAVANLYPALIEAGLTGEKLILLTADRPPELIDCGANQAIRQPGMFASHPTHSISLPRPTQDIPARWLVSTIDHALGTLHAGGVHINCPFAEPLYGEMDDTGLSWQQRLGDWWQDDKPWLREAPRLESEKQRDWFFWRQKRGVVVAGRMSAEEGKKVALWAQTLGWPLIGDVLSQTGQPLPCADLWLGNAKATSELQQAQIVVQLGSSLTGKRLLQWQASCEPEEYWIVDDIEGRLDPAHHRGRRLIANIADWLELHPAEKRQPWCVEIPRLAEQAMQAVIARRDAFGEAQLAHRICDYLPEQGQLFVGNSLVVRLIDALSQLPAGYPVYSNRGASGIDGLLSTAAGVQRASGKPTLAIVGDLSALYDLNALALLRQVSAPLVLIVVNNNGGQIFSLLPTPQSERERFYLMPQNVHFEHAAAMFELKYHRPQNWQELETAFADAWRTPTTTVIEMVVNDTDGAQTLQQLLAQVSHL"
    aaseqlen 556
    ntseq "atgtcagtaagcgcatttaaccgacgctgggcggcggtcattctggaagcattaacgcgtcacggcgtcagacacatctgtatcgccccaggctcgcgttctacaccgttaacgttagcggcggcggagaattccgcattcattcaccacacccatttcgatgagcgtgggttggggcatctggcgctggggctggcgaaagtcagcaagcagccggtggcggtgattgtgacctccggcacggcggtggcaaatctctatccggcactgattgaagccgggttaaccggagaaaaactgattctcttaaccgccgatcgcccgccggagctaattgactgcggcgcgaatcaggcaattcgccagccgggaatgttcgcctctcaccccacgcacagtatttcattgccgcgcccgacccaggatatccccgcacgttggctggtttctaccatcgaccacgctctcggtacgcttcatgcggggggagtccatatcaactgcccgtttgctgaaccgctgtatggcgaaatggacgataccgggcttagctggcaacagcgtctgggtgactggtggcaggacgacaaaccgtggctgcgtgaagcgcctcgtctggaaagtgaaaaacagcgcgactggttcttctggcgacaaaagcgcggcgtggtggttgccgggcgcatgagtgcggaagagggcaaaaaagttgccctgtgggcgcaaactcttggctggccgctgattggcgatgtgctgtcacaaaccgggcagccgctgccgtgtgccgatctttggttaggcaatgccaaagcgaccagcgagctgcagcaggcgcaaattgtggtgcaactgggaagcagcctgacggggaaacggctcctgcaatggcaggcaagctgtgaaccagaagagtactggattgttgatgacattgaagggcgacttgatccggcacaccatcgcggacgtcgcttaattgccaatattgccgactggctggagctgcatccggcagaaaaacgccagccctggtgcgttgaaatcccgcgcctggcggaacaggcaatgcaggcggttattgcccgccgtgatgcgtttggcgaagcgcaactggcgcatcgcatctgcgactatctgcctgaacaggggcaattgtttgttggtaacagcctggtggtacgtctgattgatgcgctttcgcaacttccggcaggttacccggtgtacagcaaccgtggggccagcggtatcgacgggctgctttcgaccgccgccggcgttcagcgggcaagcggcaaaccgacgctggcgattgtgggcgatctctccgcactttacgatctcaacgcgctggcgttattgcgtcaggtttctgcgccgctggtattaattgtggtgaacaacaacggcgggcaaattttctcgctgttgccaacgccgcaaagcgagcgtgagcgtttctatctgatgccgcaaaacgtccattttgagcacgccgccgcgatgttcgagctgaaatatcatcgtccgcaaaactggcaggaacttgaaacggcatttgccgacgcctggcgcacgccaaccaccacggtgattgaaatggtggttaacgacaccgatggtgcgcaaacgctccagcaacttctggcgcaggtaagccatttatga"
    ntseqlen 1671
    symbol "menD"
    mass 61366.30730000007
  ]
  node [
    id 698
    label "m000381"
    type "chemical_reaction"
    domain "metabolism"
    module "Cofactor and Prosthetic Group Biosynthesis"
  ]
  node [
    id 699
    label "b0133"
    compound_type "protein"
    type "chemical_entity"
    active 1
    location "cytoplasm"
    aaseq "MLIIETLPLLRQQIRRLRMEGKRVALVPTMGNLHDGHMKLVDEAKARADVVVVSIFVNPMQFDRPEDLARYPRTLQEDCEKLNKRKVDLVFAPSVKEIYPNGTETHTYVDVPGLSTMLEGASRPGHFRGVSTIVSKLFNLVQPDIACFGEKDFQQLALIRKMVADMGFDIEIVGVPIMRAKDGLALSSRNGYLTAEQRKIAPGLYKVLSSIADKLQAGERDLDEIITIAGQELNEKGFRADDIQIRDADTLLEVSETSKRAVILVAAWLGDARLIDNKMVELA"
    aaseqlen 283
    ntseq "gtgttaattatcgaaaccctgccgctgctgcgtcagcaaattcgccgcctgcgtatggaaggcaagcgcgtggcgctggtgcctaccatgggtaacctgcacgatggccatatgaagctggtcgacgaagccaaagcccgcgccgatgtggtcgtcgtcagtattttcgttaacccgatgcagttcgaccgcccggaagatctggctcgttatccacggaccttgcaggaggactgcgagaagctaaacaaacgtaaagtggatttagttttcgccccttcggtaaaagagatctacccgaacggtactgaaacccacacttacgttgacgttcctggcctttcgaccatgctggaaggtgccagccgtccgggacattttcgcggcgtttcgactattgtcagcaagctgttcaacctggtccagccggacatcgcctgcttcggtgaaaaagattttcagcaactggcgctgatccgcaaaatggttgccgatatgggcttcgatattgagattgtcggtgtgccaattatgcgcgccaaagacggtctggcgctaagttcccgtaacggttatctgacggcggaacaacgcaaaattgcgcctggtctgtacaaagttttaagttcgattgctgacaaattgcaggctggggaacgggatctcgatgaaattattaccattgcggggcaagaactgaatgaaaaaggcttccgcgccgatgatattcagattcgcgatgccgacacattgctggaagtttctgaaaccagcaaacgggcagtaattctggtagccgcctggcttggcgatgctcgcctgatcgacaacaaaatggtcgagctggcgtaa"
    ntseqlen 852
    symbol "panC"
    mass 31597.307000000023
  ]
  node [
    id 700
    label "m000382"
    type "chemical_reaction"
    domain "metabolism"
    module "Cofactor and Prosthetic Group Biosynthesis"
  ]
  node [
    id 701
    label "b0870"
    compound_type "protein"
    type "chemical_entity"
    active 1
    location "cytoplasm"
    aaseq "MIDLRSDTVTRPSRAMLEAMMAAPVGDDVYGDDPTVNALQDYAAELSGKEAAIFLPTGTQANLVALLSHCERGEEYIVGQAAHNYLFEAGGAAVLGSIQPQPIDAAADGTLPLDKVAMKIKPDDIHFARTKLLSLENTHNGKVLPREYLKEAWEFTRERNLALHVDGARIFNAVVAYGCELKEITQYCDSFTICLSKGLGTPVGSLLVGNRDYIKRAIRWRKMTGGGMRQSGILAAAGIYALKNNVARLQEDHDNAAWMAEQLREAGADVMRQDTNMLFVRVGEENAAALGEYMKARNVLINASPIVRLVTHLDVSREQLAEVAAHWRAFLAR"
    aaseqlen 333
    ntseq "atgattgatttacgcagtgataccgttacccgaccaagccgcgccatgctcgaagcgatgatggccgccccggttggggacgacgtttacggagacgaccctaccgttaatgctctgcaggactacgcagcagagctttccggtaaagaagccgccatttttctgcctaccggcactcaggccaacctggtcgctctgctcagtcactgcgaacgcggcgaagagtatattgtcggtcaggccgcgcataactatctgtttgaagccggtggcgcggcggtgctgggcagtattcaaccgcaacccatagacgcggctgccgacggcacgctaccgctggataaagtggcgatgaaaatcaaacccgacgatatccatttcgcccgcaccaaattactcagtctggaaaacacccacaacggcaaagtgttgccgcgggaatacctgaaagaagcatgggaatttacccgcgagcgcaatctggcgctgcatgttgacggtgcgcgcatctttaatgccgtggtggcttacggctgcgaactgaaagagatcacgcaatattgtgattcgttcaccatttgcctgtcgaaaggtcttgggacgccagtcggttcattactcgtcggtaatcgtgattacattaaacgtgccattcgctggcggaaaatgacaggtggcgggatgcgccagtccggcattctggctgccgccgggatatatgccctgaaaaataacgttgcgcgcttgcaggaagaccacgacaacgctgcctggatggcggagcagctgcgtgaagcaggcgcggatgtgatgcgtcaggacaccaatatgctgtttgttcgcgtcggggaagaaaatgctgccgcgttaggcgaatacatgaaagcgagaaacgtgctgattaacgcctcgccgattgtccgcctggtgacgcatcttgacgtctcgcgcgaacaactggcggaagtcgccgcccactggcgtgcattcctggcgcgttaa"
    ntseqlen 1002
    symbol "ltaE"
    mass 36494.29420000008
  ]
  node [
    id 702
    label "b2551"
    compound_type "protein"
    type "chemical_entity"
    active 1
    location "cytoplasm"
    aaseq "MLKREMNIADYDAELWQAMEQEKVRQEEHIELIASENYTSPRVMQAQGSQLTNKYAEGYPGKRYYGGCEYVDIVEQLAIDRAKELFGADYANVQPHSGSQANFAVYTALLEPGDTVLGMNLAHGGHLTHGSPVNFSGKLYNIVPYGIDATGHIDYADLEKQAKEHKPKMIIGGFSAYSGVVDWAKMREIADSIGAYLFVDMAHVAGLVAAGVYPNPVPHAHVVTTTTHKTLAGPRGGLILAKGGSEELYKKLNSAVFPGGQGGPLMHVIAGKAVALKEAMEPEFKTYQQQVAKNAKAMVEVFLERGYKVVSGGTDNHLFLVDLVDKNLTGKEADAALGRANITVNKNSVPNDPKSPFVTSGIRVGTPAITRRGFKEAEAKELAGWMCDVLDSINDEAVIERIKGKVLDICARYPVYA"
    aaseqlen 417
    ntseq "atgttaaagcgtgaaatgaacattgccgattatgatgccgaactgtggcaggctatggagcaggaaaaagtacgtcaggaagagcacatcgaactgatcgcctccgaaaactacaccagcccgcgcgtaatgcaggcgcagggttctcagctgaccaacaaatatgctgaaggttatccgggcaaacgctactacggcggttgcgagtatgttgatatcgttgaacaactggcgatcgatcgtgcgaaagaactgttcggcgctgactacgctaacgtccagccgcactccggctcccaggctaactttgcggtctacaccgcgctgctggaaccaggtgataccgttctgggtatgaacctggcgcatggcggtcacctgactcacggttctccggttaacttctccggtaaactgtacaacatcgttccttacggtatcgatgctaccggtcatatcgactacgccgatctggaaaaacaagccaaagaacacaagccgaaaatgattatcggtggtttctctgcatattccggcgtggtggactgggcgaaaatgcgtgaaatcgctgacagcatcggtgcttacctgttcgttgatatggcgcacgttgcgggcctggttgctgctggcgtctacccgaacccggttcctcatgctcacgttgttactaccaccactcacaaaaccctggcgggtccgcgcggcggcctgatcctggcgaaaggtggtagcgaagagctgtacaaaaaactgaactctgccgttttccctggtggtcagggcggtccgttgatgcacgtaatcgccggtaaagcggttgctctgaaagaagcgatggagcctgagttcaaaacttaccagcagcaggtcgctaaaaacgctaaagcgatggtagaagtgttcctcgagcgcggctacaaagtggtttccggcggcactgataaccacctgttcctggttgatctggttgataaaaacctgaccggtaaagaagcagacgccgctctgggccgtgctaacatcaccgtcaacaaaaacagcgtaccgaacgatccgaagagcccgtttgtgacctccggtattcgtgtaggtactccggcgattacccgtcgcggctttaaagaagccgaagcgaaagaactggctggctggatgtgtgacgtgctggacagcatcaatgatgaagccgttatcgagcgcatcaaaggtaaagttctcgacatctgcgcacgttacccggtttacgcataa"
    ntseqlen 1254
    symbol "glyA"
    mass 45316.05480000002
  ]
  node [
    id 703
    label "m000383"
    type "chemical_reaction"
    domain "metabolism"
    module "Cofactor and Prosthetic Group Biosynthesis"
  ]
  node [
    id 704
    label "b0776"
    compound_type "protein"
    type "chemical_entity"
    active 1
    location "cytoplasm"
    aaseq "MSWQEKINAALDARRAADALRRRYPVAQGAGRWLVADDRQYLNFSSNDYLGLSHHPQIIRAWQQGAEQFGIGSGGSGHVSGYSVVHQALEEELAEWLGYSRALLFISGFAANQAVIAAMMAKEDRIAADRLSHASLLEAASLSPSQLRRFAHNDVTHLARLLASPCPGQQMVVTEGVFSMDGDSAPLAEIQQVTQQHNGWLMVDDAHGTGVIGEQGRGSCWLQKVKPELLVVTFGKGFGVSGAAVLCSSTVADYLLQFARHLIYSTSMPPAQAQALRASLAVIRSDEGDARREKLAALITRFRAGVQDLPFTLADSCSAIQPLIVGDNSRALQLAEKLRQQGCWVTAIRPPTVPAGTARLRLTLTAAHEMQDIDRLLEVLHGNG"
    aaseqlen 384
    ntseq "atgagctggcaggagaaaatcaacgcggcgctcgatgcgcggcgtgctgccgatgccctgcgtcgccgttatccggtggcgcaaggagccggacgctggctggtggcggatgatcgccagtatctgaacttttccagtaacgattatttaggtttaagccatcatccgcaaattatccgtgcctggcagcagggggcggagcaatttggcatcggtagcggcggctccggtcacgtcagcggttatagcgtggtgcatcaggcactggaagaagagctggccgagtggcttggctattcgcgggcactgctgtttatctctggtttcgccgctaatcaggcagttattgccgcgatgatggcgaaagaggaccgtattgctgccgaccggcttagccatgcctcattgctggaagctgccagtttaagcccgtcgcagcttcgccgttttgctcataacgatgtcactcatttggcgcgattgcttgcttccccctgtccggggcagcaaatggtggtgacagaaggcgtgttcagcatggacggcgatagtgcgccactggcggaaatccagcaggtaacgcaacagcacaatggctggttgatggtcgatgatgcccacggcacgggcgttatcggggagcaggggcgcggcagctgctggctgcaaaaggtaaaaccagaattgctggtagtgacttttggcaaaggatttggcgtcagcggggcagcggtgctttgctccagtacggtggcggattatctgctgcaattcgcccgccaccttatctacagcaccagtatgccgcccgctcaggcgcaggcattacgtgcgtcgctggcggtcattcgcagtgatgagggtgatgcacggcgcgaaaaactggcggcactcattacgcgttttcgtgccggagtacaggatttgccgtttacgcttgctgattcatgcagcgccatccagccattgattgtcggtgataacagccgtgcgttacaactggcagaaaaactgcgtcagcaaggctgctgggtcacggcgattcgcccgccaaccgtacccgctggtactgcgcgactgcgcttaacgctaaccgctgcgcatgaaatgcaggatatcgaccgtctgctggaggtgctgcatggcaacggttaa"
    ntseqlen 1155
    symbol "bioF"
    mass 41593.774200000065
  ]
  node [
    id 705
    label "m000384"
    type "chemical_reaction"
    domain "metabolism"
    module "Cofactor and Prosthetic Group Biosynthesis"
  ]
  node [
    id 706
    label "m000385"
    type "chemical_reaction"
    domain "metabolism"
    module "Cofactor and Prosthetic Group Biosynthesis"
  ]
  node [
    id 707
    label "b0775"
    compound_type "protein"
    type "chemical_entity"
    active 1
    location "cytoplasm"
    aaseq "MAHRPRWTLSQVTELFEKPLLDLLFEAQQVHRQHFDPRQVQVSTLLSIKTGACPEDCKYCPQSSRYKTGLEAERLMEVEQVLESARKAKAAGSTRFCMGAAWKNPHERDMPYLEQMVQGVKAMGLEACMTLGTLSESQAQRLANAGLDYYNHNLDTSPEFYGNIITTRTYQERLDTLEKVRDAGIKVCSGGIVGLGETVKDRAGLLLQLANLPTPPESVPINMLVKVKGTPLADNDDVDAFDFIRTIAVARIMMPTSYVRLSAGREQMNEQTQAMCFMAGANSIFYGCKLLTTPNPEEDKDLQLFRKLGLNPQQTAVLAGDNEQQQRLEQALMTPDTDEYYNAAAL"
    aaseqlen 346
    ntseq "atggctcaccgcccacgctggacattgtcgcaagtcacagaattatttgaaaaaccgttgctggatctgctgtttgaagcgcagcaggtgcatcgccagcatttcgatcctcgtcaggtgcaggtcagcacgttgctgtcgattaagaccggagcttgtccggaagattgcaaatactgcccgcaaagctcgcgctacaaaaccgggctggaagccgagcggttgatggaagttgaacaggtgctggagtcggcgcgcaaagcgaaagcggcaggatcgacgcgcttctgtatgggcgcggcgtggaagaatccccacgaacgcgatatgccgtacctggaacaaatggtgcagggggtaaaagcgatggggctggaggcgtgtatgacgctgggcacgttgagtgaatctcaggcgcagcgcctcgcgaacgccgggctggattactacaaccacaacctggacacctcgccggagttttacggcaatatcatcaccacacgcacttatcaggaacgcctcgatacgctggaaaaagtgcgcgatgccgggatcaaagtctgttctggcggcattgtgggcttaggcgaaacggtaaaagatcgcgccggattattgctgcaactggcaaacctgccgacgccgccggaaagcgtgccaatcaacatgctggtgaaggtgaaaggcacgccgcttgccgataacgatgatgtcgatgcctttgattttattcgcaccattgcggtcgcgcggatcatgatgccaacctcttacgtgcgcctttctgccggacgcgagcagatgaacgaacagactcaggcgatgtgctttatggcaggcgcaaactcgattttctacggttgcaaactgctgaccacgccgaatccggaagaagataaagacctgcaactgttccgcaaactggggctaaatccgcagcaaactgccgtgctggcaggggataacgaacaacagcaacgtcttgaacaggcgctgatgaccccggacaccgacgaatattacaacgcggcagcattatga"
    ntseqlen 1041
    symbol "bioB"
    mass 38647.68880000006
  ]
  node [
    id 708
    label "m000386"
    type "chemical_reaction"
    domain "metabolism"
    module "Cofactor and Prosthetic Group Biosynthesis"
  ]
  node [
    id 709
    label "b2563"
    compound_type "protein"
    type "chemical_entity"
    active 1
    location "cytoplasm"
    aaseq "MAILGLGTDIVEIARIEAVIARSGDRLARRVLSDNEWAIWKTHHQPVRFLAKRFAVKEAAAKAFGTGIRNGLAFNQFEVFNDELGKPRLRLWGEALKLAEKLGVANMHVTLADERHYACATVIIES"
    aaseqlen 126
    ntseq "atggcaatattaggtttaggcacggatattgtggagatcgctcgcatcgaagcggtgatcgcccgatccggtgatcgcctggcacgccgcgtattaagcgataacgaatgggctatctggaaaacgcaccaccagccggtgcgttttctggcgaagcgttttgctgtgaaagaagccgcagcaaaagcgtttggcaccgggatccgcaatggtctggcgtttaatcaatttgaagtattcaatgatgagctcggcaaaccacggctacggctatggggcgaggcattaaaactggcggaaaagctgggcgttgcaaatatgcatgtaacgctggcagatgagcggcactatgcttgtgccacggtaattattgaaagttaa"
    ntseqlen 381
    symbol "acpS"
    mass 14052.120099999984
  ]
  node [
    id 710
    label "b3475"
    compound_type "protein"
    type "chemical_entity"
    active 1
    location "cytoplasm"
    aaseq "MYRIVLGKVSTLSAAPLPPGLREQAPQGPRRERWLAGRALLSHTLSPLPEIIYGEQGKPAFAPEMPLWFNLSHSGDDIALLLSDEGEVGCDIEVIRPRANWRWLANAVFSLGEHAEMDAVHPDQQLEMFWRIWTRKEAIVKQRGGSAWQIVSVDSTYHSSLSVSHCQLENLSLAICTPTPFTLTADSVQWIDSVN"
    aaseqlen 195
    ntseq "atgtatcggatagttctggggaaagtttcgaccttaagcgcagctccactgccaccgggtttacgcgagcaagcaccgcaaggtccacgacgcgaacgctggctggcggggcgtgcattgctttcgcacacgctttccccgctaccggagatcatctatggcgaacaaggcaaacctgcatttgcgccggaaatgccgctatggttcaacttaagccatagcggtgacgatatcgccctgctgttgagtgatgaaggcgaagtcggctgcgatatcgaagtgattcgcccgcgcgccaactggcgctggctggcgaacgccgtattcagcctcggggaacacgctgagatggacgccgtgcatcctgatcagcaactggaaatgttctggcgcatctggacgcgcaaagaagccatcgttaaacagcgtggcggcagcgcctggcaaatcgtcagcgtagacagcacctatcactcctcgctgtcagtcagccattgtcagcttgaaaatttaagccttgcgatctgcacccctactccctttacgctcaccgccgacagtgtgcaatggatcgattcagttaactga"
    ntseqlen 588
    symbol "acpT"
    mass 21767.541700000012
  ]
  node [
    id 711
    label "m000387"
    type "chemical_reaction"
    domain "metabolism"
    module "Cofactor and Prosthetic Group Biosynthesis"
  ]
  node [
    id 712
    label "b2574"
    compound_type "protein"
    type "chemical_entity"
    active 1
    location "cytoplasm"
    aaseq "MNTLPEHSCDVLIIGSGAAGLSLALRLADQHQVIVLSKGPVTEGSTFYAQGGIAAVFDETDSIDSHVEDTLIAGAGICDRHAVEFVASNARSCVQWLIDQGVLFDTHIQPNGEESYHLTREGGHSHRRILHAADATGREVETTLVSKALNHPNIRVLERSNAVDLIVSDKIGLPGTRRVVGAWVWNRNKETVETCHAKAVVLATGGASKVYQYTTNPDISSGDGIAMAWRAGCRVANLEFNQFHPTALYHPQARNFLLTEALRGEGAYLKRPDGTRFMPDFDERGELAPRDIVARAIDHEMKRLGADCMFLDISHKPADFIRQHFPMIYEKLLGLGIDLTQEPVPIVPAAHYTCGGVMVDDHGRTDVEGLYAIGEVSYTGLHGANRMASNSLLECLVYGWSAAEDITRRMPYAHDISTLPPWDESRVENPDERVVIQHNWHELRLFMWDYVGIVRTTKRLERALRRITMLQQEIDEYYAHFRVSNNLLELRNLVQVAELIVRCAMMRKESRGLHFTLDYPELLTHSGPSILSPGNHYINR"
    aaseqlen 540
    ntseq "atgaatactctccctgaacattcatgtgacgtgttgattatcggtagcggcgcagccggactttcactggcgctacgcctggctgaccagcatcaggtcatcgttctaagtaaaggcccggtaacggaaggttcaacattttatgcccagggcggtattgccgccgtgtttgatgaaactgacagcattgactcgcatgtggaagacacattgattgccggggctggtatttgcgatcgccatgcagttgaatttgtcgccagcaatgcacgatcctgtgtgcaatggctaatcgaccagggggtgttgtttgatacccacattcaaccgaatggcgaagaaagttaccatctgacccgtgaaggtggacatagtcaccgtcgtattcttcatgccgccgacgccaccggtagagaagtagaaaccacgctggtgagcaaggcgctgaaccatccgaatattcgcgtgctggagcgcagcaacgcggttgatctgattgtttctgacaaaattggcctgccgggcacgcgacgggttgttggcgcgtgggtatggaaccgtaataaagaaacggtggaaacctgccacgcaaaagcggtggtgctggcaaccggcggtgcgtcgaaggtttatcagtacaccaccaatccggatatttcttctggcgatggcattgctatggcgtggcgcgcaggctgccgggttgccaatctcgaatttaatcagttccaccctaccgcgctatatcacccacaggcacgcaatttcctgttaacagaagcactgcgcggcgaaggcgcttatctcaagcgcccggatggtacgcgttttatgcccgattttgatgagcgcggcgaactggccccgcgcgatattgtcgcccgcgccattgaccatgaaatgaaacgcctcggcgcagattgtatgttccttgatatcagccataagcccgccgattttattcgccagcatttcccgatgatttatgaaaagctgctcgggctggggattgatctcacacaagaaccggtaccgattgtgcctgctgcacattatacctgcggtggtgtaatggttgatgatcatgggcgtacggacgtcgagggcttgtatgccattggcgaggtgagttataccggcttacacggcgctaaccgcatggcctcgaattcattgctggagtgtctggtctatggctggtcggcggcggaagatatcaccagacgtatgccttatgcccacgacatcagtacgttaccgccgtgggatgaaagccgcgttgagaaccctgacgaacgggtagtaattcagcataactggcacgagctacgtctgtttatgtgggattacgttggcattgtgcgcacaacgaagcgcctggaacgcgccctgcggcggataaccatgctccaacaagaaatagacgaatattacgcccatttccgcgtctcaaataatttgctggagctgcgtaatctggtacaggttgccgagttgattgttcgctgtgcaatgatgcgtaaagagagtcgggggttgcatttcacgctggattatccggaactgctcacccattccggtccgtcgatcctttcccccggcaatcattacataaacagataa"
    ntseqlen 1623
    symbol "nadB"
    mass 60336.71520000015
  ]
  node [
    id 713
    label "m000388"
    type "chemical_reaction"
    domain "metabolism"
    module "Cofactor and Prosthetic Group Biosynthesis"
  ]
  node [
    id 714
    label "b0131"
    compound_type "protein"
    type "chemical_entity"
    active 1
    location "cytoplasm"
    aaseq "MIRTMLQGKLHRVKVTHADLHYEGSCAIDQDFLDAAGILENEAIDIWNVTNGKRFSTYAIAAERGSRIISVNGAAAHCASVGDIVIIASFVTMPDEEARTWRPNVAYFEGDNEMKRTAKAIPVQVA"
    aaseqlen 126
    ntseq "atgattcgcacgatgctgcagggcaaactccaccgcgtgaaagtgactcatgcggacctgcactatgaaggttcttgcgccattgaccaggattttcttgacgcagccggtattctcgaaaacgaagccattgatatctggaatgtcaccaacggcaagcgtttctccacttatgccatcgcggcagaacgcggttcgagaattatttctgttaacggtgcggcggcccactgcgccagtgtcggcgatattgtcatcatcgccagcttcgttaccatgccagatgaagaagctcgcacctggcgacccaacgtcgcctattttgaaggcgacaatgaaatgaaacgtaccgcgaaagcgattccggtacaggttgcttga"
    ntseqlen 381
    symbol "panD"
    mass 13833.576899999982
  ]
  node [
    id 715
    label "m000389"
    type "chemical_reaction"
    domain "metabolism"
    module "Cofactor and Prosthetic Group Biosynthesis"
  ]
  node [
    id 716
    label "m000390"
    type "chemical_reaction"
    domain "metabolism"
    module "Cofactor and Prosthetic Group Biosynthesis"
  ]
  node [
    id 717
    label "m000391"
    type "chemical_reaction"
    domain "metabolism"
    module "Cofactor and Prosthetic Group Biosynthesis"
  ]
  node [
    id 718
    label "m000392"
    type "chemical_reaction"
    domain "metabolism"
    module "Cofactor and Prosthetic Group Biosynthesis"
  ]
  node [
    id 719
    label "b1270"
    compound_type "protein"
    type "chemical_entity"
    active 1
    location "cytoplasm"
    aaseq "MSDERYQQRQQRVKEKVDARVAQAQDERGIIIVFTGNGKGKTTAAFGTATRAVGHGKKVGVVQFIKGTWPNGERNLLEPHGVEFQVMATGFTWDTQNRESDTAACREVWQHAKRMLADSSLDMVLLDELTYMVAYDYLPLEEVVQALNERPHQQTVIITGRGCHRDILELADTVSELRPVKHAFDAGVKAQIGIDY"
    aaseqlen 196
    ntseq "atgagtgatgaacgctaccaacagcgtcagcagcgagtgaaagaaaaagtagatgctcgtgtggcccaggcccaggatgaacgcggtattatcatcgtctttaccggcaatggaaaaggcaaaaccaccgcggcatttggtacggcaacacgcgcagttggtcacggaaaaaaagtaggcgtcgtgcagtttattaaaggcacctggcctaatggcgaacgcaatctgctggagccacatggcgttgagtttcaggtgatggcaacgggctttacctgggatacacaaaaccgcgagtctgataccgccgcctgccgcgaagtctggcaacatgcaaagcggatgcttgctgattcctcactggatatggttttgcttgatgaactgacgtatatggtggcgtatgactatttgccactggaagaagtggtgcaggcgttaaatgaacgtccacatcaacagacggtgattatcacgggtcgtggttgtcatcgggatattcttgaactggcagatacggtaagtgaattacgccccgtcaaacatgcgtttgatgccggtgtaaaagcgcagatagggatcgattattaa"
    ntseqlen 591
    symbol "btuR"
    mass 21998.62850000001
  ]
  node [
    id 720
    label "m000393"
    type "chemical_reaction"
    domain "metabolism"
    module "Cofactor and Prosthetic Group Biosynthesis"
  ]
  node [
    id 721
    label "m000394"
    type "chemical_reaction"
    domain "metabolism"
    module "Cofactor and Prosthetic Group Biosynthesis"
  ]
  node [
    id 722
    label "b0778"
    compound_type "protein"
    type "chemical_entity"
    active 1
    location "cytoplasm"
    aaseq "MSKRYFVTGTDTEVGKTVASCALLQAAKAAGYRTAGYKPVASGSEKTPEGLRNSDALALQRNSSLQLDYATVNPYTFAEPTSPHIISAQEGRPIESLVMSAGLRALEQQADWVLVEGAGGWFTPLSDTFTFADWVTQEQLPVILVVGVKLGCINHAMLTAQVIQHAGLTLAGWVANDVTPPGKRHAEYMTTLTRMIPAPLLGEIPWLAENPENAATGKYINLALL"
    aaseqlen 225
    ntseq "gtgagtaaacgttattttgtcaccggaacggataccgaagtggggaaaactgtcgccagttgtgcacttttacaagccgcaaaggcagcaggctaccggacggcaggttataaaccggtcgcctctggcagcgaaaagaccccggaaggtttacgcaatagcgacgcgctggcgttacagcgcaacagcagcctgcagctggattacgcaacagtaaatccttacaccttcgcagaacccacttcgccgcacatcatcagcgcgcaagagggcagaccgatagaatcattggtaatgagcgccggattacgcgcgcttgaacaacaggctgactgggtgttagtggaaggtgctggcggctggtttacgccgctttctgacactttcacttttgcagattgggtaacacaggaacaactgccggtgatactggtagttggtgtgaaactcggctgtattaatcacgcgatgttgactgcacaggtaatacaacacgccggactgactctggcgggttgggtggcgaacgatgttacgcctccgggaaaacgtcacgctgaatatatgaccacgctcacccgcatgattcccgcgccgctgctgggagagatcccctggcttgcagaaaatccagaaaatgcggcaaccggaaagtacataaaccttgccttgttgtag"
    ntseqlen 678
    symbol "bioD"
    mass 24139.29510000001
  ]
  node [
    id 723
    label "m000395"
    type "chemical_reaction"
    domain "metabolism"
    module "Cofactor and Prosthetic Group Biosynthesis"
  ]
  node [
    id 724
    label "b2260"
    compound_type "protein"
    type "chemical_entity"
    active 1
    location "cytoplasm"
    aaseq "MIFSDWPWRHWRQVRGETIALRLNDEQLNWRELCARVDELASGFAVQGVVEGSGVMLRAWNTPQTLLAWLALLQCGARVLPVNPQLPQPLLEELLPNLTLQFALVPDGENTFPALTSLHIQLVEGAHAATWQPTRLCSMTLTSGSTGLPKAAVHTYQAHLASAQGVLSLIPFGDHDDWLLSLPLFHVSGQGIMWRWLYAGARMTVRDKQPLEQMLAGCTHASLVPTQLWRLLVNRSSVSLKAVLLGGAAIPVELTEQAREQGIRCFCGYGLTEFASTVCAKEADGLADVGSPLPGREVKIVNNEVWLRAASMAEGYWRNGQLVSLVNDEGWYATRDRGEMHNGKLTIVGRLDNLFFSGGEGIQPEEVERVIAAHPAVLQVFIVPVADKEFGHRPVAVMEYDHESVDLSEWVKDKLARFQQPVRWLTLPPELKNGGIKISRQALKEWVQRQQ"
    aaseqlen 451
    ntseq "atgatcttctctgactggccgtggcgtcactggcggcaagtgcggggagaaaccatcgccttacgtcttaatgacgagcaactcaactggcgcgagctttgtgctcgcgtcgatgaattagcctccggatttgcggtgcagggggtggttgagggcagcggcgtgatgttgcgggcgtggaatacgccgcaaacgctgctcgcctggctggcgttactgcaatgcggggcgcgggtgttgcccgtgaaccctcagctgccgcaaccgttgcttgaagaattgctgcccaatctgacgctgcaatttgctctggtgccggatggggaaaacacgtttccggcattaacgtcgctgcacattcagctggttgaaggcgcacatgccgctacgtggcagccgacgcgtctgtgctcaatgacgttgacctcgggttctaccggtttgccgaaagccgctgtccatacttatcaggcccatcttgccagtgcgcaaggtgtgttatcgctgattccgtttggcgatcacgatgattggttgctctctttaccgctgtttcacgtctccggtcagggaattatgtggcgctggttatacgctggtgcgcggatgacggtacgtgataaacagccattggagcaaatgctggcaggctgtactcacgcttcactggtgccaacacaactctggcgtttgctggttaaccgtagttccgtttccctgaaagcggtgttacttggcggcgcggctatcccggtcgagttgacggaacaggcgcgcgagcaggggattcgttgcttttgcggctatggtctgaccgagtttgcctccacggtgtgtgcgaaagaagccgacggcctggcagacgttggttcgccgctgccgggtcgggaagtgaaaatcgttaataatgaagtgtggctgcgggctgccagtatggcagaaggttactggcgtaacgggcaactggtttcactggttaatgacgaaggctggtacgctacgcgcgatcgcggtgagatgcataatggcaagctgaccattgtcggacgtttagacaatctattcttcagtggcggagagggtattcagccggaagaagtcgagcgcgtaattgctgcacatcctgcggttttgcaggtgtttatcgtccccgttgccgacaaggagtttggtcatcgaccggtggcggtgatggagtatgaccacgagagcgttgatcttagtgaatgggtgaaagataagctggcccgttttcaacaaccggtgcgctggctaactctgccgccggagctgaaaaacggcggtattaaaatttcacgtcaggcgctaaaagagtgggtgcaacgtcagcaataa"
    ntseqlen 1356
    symbol "menE"
    mass 50184.067800000055
  ]
  node [
    id 725
    label "m000396"
    type "chemical_reaction"
    domain "metabolism"
    module "Cofactor and Prosthetic Group Biosynthesis"
  ]
  node [
    id 726
    label "assembly000026"
    type "chemical_reaction"
  ]
  node [
    id 727
    label "b3990"
    compound_type "protein"
    type "chemical_entity"
    location "cytoplasm"
    aaseq "MKTFSDRWRQLDWDDIRLRINGKTAADVERALNASQLTRDDMMALLSPAASGYLEQLAQRAQRLTRQRFGNTVSFYVPLYLSNLCANDCTYCGFSMSNRIKRKTLDEADIARESAAIREMGFEHLLLVTGEHQAKVGMDYFRRHLPALREQFSSLQMEVQPLAETEYAELKQLGLDGVMVYQETYHEATYARHHLKGKKQDFFWRLETPDRLGRAGIDKIGLGALIGLSDNWRVDSYMVAEHLLWLQQHYWQSRYSVSFPRLRPCTGGIEPASIMDERQLVQTICAFRLLAPEIELSLSTRESPWFRDRVIPLAINNVSAFSKTQPGGYADNHPELEQFSPHDDRRPEAVAAALTAQGLQPVWKDWDSYLGRASQRL"
    aaseqlen 377
    ntseq "atgaaaaccttcagcgatcgctggcgacaactggactgggacgacatccgcctgcgtatcaacggcaaaacggctgctgacgtagagcgggcgctaaatgcctcgcaactcacccgcgacgacatgatggcgctgttatcgcctgccgccagtggctatctggaacaactggcccaacgggcgcagcgtctgacccgtcagcgatttggcaacacagttagtttctacgtcccgctttatctttccaatctttgcgctaacgactgcacgtactgtggattttccatgagtaatcgcatcaagcgcaaaacgctggatgaagcggatattgccagggaaagtgccgctatacgggagatgggctttgaacatctgctgttagtcactggtgaacatcaggcgaaagtggggatggattactttcgtcgtcatctccctgcccttcgtgaacagttctcttcactacagatggaagtgcaaccgctggcggagacggaatacgccgagttaaagcaacttggtctggatggcgtgatggtttatcaggagacatatcacgaggcgacttatgcccgccatcatctgaaaggcaaaaaacaggacttcttctggcggctggaaacgccggatcggctggggcgtgcggggattgataagataggcctcggcgcgctaattggcctttccgacaactggcgcgttgacagctatatggttgccgaacatttgctatggctgcaacagcattactggcaaagccgttactctgtctcctttccgcgcctgcgcccgtgtactggcggcattgagcctgcgtcgattatggatgaacgccagttagtgcaaaccatctgcgccttccgactgcttgcaccggagattgaactgtcactctccacgcgggaatcaccgtggtttcgcgatcgcgttattccgctggcgatcaataacgtcagcgccttctcgaaaacgcagccaggtggctatgccgataatcaccccgagttggaacagttctcaccgcacgacgatcgcagaccggaagcggttgctgccgcgttaaccgctcagggtttgcagccggtatggaaagactgggacagctatctgggacgcgcctcgcaaagactatga"
    ntseqlen 1134
    symbol "thiH"
    mass 43319.625100000085
  ]
  node [
    id 728
    label "b3991"
    compound_type "protein"
    type "chemical_entity"
    location "cytoplasm"
    aaseq "MLRIADKTFDSHLFTGTGKFASSQLMVEAIRASGSQLVTLAMKRVDLRQHNDAILEPLIAAGVTLLPNTSGAKTAEEAIFAAHLAREALGTNWLKLEIHPDARWLLPDPIETLKAAETLVQQGFVVLPYCGADPVLCKRLEEVGCAAVMPLGAPIGSNQGLETRAMLEIIIQQATVPVVVDAGIGVPSHAAQALEMGADAVLVNTAIAVADDPVNMAKAFRLAVEAGLLARQSGPGSRSYFAHATSPLTGFLEASA"
    aaseqlen 256
    ntseq "atgttacgtattgcggacaaaacgtttgattcacatctgtttaccggcacagggaaattcgcttcttcacaactgatggtggaggcgatccgcgcttccggcagccagctggtgacactggcgatgaaacgtgtcgacttgcgccagcacaacgacgctatcctcgaaccgcttatcgcggcgggtgtgaccctgctgccaaatacatccggggcgaaaacagcggaagaagccattttcgccgcccatctggctcgtgaagcgttaggcacaaactggttaaaattagagattcaccctgacgcccgctggctgttgcccgatcccatcgaaaccctgaaagccgccgaaacgctggtacaacagggatttgtcgtgctgccttactgcggggccgatccggtattgtgtaaacgtctggaagaagtcggctgtgcagcggtgatgccgctcggcgcgccgattggctcgaatcagggactggaaacccgcgccatgctggagattattatccagcaggccacagtgccggtggttgtcgatgctggcatcggcgttcccagccatgccgcgcaggcgctggaaatgggggccgacgcggtgttagtgaatacggcgattgccgtcgcggacgatcccgtcaacatggcgaaggcatttcgtctggcggtagaagcaggcctactggcacgtcagtccggaccgggcagccgcagttattttgctcatgccaccagcccgctgaccggatttctggaggcatcggcatga"
    ntseqlen 771
    symbol "thiG"
    mass 26895.785599999977
  ]
  node [
    id 729
    label "b3990 * b3991"
    compound_type "assembly"
    type "chemical_entity"
    location "cytoplasm"
    mass 70215.41070000007
  ]
  node [
    id 730
    label "assembly000027"
    type "chemical_reaction"
  ]
  node [
    id 731
    label "b0423"
    compound_type "protein"
    type "chemical_entity"
    location "cytoplasm"
    aaseq "MKFIIKLFPEITIKSQSVRLRFIKILTGNIRNVLKHYDETLAVVRHWDNIEVRAKDENQRLAIRDALTRIPGIHHILEVEDVPFTDMHDIFEKALVQYRDQLEGKTFCVRVKRRGKHDFSSIDVERYVGGGLNQHIESARVKLTNPDVTVHLEVEDDRLLLIKGRYEGIGGFPIGTQEDVLSLISGGFDSGVSSYMLMRRGCRVHYCFFNLGGAAHEIGVRQVAHYLWNRFGSSHRVRFVAINFEPVVGEILEKIDDGQMGVILKRMMVRAASKVAERYGVQALVTGEALGQVSSQTLTNLRLIDNVSDTLILRPLISYDKEHIINLARQIGTEDFARTMPEYCGVISKSPTVKAVKSKIEAEEEKFDFSILDKVVEEANNVDIREIAQQTEQEVVEVETVNGFGPNDVILDIRSIDEQEDKPLKVEGIDVVSLPFYKLSTKFGDLDQNKTWLLWCERGVMSRLQALYLREQGFNNVKVYRP"
    aaseqlen 482
    ntseq "atgaagtttatcattaaattgttcccggaaatcaccatcaaaagccaatctgtgcgcttgcgctttataaaaatccttaccgggaacattcgtaacgttttaaagcactatgatgagacgctcgctgtcgtccgccactgggataacatcgaagttcgcgcaaaagatgaaaaccagcgtctggctattcgcgacgctctgacccgtattccgggtatccaccatattctcgaagtcgaagacgtgccgtttaccgacatgcacgatattttcgagaaagcgttggttcagtatcgcgatcagctggaaggcaaaaccttctgcgtacgcgtgaagcgccgtggcaaacatgattttagctcgattgatgtggaacgttacgtcggcggcggtttaaatcagcatattgaatccgcgcgcgtgaagctgaccaatccggatgtgactgtccatctggaagtggaagacgatcgtctcctgctgattaaaggccgctacgaaggtattggcggtttcccgatcggcacccaggaagatgtgctgtcgctcatttccggtggtttcgactccggtgtttccagttatatgttgatgcgtcgcggctgccgcgtgcattactgcttctttaacctcggcggcgcggcgcatgaaattggcgtgcgtcaggtggcgcattatctgtggaaccgctttggcagctcccaccgcgtgcgttttgtcgctattaatttcgaaccggtcgtcggggaaattctcgagaaaatcgacgacggtcagatgggcgttatcctcaaacgtatgatggtgcgtgccgcatctaaagtggctgaacgttacggcgtacaggcgctggtcaccggcgaagcgctcggccaggtgtccagccagacgctgaccaacctgcgcctgattgataacgtctccgacacgctgatcctgcgtccgctgatctcttacgacaaagagcacatcatcaacctggcccgccagattggcaccgaagactttgctcgcacgatgccggaatattgtggtgtgatctccaaaagcccgacggtgaaagcagttaaatcgaagattgaagcggaagaagagaagttcgacttcagcattctcgataaagtggttgaggaagcgaataacgttgatatccgcgaaatcgcccagcagaccgagcaggaagtggtggaagtggaaaccgtcaatggcttcggcccgaacgacgtgatcctcgatatccgttctatcgatgaacaggaagataagccactgaaagtcgaagggattgatgtggtttctctgccgttctataaactgagcaccaaatttggcgatctcgaccagaacaaaacctggctgctgtggtgtgagcgcggggtgatgagccgtctgcaggcgctctatctgcgcgagcagggctttaacaatgtgaaggtatatcgcccgtaa"
    ntseqlen 1449
    symbol "thiI"
    mass 54972.423200000034
  ]
  node [
    id 732
    label "b2530"
    compound_type "protein"
    type "chemical_entity"
    location "cytoplasm"
    aaseq "MKLPIYLDYSATTPVDPRVAEKMMQFMTMDGTFGNPASRSHRFGWQAEEAVDIARNQIADLVGADPREIVFTSGATESDNLAIKGAANFYQKKGKHIITSKTEHKAVLDTCRQLEREGFEVTYLAPQRNGIIDLKELEAAMRDDTILVSIMHVNNEIGVVQDIAAIGEMCRARGIIYHVDATQSVGKLPIDLSQLKVDLMSFSGHKIYGPKGIGALYVRRKPRVRIEAQMHGGGHERGMRSGTLPVHQIVGMGEAYRIAKEEMATEMERLRGLRNRLWNGIKDIEEVYLNGDLEHGAPNILNVSFNYVEGESLIMALKDLAVSSGSACTSASLEPSYVLRALGLNDELAHSSIRFSLGRFTTEEEIDYTIELVRKSIGRLRDLSPLWEMYKQGVDLNSIEWAHH"
    aaseqlen 404
    ntseq "atgaaattaccgatttatctcgactactccgcaaccacgccggtggacccgcgtgttgccgagaaaatgatgcagtttatgacgatggacggaacctttggtaacccggcctcccgttctcaccgtttcggctggcaggctgaagaagcggtagatatcgcccgtaatcagattgccgatctggtcggcgctgatccgcgtgaaatcgtctttacctctggtgcaaccgaatctgacaacctggcgatcaaaggtgcagccaacttttatcagaaaaaaggcaagcacatcatcaccagcaaaaccgaacacaaagcggtactggatacctgccgtcagctggagcgcgaaggttttgaagtcacctacctggcaccgcagcgtaacggcattatcgacctgaaagaacttgaagcagcgatgcgtgacgacaccatcctcgtgtccatcatgcacgtaaataacgaaatcggcgtggtgcaggatatcgcggctatcggcgaaatgtgccgtgctcgtggcattatctatcacgttgatgcaacccagagcgtgggtaaactgcctatcgacctgagccagttgaaagttgacctgatgtctttctccggtcacaaaatctatggcccgaaaggtatcggtgcgctgtatgtacgtcgtaaaccgcgcgtacgcatcgaagcgcaaatgcacggcggcggtcacgagcgcggtatgcgttccggcactctgcctgttcaccagatcgtcggaatgggcgaggcctatcgcatcgcaaaagaagagatggcgaccgagatggaacgtctgcgcggcctgcgtaaccgtctgtggaacggcatcaaagatatcgaagaagtttacctgaacggtgacctggaacacggtgcgccgaacattctcaacgtcagcttcaactacgttgaaggtgagtcgctgattatggcgctgaaagacctcgcagtttcttcaggttccgcctgtacgtcagcaagcctcgaaccgtcctacgtgctgcgcgcgctggggctgaacgacgagctggcacatagctctatccgtttctctttaggtcgttttactactgaagaagagatcgactacaccatcgagttagttcgtaaatccatcggtcgtctgcgtgacctttctccgctgtgggaaatgtacaagcagggcgtggatctgaacagcatcgaatgggctcatcattaa"
    ntseqlen 1215
    symbol "iscS"
    mass 45088.99430000002
  ]
  node [
    id 733
    label "b3992"
    compound_type "protein"
    type "chemical_entity"
    location "cytoplasm"
    aaseq "MNDRDFMRYSRQILLDDIALDGQQKLLDSQVLIIGLGGLGTPAALYLAGAGVGTLVLADDDDVHLSNLQRQILFTTEDIDRPKSQVSQQRLTQLNPDIQLTALQQRLTGEALKDAVARADVVLDCTDNMATRQEINAACVALNTPLITASAVGFGGQLMVLTPPWEQGCYRCLWPDNQEPERNCRTAGVVGPVVGVMGTLQALEAIKLLSGIETPAGELRLFDGKSSQWRSLALRRASGCPVCGGSNADPV"
    aaseqlen 251
    ntseq "atgaatgaccgtgactttatgcgttatagccgccaaatcctgctcgacgatatcgctctggacgggcagcaaaaactgctcgacagccaggtgctgattatcggtctgggcgggctgggtacacctgctgcgctgtacctggcgggcgctggcgtcgggacgctggtactggcagatgacgacgatgtgcatttaagcaatctgcaacgacaaatcctctttaccactgaagatatcgatcgcccgaaatcgcaggtcagccaacagcgactgacacagttgaatcccgacattcaactgacagcattacaacaacggttaacgggtgaggcgttaaaagatgcggttgcacgggccgatgtggtgctcgactgtaccgacaatatggcgactcgccaggagattaatgccgcctgcgtggcactcaacacgccgcttatcaccgccagcgcggtcggatttggcggtcagttgatggtactgacgccgccctgggagcaggggtgttaccgctgcctgtggccagataaccaggagccagaacgcaactgccgcacggcgggcgtggttggcccggtggtcggggttatgggcactttgcaggcactggaagccattaagttattaagcggtatagagacacctgcgggagaactccgactgttcgacggtaaatcgagccagtggcgcagcctggcgttgcgccgcgccagtggttgcccggtatgcggaggaagcaatgcagatcctgtttaa"
    ntseqlen 756
    symbol "thiF"
    mass 26969.489899999993
  ]
  node [
    id 734
    label "b4407"
    compound_type "protein"
    type "chemical_entity"
    location "cytoplasm"
    aaseq "MQILFNDQAMQCAAGQTVHELLEQLDQRQAGAALAINQQIVPREQWAQHIVQDGDQILLFQVIAGG"
    aaseqlen 66
    ntseq "atgcagatcctgtttaacgatcaagcgatgcagtgcgccgccgggcaaactgttcacgaactactggagcaactcgaccaacgacaagcgggcgcggctctggcgattaatcagcaaatcgtcccgcgtgagcagtgggcgcaacatatcgtgcaggatggcgaccagatcctgctttttcaggttattgcagggggttga"
    ntseqlen 201
    symbol "thiS"
    mass 7311.2128
  ]
  node [
    id 735
    label "b0423 * b2530 * b3990 * b3991 * b3992 * b4407"
    compound_type "assembly"
    type "chemical_entity"
    active 1
    location "cytoplasm"
    mass 204557.5309000001
  ]
  node [
    id 736
    label "m000397"
    type "chemical_reaction"
    domain "metabolism"
    module "Cofactor and Prosthetic Group Biosynthesis"
  ]
  node [
    id 737
    label "b2688"
    compound_type "protein"
    type "chemical_entity"
    active 1
    location "cytoplasm"
    aaseq "MIPDVSQALAWLEKHPQALKGIQRGLERETLRVNADGTLATTGHPEALGSALTHKWITTDFAEALLEFITPVDGDIEHMLTFMRDLHRYTARNMGDERMWPLSMPCYIAEGQDIELAQYGTSNTGRFKTLYREGLKNRYGALMQTISGVHYNFSLPMAFWQAKCGDISGADAKEKISAGYFRVIRNYYRFGWVIPYLFGASPAICSSFLQGKPTSLPFEKTECGMYYLPYATSLRLSDLGYTNKSQSNLGITFNDLYEYVAGLKQAIKTPSEEYAKIGIEKDGKRLQINSNVLQIENELYAPIRPKRVTRSGESPSDALLRGGIEYIEVRSLDINPFSPIGVDEQQVRFLDLFMVWCALADAPEMSSSELACTRVNWNRVILEGRKPGLTLGIGCETAQFPLPQVGKDLFRDLKRVAQTLDSINGGEAYQKVCDELVACFDNPDLTFSARILRSMIDTGIGGTGKAFAEAYRNLLREEPLEILREEDFVAEREASERRQQEMEAADTEPFAVWLEKHA"
    aaseqlen 518
    ntseq "ttgatcccggacgtatcacaggcgctggcctggctggaaaaacatcctcaggcgttaaaggggatacagcgtgggctggagcgcgaaactttgcgtgttaatgctgatggcacactggcaacaacaggtcatcctgaagcattaggttccgcactgacgcacaaatggattactaccgattttgcggaagcattgctggaattcattacaccagtggatggtgatattgaacatatgctgacctttatgcgcgatctgcatcgttatacggcgcgcaatatgggcgatgagcggatgtggccgttaagtatgccatgctacatcgcagaaggtcaggacatcgaactggcacagtacggcacttctaacaccggacgctttaaaacgctgtatcgtgaagggctgaaaaatcgctacggcgcgctgatgcaaaccatttccggcgtgcactacaatttctctttgccaatggcattctggcaagcgaagtgcggtgatatctcgggcgctgatgccaaagagaaaatttctgcgggctatttccgcgttatccgcaattactatcgtttcggttgggtcattccttatctgtttggtgcatctccggcgatttgttcttctttcctgcaaggaaaaccaacgtcgctgccgtttgagaaaaccgagtgcggtatgtattacctgccgtatgcgacctctcttcgtttgagcgatctcggctataccaataaatcgcaaagcaatcttggtattaccttcaacgatctttacgagtacgtagcgggccttaaacaggcaatcaaaacgccatcggaagagtacgcgaagattggtattgagaaagacggtaagaggctgcaaatcaacagcaacgtgttgcagattgaaaacgaactgtacgcgccgattcgtccaaaacgcgttacccgcagcggcgagtcgccttctgatgcgctgttacgtggcggcattgaatatattgaagtgcgttcgctggacatcaacccgttctcgccgattggtgtagatgaacagcaggtgcgattcctcgacctgtttatggtctggtgtgcgctggctgatgcaccggaaatgagcagtagcgaacttgcctgtacacgcgttaactggaaccgggtgatcctcgaaggtcgcaaaccgggtctgacgctgggtatcggctgcgaaaccgcacagttcccgttaccgcaggtgggtaaagatctgttccgcgatctgaaacgcgtcgcgcaaacgctggatagtattaacggcggcgaagcgtatcagaaagtgtgtgatgaactggttgcctgcttcgataatcccgatctgactttctctgcccgtatcttaaggtctatgattgatactggtattggcggaacaggcaaagcatttgcagaagcctaccgtaatctgctgcgtgaagagccgctggaaattctgcgcgaagaggattttgtagccgagcgcgaggcgtctgaacgccgtcagcaggaaatggaagccgctgataccgaaccgtttgcggtgtggctggaaaaacacgcctga"
    ntseqlen 1557
    symbol "gshA"
    mass 58268.614900000066
  ]
  node [
    id 738
    label "m000398"
    type "chemical_reaction"
    domain "metabolism"
    module "Cofactor and Prosthetic Group Biosynthesis"
  ]
  node [
    id 739
    label "b2315"
    compound_type "protein"
    type "chemical_entity"
    active 1
    location "cytoplasm"
    aaseq "MIIKRTPQAASPLASWLSYLENLHSKTIDLGLERVSLVAARLGVLKPAPFVFTVAGTNGKGTTCRTLESILMAAGYKVGVYSSPHLVRYTERVRVQGQELPESAHTASFAEIESARGDISLTYFEYGTLSALWLFKQAQLDVVILEVGLGGRLDATNIVDADVAVVTSIALDHTDWLGPDRESIGREKAGIFRSEKPAIVGEPEMPSTIADVAQEKGALLQRRGVEWNYSVTDHDWAFSDAHGTLENLPLPLVPQPNAATALAALRASGLEVSENAIRDGIASAILPGRFQIVSESPRVIFDVAHNPHAAEYLTGRMKALPKNGRVLAVIGMLHDKDIAGTLAWLKSVVDDWYCAPLEGPRGATAEQLLEHLGNGKSFDSVAQAWDAAMADAKAEDTVLVCGSFHTVAHVMEVIDARRSGGK"
    aaseqlen 422
    ntseq "atgattatcaaacgcactcctcaagccgcgtcgcctctggcttcgtggctttcttatctggaaaacctgcacagtaaaactatcgatctcggccttgagcgcgtgagcctggtcgcggcgcgtcttggcgtcctgaaaccagcgccatttgtgtttaccgttgcgggtacgaatggcaaaggcaccacctgccgtacgctggagtcgattctgatggcggcagggtacaaagtgggcgtctacagttcgcctcatctggtgcgttataccgagcgcgtacgtgtgcagggccaggaattgccggaatcggcccacaccgcctcttttgcggagattgaatcggcacgcggtgatatttccctgacctatttcgagtacggtacgctgtcggcgttgtggctgttcaagcaggcacaacttgacgtggtgattctggaagtagggctgggcggtcgtctggacgcaaccaatattgtcgacgccgatgtcgcggtagtaaccagtattgcgctggatcataccgactggctgggtccagatcgcgaaagtattggtcgcgagaaagcaggcatcttccgcagcgaaaaaccggcaattgtcggtgagccggaaatgccttctaccattgctgatgtggcgcaggaaaaaggtgcactgttacaacgtcggggcgttgagtggaactattccgtcaccgatcatgactgggcgtttagcgatgctcacggcacgctggaaaatctgccgttgccgcttgtcccgcaaccgaatgccgcaacagcgctggcggcactgcgtgccagcgggctggaagtcagtgaaaatgccattcgcgacgggattgccagcgcaattttgccgggacgtttccagattgtgagcgagtcgccacgcgttatttttgatgtcgcgcataatccacatgcggcggaatatctcaccgggcgtatgaaagcgctaccgaaaaacgggcgcgtgctggcggttatcggtatgctacatgataaagatattgccggaactctggcctggttgaaaagcgtggttgatgactggtattgtgcgccactggaagggccgcgcggtgccacggcagaacaactgcttgagcatttgggtaacggcaaatcatttgatagcgttgcgcaggcatgggatgccgcaatggcggacgctaaagcggaagacaccgtgctggtgtgtggttctttccacacggtcgcacatgtcatggaagtgattgacgcgaggagaagcggtggcaagtaa"
    ntseqlen 1269
    symbol "folC"
    mass 45405.13430000011
  ]
  node [
    id 740
    label "m000399"
    type "chemical_reaction"
    domain "metabolism"
    module "Cofactor and Prosthetic Group Biosynthesis"
  ]
  node [
    id 741
    label "b1740"
    compound_type "protein"
    type "chemical_entity"
    active 1
    location "cytoplasm"
    aaseq "MTLQQQIIKALGAKPQINAEEEIRRSVDFLKSYLQTYPFIKSLVLGISGGQDSTLAGKLCQMAINELRLETGNESLQFIAVRLPYGVQADEQDCQDAIAFIQPDRVLTVNIKGAVLASEQALREAGIELSDFVRGNEKARERMKAQYSIAGMTSGVVVGTDHAAEAITGFFTKYGDGGTDINPLYRLNKRQGKQLLAALACPEHLYKKAPTADLEDDRPSLPDEVALGVTYDNIDDYLEGKNVPQQVARTIENWYLKTEHKRRPPITVFDDFWKK"
    aaseqlen 275
    ntseq "atgacattgcaacaacaaataataaaggcgctgggcgcaaaaccgcagattaatgctgaagaggaaattcgtcgtagtgtcgattttctgaaaagctacctgcaaacttatccgttcattaaatcactggtgctcgggatcagcggcggtcaggactccacgcttgccggaaagctgtgccagatggcgattaatgagctgcgcctggaaaccggcaacgaatcactgcaatttattgccgtacgcctgccctatggtgttcaggccgacgaacaagattgccaggatgccattgcctttattcaaccggatcgcgtattaaccgttaatatcaagggcgcggtattggccagcgaacaggcattgcgggaagcaggcattgaactgagcgattttgtccgtggcaatgaaaaagcgcgtgagcggatgaaagcacaatatagcattgcgggtatgaccagcggtgtcgtggtgggcaccgatcatgcagcagaagccattaccggattcttcactaaatatggtgacggcggtacggacattaatccgctgtatcgtctcaacaaacgtcagggtaaacagttactggcggcattagcttgcccggaacacctttataagaaagcgccaacggccgatctggaagatgatcgcccttctctgccagatgaagtggcactcggcgtgacctatgacaatatcgacgactatctggaagggaaaaacgtacctcaacaggtcgccagaacaatagagaactggtatctgaaaaccgaacataaacgccgtccgccaattaccgttttcgatgatttctggaaaaagtaa"
    ntseqlen 828
    symbol "nadE"
    mass 30636.457600000005
  ]
  node [
    id 742
    label "m000400"
    type "chemical_reaction"
    domain "metabolism"
    module "Cofactor and Prosthetic Group Biosynthesis"
  ]
  node [
    id 743
    label "b0613"
    compound_type "protein"
    type "chemical_entity"
    active 1
    location "cytoplasm"
    aaseq "MSMPATSTKTTKLATSLIDEYALLGWRAMLTEVNLSPKPGLVDRINCGAHKDMALEDFHRSALAIQGWLPRFIEFGACSAEMAPEAVLHGLRPIGMACEGDMFRATAGVNTHKGSIFSLGLLCAAIGRLLQLNQPVTPTTVCSTAASFCRGLTDRELRTNNSQLTAGQRLYQQLGLTGARGEAEAGYPLVINHALPHYLTLLDQGLDPELALLDTLLLLMAINGDTNVASRGGEGGLRWLQREAQTLLQKGGIRTPADLDYLRQFDRECIERNLSPGGSADLLILTWFLAQI"
    aaseqlen 292
    ntseq "atgtcgatgcctgcaacgtcaactaaaaccacaaagcttgcgacgtcattaatcgatgagtacgccctgctgggctggcgcgccatgctgactgaagtcaatctgtcaccgaaaccaggcctcgtggatcgcattaactgcggtgcgcacaaagatatggcgctggaagatttccaccgcagcgcgctggcgattcagggctggctaccccgtttcattgaatttggtgcctgtagtgcggaaatggcaccagaagcggtactccacggattacgcccaattggtatggcttgcgaaggtgatatgttccgcgccactgcgggcgtaaacacgcataaaggcagcattttttctttagggctgctatgtgcggcaattggccgtttgcttcaactcaaccaaccggtaacgccaacaaccgtttgttctacggcggcaagtttctgccgtggcctgaccgatcgcgaactgcgtaccaataattcacaactgacggcaggtcaacggttgtaccaacagcttggccttaccggcgcacgcggtgaagccgaagcgggttatccactggtgatcaatcacgccttgccgcattacctcactctgctggatcaggggttagatcctgaactggcattgctcgataccttgctcctactgatggcgatcaacggcgataccaacgttgcatcgcgcggtggcgaggggggcctgcgctggctacagcgcgaggcgcaaacattattgcaaaaagggggcattcgaacccccgccgatctcgattatctccggcagttcgacagggagtgtatcgaacgaaatctcagtccaggcggcagtgctgacctactgatccttacctggtttttagcacagatttaa"
    ntseqlen 879
    symbol "citG"
    mass 31644.095200000014
  ]
  node [
    id 744
    label "m000401"
    type "chemical_reaction"
    domain "metabolism"
    module "Cofactor and Prosthetic Group Biosynthesis"
  ]
  node [
    id 745
    label "b0103"
    compound_type "protein"
    type "chemical_entity"
    active 1
    location "cytoplasm"
    aaseq "MRYIVALTGGIGSGKSTVANAFADLGINVIDADIIARQVVEPGAPALHAIADHFGANMIAADGTLQRRALRERIFANPEEKNWLNALLHPLIQQETQHQIQQATSPYVLWVVPLLVENSLYKKANRVLVVDVSPETQLKRTMQRDDVTREHVEQILAAQATREARLAVADDVIDNNGAPDAIASDVARLHAHYLQLASQFVSQEKP"
    aaseqlen 206
    ntseq "atgaggtatatagttgccttaacgggaggcattggcagtggcaagagtaccgttgccaatgcgtttgctgatctcggaattaacgtcattgatgccgatattattgcgcgtcaggtggttgaaccaggtgcacctgcgctacatgccattgctgatcactttggcgctaacatgattgctgctgatggaacattgcagcgccgggccttgcgcgagcggatcttcgccaacccggaagagaaaaactggcttaacgccctgctgcatccgctgattcagcaagagacgcaacaccagatccagcaagctacttccccctatgtactgtgggttgtgccattgctggtagaaaactcactgtataaaaaagcgaatcgagtgcttgtggtggatgtcagcccagaaacgcaacttaagcgcaccatgcagcgcgatgatgtaactcgcgagcatgtcgaacaaatccttgctgctcaggcaacgcgcgaagcccgccttgccgtggcagatgacgtcattgataataacggcgcaccggatgctatcgcatcggatgttgcccgcctgcacgcacactatttgcagcttgcgtcgcagtttgtctcacaggaaaaaccgtaa"
    ntseqlen 621
    symbol "coaE"
    mass 22621.424699999996
  ]
  node [
    id 746
    label "m000402"
    type "chemical_reaction"
    domain "metabolism"
    module "Cofactor and Prosthetic Group Biosynthesis"
  ]
  node [
    id 747
    label "m000403"
    type "chemical_reaction"
    domain "metabolism"
    module "Cofactor and Prosthetic Group Biosynthesis"
  ]
  node [
    id 748
    label "b0025"
    compound_type "protein"
    type "chemical_entity"
    active 1
    location "cytoplasm"
    aaseq "MKLIRGIHNLSQAPQEGCVLTIGNFDGVHRGHRALLQGLQEEGRKRNLPVMVMLFEPQPLELFATDKAPARLTRLREKLRYLAECGVDYVLCVRFDRRFAALTAQNFISDLLVKHLRVKFLAVGDDFRFGAGREGDFLLLQKAGMEYGFDITSTQTFCEGGVRISSTAVRQALADDNLALAESLLGHPFAISGRVVHGDELGRTIGFPTANVPLRRQVSPVKGVYAVEVLGLGEKPLPGVANIGTRPTVAGIRQQLEVHLLDVAMDLYGRHIQVVLRKKIRNEQRFASLDELKAQIARDELTAREFFGLTKPA"
    aaseqlen 313
    ntseq "atgaagctgatacgcggcatacataatctcagccaggccccgcaagaagggtgtgtgctgactattggtaatttcgacggcgtgcatcgcggtcatcgcgcgctgttacagggcttgcaggaagaagggcgcaagcgcaacttaccggtgatggtgatgctttttgaacctcaaccactggaactgtttgctaccgataaagccccggcaagactgacccggctgcgggaaaaactgcgttaccttgcagagtgtggcgttgattacgtgctgtgcgtgcgtttcgacaggcgtttcgcggcgttaaccgcgcaaaatttcatcagcgatcttctggtgaagcatttgcgcgtaaaatttcttgccgtaggtgatgatttccgctttggcgctggtcgtgaaggcgatttcttgttattacagaaagctggcatggaatacggcttcgatatcaccagtacgcaaactttttgcgaaggtggcgtgcgcatcagcagcaccgccgtgcgtcaggcccttgcggatgacaatctggctctggcagagagtttactggggcacccgtttgccatctccgggcgtgtagtccacggtgatgaattagggcgcactataggtttcccgacggcgaatgtaccgctgcgccgtcaggtttccccggtgaaaggggtttatgcggtagaagtgctgggcctcggtgaaaagccgttacccggcgtggcaaacatcggaacacgcccaacggttgccggtattcgccagcagctggaagtgcatttgttagatgttgcaatggacctttacggtcgccatatacaagtagtgctgcgtaaaaaaatacgcaatgagcagcgatttgcgtcgctggacgaactgaaagcgcagattgcgcgtgatgaattaaccgcccgcgaattttttgggctaacaaaaccggcttaa"
    ntseqlen 942
    symbol "ribF"
    mass 34733.8411
  ]
  node [
    id 749
    label "m000404"
    type "chemical_reaction"
    domain "metabolism"
    module "Cofactor and Prosthetic Group Biosynthesis"
  ]
  node [
    id 750
    label "b2784"
    compound_type "protein"
    type "chemical_entity"
    active 1
    location "cytoplasm"
    aaseq "MVAVRSAHINKAGEFDPEKWIASLGITSQKSCECLAETWAYCLQQTQGHPDASLLLWRGVEMVEILSTLSMDIDTLRAALLFPLADANVVSEDVLRESVGKSVVNLIHGVRDMAAIRQLKATHTDSVSSEQVDNVRRMLLAMVDDFRCVVIKLAERIAHLREVKDAPEDERVLAAKECTNIYAPLANRLGIGQLKWELEDYCFRYLHPTEYKRIAKLLHERRLDREHYIEEFVGHLRAEMKAEGVKAEVYGRPKHIYSIWRKMQKKNLAFDELFDVRAVRIVAERLQDCYAALGIVHTHYRHLPDEFDDYVANPKPNGYQSIHTVVLGPGGKTVEIQIRTKQMHEDAELGVAAHWKYKEGAAAGGARSGHEDRIAWLRKLIAWQEEMADSGEMLDEVRSQVFDDRVYVFTPKGDVVDLPAGSTPLDFAYHIHSDVGHRCIGAKIGGRIVPFTYQLQMGDQIEIITQKQPNPSRDWLNPNLGYVTTSRGRSKIHAWFRKQDRDKNILAGRQILDDELEHLGISLKEAEKHLLPRYNFNDVDELLAAIGGGDIRLNQMVNFLQSQFNKPSAEEQDAAALKQLQQKSYTPQNRSKDNGRVVVEGVGNLMHHIARCCQPIPGDEIVGFITQGRGISVHRADCEQLAELRSHAPERIVDAVWGESYSAGYSLVVRVVANDRSGLLRDITTILANEKVNVLGVASRSDTKQQLATIDMTIEIYNLQVLGRVLGKLNQVPDVIDARRLHGS"
    aaseqlen 744
    ntseq "atggttgcggtaagaagtgcacatatcaataaggctggtgaatttgatccggaaaaatggatcgcaagtctgggtattaccagccagaagtcgtgtgagtgcttagccgaaacctgggcgtattgtctgcaacagacgcaggggcatccggatgccagtctgttattgtggcgtggtgttgagatggtggagatcctctcgacattaagtatggacattgacacgctgcgggcggcgctgcttttccctctggcggatgccaacgtagtcagcgaagatgtgctgcgtgagagcgtcggtaagtcggtcgttaaccttattcacggcgtgcgtgatatggcggcgatccgccagctgaaagcgacgcacactgattctgtttcctccgaacaggtcgataacgttcgccggatgttattggcgatggtcgatgattttcgctgcgtagtcatcaaactggcggagcgtattgctcatctgcgcgaagtaaaagatgcgccggaagatgaacgtgtactggcggcaaaagagtgtaccaacatctacgcaccgctggctaaccgtctcggaatcggacaactgaaatgggaactggaagattactgcttccgttacctccatccaaccgaatacaaacgaattgccaaactgctgcatgaacggcgtctcgaccgcgaacactacatcgaagagttcgttggtcatctgcgcgctgagatgaaagctgaaggcgttaaagcggaagtgtatggtcgtccgaaacacatctacagcatctggcgtaaaatgcagaaaaagaacctcgcctttgatgagctgtttgatgtgcgtgcggtacgtattgtcgccgagcgtttacaggattgctatgccgcactggggatagtgcacactcactatcgccacctgccggatgagtttgacgattacgtcgctaacccgaaaccaaacggttatcagtctattcataccgtggttctggggccgggtggaaaaaccgttgagatccaaatccgcaccaaacagatgcatgaagatgcagagttgggtgttgctgcgcactggaaatataaagagggcgcggctgctggcggcgcacgttcgggacatgaagaccggattgcctggctgcgtaaactgattgcgtggcaggaagagatggctgattccggcgaaatgctcgacgaagtacgtagtcaggtctttgacgaccgggtgtacgtctttacgccgaaaggtgatgtcgttgatttgcctgcgggatcaacgccgctggacttcgcttaccacatccacagtgatgtcggacaccgctgcatcggggcaaaaattggcgggcgcattgtgccgttcacctaccagctgcagatgggcgaccagattgaaattatcacccagaaacagccgaaccccagccgtgactggttaaacccaaacctcggttacgtcacaaccagccgtgggcgttcgaaaattcacgcctggttccgtaaacaggaccgtgacaaaaacattctggctgggcggcaaatccttgacgacgagctggaacatctggggatcagcctgaaagaagcagaaaaacatctgctgccgcgttacaacttcaatgatgtcgacgagttgctggcggcgattggtggcggggatatccgtctcaatcagatggtgaacttcctgcaatcgcaatttaataagccgagtgccgaagagcaggacgccgccgcgctgaagcaacttcagcaaaaaagctacacgccgcaaaaccgcagtaaagataacggtcgcgtggtagtcgaaggtgttggcaacctgatgcaccacatcgcgcgctgctgccagccgattcctggagatgagattgtcggcttcattacccaggggcgcggtatttcagtacaccgcgccgattgcgaacaactggcggaactgcgctcccatgcgccagaacgcattgttgacgcggtatggggtgagagctactccgccggatattcgctggtggtccgcgtggtagctaatgatcgtagtgggttgttacgtgatatcacgaccattctcgccaacgagaaggtgaacgtgcttggcgttgccagccgtagcgacaccaaacagcaactggcgaccatcgacatgaccattgagatttacaacctgcaagtgctggggcgcgtgctgggtaaactcaaccaggtgccggatgttatcgacgcgcgtcggttgcacgggagttag"
    ntseqlen 2235
    symbol "relA"
    mass 83874.62440000041
  ]
  node [
    id 751
    label "b3650"
    compound_type "protein"
    type "chemical_entity"
    active 1
    location "cytoplasm"
    aaseq "MYLFESLNQLIQTYLPEDQIKRLRQAYLVARDAHEGQTRSSGEPYITHPVAVACILAEMKLDYETLMAALLHDVIEDTPATYQDMEQLFGKSVAELVEGVSKLDKLKFRDKKEAQAENFRKMIMAMVQDIRVILIKLADRTHNMRTLGSLRPDKRRRIARETLEIYSPLAHRLGIHHIKTELEELGFEALYPNRYRVIKEVVKAARGNRKEMIQKILSEIEGRLQEAGIPCRVSGREKHLYSIYCKMVLKEQRFHSIMDIYAFRVIVNDSDTCYRVLGQMHSLYKPRPGRVKDYIAIPKANGYQSLHTSMIGPHGVPVEVQIRTEDMDQMAEMGVAAHWAYKEHGETSTTAQIRAQRWMQSLLELQQSAGSSFEFIESVKSDLFPDEIYVFTPEGRIVELPAGATPVDFAYAVHTDIGHACVGARVDRQPYPLSQPLTSGQTVEIITAPGARPNAAWLNFVVSSKARAKIRQLLKNLKRDDSVSLGRRLLNHALGGSRKLNEIPQENIQRELDRMKLATLDDLLAEIGLGNAMSVVVAKNLQHGDASIPPATQSHGHLPIKGADGVLITFAKCCRPIPGDPIIAHVSPGKGLVIHHESCRNIRGYQKEPEKFMAVEWDKETAQEFITEIKVEMFNHQGALANLTAAINTTTSNIQSLNTEEKDGRVYSAFIRLTARDRVHLANIMRKIRVMPDVIKVTRNRN"
    aaseqlen 702
    ntseq "ttgtatctgtttgaaagcctgaatcaactgattcaaacctacctgccggaagaccaaatcaagcgtctgcggcaggcgtatctcgttgcacgtgatgctcacgaggggcaaacacgttcaagcggtgaaccctatatcacgcacccggtagcggttgcctgcattctggccgagatgaaactcgactatgaaacgctgatggcggcgctgctgcatgacgtgattgaagatactcccgccacctaccaggatatggaacagctttttggtaaaagcgtcgccgagctggtagagggggtgtcgaaacttgataaactcaagttccgcgataagaaagaggcgcaggccgaaaactttcgcaagatgattatggcgatggtgcaggatatccgcgtcatcctcatcaaacttgccgaccgtacccacaacatgcgcacgctgggctcacttcgcccggacaaacgtcgccgcatcgcccgtgaaactctcgaaatttatagcccgctggcgcaccgtttaggtatccaccacattaaaaccgaactcgaagagctgggttttgaggcgctgtatcccaaccgttatcgcgtaatcaaagaagtggtgaaagccgcgcgcggcaaccgtaaagagatgatccagaagattctttctgaaatcgaagggcgtttgcaggaagcgggaataccgtgccgcgtcagtggtcgcgagaagcatctttattcgatttactgcaaaatggtgctcaaagagcagcgttttcactcgatcatggacatctacgctttccgcgtgatcgtcaatgattctgacacctgttatcgcgtgctgggccagatgcacagcctgtacaagccgcgtccgggccgcgtgaaagactatatcgccattccaaaagcgaacggctatcagtctttgcacacctcgatgatcggcccgcacggtgtgccggttgaggtccagatccgtaccgaagatatggaccagatggcggagatgggtgttgccgcgcactgggcttataaagagcacggcgaaaccagtactaccgcacaaatccgcgcccagcgctggatgcaaagcctgctggagctgcaacagagcgccggtagttcgtttgaatttatcgagagcgttaaatccgatctcttcccggatgagatttacgttttcacaccggaagggcgcattgtcgagctgcctgccggtgcaacgcccgtcgacttcgcttatgcagtgcataccgatatcggtcatgcctgcgtgggcgcacgcgttgaccgccagccttacccgctgtcgcagccgcttaccagcggtcaaaccgttgaaatcattaccgctccgggcgctcgcccgaatgccgcttggctgaactttgtcgttagctcgaaagcgcgcgccaaaattcgtcagttgctgaaaaacctcaagcgtgatgattctgtaagcctgggccgtcgtctgctcaaccatgctttgggtggtagccgtaagctgaatgaaatcccgcaggaaaatattcagcgcgagctggatcgcatgaagctggcaacgcttgacgatctgctggcagaaatcggacttggtaacgcaatgagcgtggtggtcgcgaaaaatctgcaacatggggacgcctccattccaccggcaacccaaagccacggacatctgcccattaaaggtgccgatggcgtgctgatcacctttgcgaaatgctgccgccctattcctggcgacccgattatcgcccacgtcagccccggtaaaggtctggtgatccaccatgaatcctgccgtaatatccgtggctaccagaaagagccagagaagtttatggctgtggaatgggataaagagacggcgcaggagttcatcaccgaaatcaaggtggagatgttcaatcatcagggtgcgctggcaaacctgacggcggcaattaacaccacgacttcgaatattcaaagtttgaatacggaagagaaagatggtcgcgtctacagcgcctttattcgtctgaccgctcgtgaccgtgtgcatctggcgaatatcatgcgcaaaatccgcgtgatgccagacgtgattaaagtcacccgaaaccgaaattaa"
    ntseqlen 2109
    symbol "spoT"
    mass 79341.5360000004
  ]
  node [
    id 752
    label "m000405"
    type "chemical_reaction"
    domain "metabolism"
    module "Cofactor and Prosthetic Group Biosynthesis"
  ]
  node [
    id 753
    label "b2947"
    compound_type "protein"
    type "chemical_entity"
    active 1
    location "cytoplasm"
    aaseq "MIKLGIVMDPIANINIKKDSSFAMLLEAQRRGYELHYMEMGDLYLINGEARAHTRTLNVKQNYEEWFSFVGEQDLPLADLDVILMRKDPPFDTEFIYATYILERAEEKGTLIVNKPQSLRDCNEKLFTAWFSDLTPETLVTRNKAQLKAFWEKHSDIILKPLDGMGGASIFRVKEGDPNLGVIAETLTEHGTRYCMAQNYLPAIKDGDKRVLVVDGEPVPYCLARIPQGGETRGNLAAGGRGEPRPLTESDWKIARQIGPTLKEKGLIFVGLDIIGDRLTEINVTSPTCIREIEAEFPVSITGMLMDAIEARLQQQ"
    aaseqlen 316
    ntseq "atgatcaagctcggcatcgtgatggaccccatcgcaaacatcaacatcaagaaagattccagttttgctatgttgctggaagcacagcgtcgtggttacgaacttcactatatggagatgggcgatctgtatctgatcaatggtgaagcccgcgcccatacccgcacgctgaacgtgaagcagaactacgaagagtggttttcgttcgtcggtgaacaggatctgccgctggccgatctcgatgtgatcctgatgcgtaaagacccgccgtttgataccgagtttatctacgcgacctatattctggaacgtgccgaagagaaagggacgctgatcgttaacaagccgcagagcctgcgcgactgtaacgagaaactgtttaccgcctggttctctgacttaacgccagaaacgctggttacgcgcaataaagcgcagctaaaagcgttctgggagaaacacagcgacatcattcttaagccgctggacggtatgggcggcgcgtcgattttccgcgtgaaagaaggcgatccaaacctcggcgtgattgccgaaaccctgactgagcatggcactcgctactgcatggcgcaaaattacctgccagccattaaagatggcgacaaacgcgtgctggtggtggatggcgagccggtaccgtactgcctggcgcgtattccgcaggggggcgaaacccgtggcaatctggctgccggtggtcgcggtgaacctcgtccgctgacggaaagtgactggaaaatcgcccgtcagatcgggccgacgctgaaagaaaaagggctgatttttgttggtctggatatcatcggcgaccgtctgactgaaattaacgtcaccagcccaacctgtattcgtgagattgaagcagagtttccggtgtcgatcaccggaatgttaatggatgccatcgaagcacgtttacagcagcagtaa"
    ntseqlen 951
    symbol "gshB"
    mass 35560.487600000015
  ]
  node [
    id 754
    label "m000406"
    type "chemical_reaction"
    domain "metabolism"
    module "Cofactor and Prosthetic Group Biosynthesis"
  ]
  node [
    id 755
    label "b2400"
    compound_type "protein"
    type "chemical_entity"
    active 1
    location "cytoplasm"
    aaseq "MKIKTRFAPSPTGYLHVGGARTALYSWLFARNHGGEFVLRIEDTDLERSTPEAIEAIMDGMNWLSLEWDEGPYYQTKRFDRYNAVIDQMLEEGTAYKCYCSKERLEALREEQMAKGEKPRYDGRCRHSHEHHADDEPCVVRFANPQEGSVVFDDQIRGPIEFSNQELDDLIIRRTDGSPTYNFCVVVDDWDMEITHVIRGEDHINNTPRQINILKALKAPVPVYAHVSMINGDDGKKLSKRHGAVSVMQYRDDGYLPEALLNYLVRLGWSHGDQEIFTREEMIKYFTLNAVSKSASAFNTDKLLWLNHHYINALPPEYVATHLQWHIEQENIDTRNGPQLADLVKLLGERCKTLKEMAQSCRYFYEDFAEFDADAAKKHLRPVARQPLEVVRDKLAAITDWTAENVHHAIQATADELEVGMGKVGMPLRVAVTGAGQSPALDVTVHAIGKTRSIERINKALDFIAERENQQ"
    aaseqlen 471
    ntseq "atgaaaatcaaaactcgcttcgcgccaagcccaacaggctatctgcacgttggcggcgcgcgtactgctctttactcctggctttttgcacgtaaccacggcggtgagttcgtgctgcgtattgaagacaccgatcttgagcgttccacgccggaagctatcgaagccattatggatggcatgaactggctgagcctggagtgggatgaaggtccgtactaccagaccaaacgttttgatcgctacaacgcggtgatcgatcagatgctggaagagggcactgcttataaatgctattgctctaaagagcgcctggaagcgctgcgcgaagagcaaatggcgaaaggtgagaagccgcgttatgacggtcgctgccgccacagccatgagcatcatgctgatgatgaaccgtgtgttgtacgttttgctaacccgcaggaaggttctgttgtttttgacgatcagatccgtggtccgatcgagttcagcaaccaggaactggacgatcttattatccgccgtaccgatggttccccaacctataacttctgtgtggttgtcgatgactgggatatggaaatcacccacgttatccgtggcgaagaccatatcaacaacacgccacgccagatcaacattcttaaggccctgaaagcgccggtgccggtttacgcgcacgtttctatgatcaatggcgatgacggtaaaaaactgtccaaacgtcacggggcagtcagcgtaatgcagtatcgtgatgacggttatttgccagaagcactgctgaactatctggtgcgtctgggctggtcccacggcgatcaggaaatcttcactcgtgaagagatgatcaaatacttcactttgaatgccgtcagcaaatctgccagtgcgttcaacaccgacaagctgctgtggctgaaccatcactacattaacgcgctgccgccggagtatgttgctactcacttacagtggcacattgagcaggaaaatatcgatacccgtaacggcccgcagctggctgatctggtgaaactgctgggcgaacgctgcaagacgctgaaagagatggcacagagctgccgttatttctacgaagattttgctgagttcgatgccgacgccgcgaaaaaacatctgcgtccggtagcgcgtcagccgctggaagtggttcgtgacaaactggccgcgattactgactggaccgctgaaaacgttcatcacgctattcaggcgacggcggatgagctggaagtgggtatgggtaaagttggtatgccgctgcgtgtcgccgtaaccggtgcggggcagtctccagcactggatgttaccgttcacgcaattggtaagacccgcagtatcgagcgtatcaacaaagcgctggattttattgctgaacgcgaaaatcagcagtaa"
    ntseqlen 1416
    symbol "gltX"
    mass 53815.10000000009
  ]
  node [
    id 756
    label "m000407"
    type "chemical_reaction"
    domain "metabolism"
    module "Cofactor and Prosthetic Group Biosynthesis"
  ]
  node [
    id 757
    label "m000408"
    type "chemical_reaction"
    domain "metabolism"
    module "Cofactor and Prosthetic Group Biosynthesis"
  ]
  node [
    id 758
    label "b0639"
    compound_type "protein"
    type "chemical_entity"
    active 1
    location "cytoplasm"
    aaseq "MKSLQALFGGTFDPVHYGHLKPVETLANLIGLTRVTIIPNNVPPHRPQPEANSVQRKHMLELAIADKPLFTLDERELKRNAPSYTAQTLKEWRQEQGPDVPLAFIIGQDSLLTFPTWYEYETILDNAHLIVCRRPGYPLEMAQPQYQQWLEDHLTHNPEDLHLQPAGKIYLAETPWFNISATIIRERLQNGESCEDLLPEPVLTYINQQGLYR"
    aaseqlen 213
    ntseq "atgaaatctttacaggctctgtttggcggcacctttgatccggtgcactatggtcatctaaaacccgtggaaacgctggcgaatttgattggtctgacgcgggtcacaatcatccctaataatgttcctccgcatcgtccccagccggaagcgaacagcgtgcagcgtaaacacatgcttgaactggcgattgccgacaagccattatttactcttgatgaacgcgagctaaagcgcaatgccccctcttacactgcgcaaacactgaaagagtggcggcaggaacaaggaccggacgtgccgctggcgtttattattggtcaggattcactgctgacctttccgacctggtacgaatacgaaacgatactcgacaatgcacatttgatcgtctgtcggcgtccaggttacccacttgaaatggcgcaaccgcaataccagcaatggctggaagatcatttgacacataacccggaagatcttcaccttcagcctgccggtaaaatttatctggctgaaacgccgtggtttaacatctcggcgaccatcatccgcgaacgtttgcaaaacggtgaatcatgtgaggatttattgccggaaccggtactgacttacattaaccaacaaggcttgtatcgctga"
    ntseqlen 642
    symbol "nadD"
    mass 24527.63980000001
  ]
  node [
    id 759
    label "b4390"
    compound_type "protein"
    type "chemical_entity"
    active 1
    location "cytoplasm"
    aaseq "MSSFDYLKTAIKQQGCTLQQVADASGMTKGYLSQLLNAKIKSPSAQKLEALHRFLGLEFPRQKKTIGVVFGKFYPLHTGHIYLIQRACSQVDELHIIMGFDDTRDRALFEDSAMSQQPTVPDRLRWLLQTFKYQKNIRIHAFNEEGMEPYPHGWDVWSNGIKKFMAEKGIQPDLIYTSEEADAPQYMEHLGIETVLVDPKRTFMSISGAQIRENPFRYWEYIPTEVKPFFVRTVAILGGESSGKSTLVNKLANIFNTTSAWEYGRDYVFSHLGGDEIALQYSDYDKIALGHAQYIDFAVKYANKVAFIDTDFVTTQAFCKKYEGREHPFVQALIDEYRFDLVILLENNTPWVADGLRSLGSSVDRKEFQNLLVEMLEENNIEFVRVEEEDYDSRFLRCVELVREMMGEQR"
    aaseqlen 410
    ntseq "atgtcgtcatttgattacctgaaaactgccatcaagcaacagggctgcacgctacagcaggtagctgatgccagcggtatgaccaaagggtatttaagccagttactgaatgccaaaatcaaaagccccagcgcgcaaaagctggaggcgttgcaccgttttttggggcttgagtttccccggcagaagaaaacgatcggtgtcgtattcggtaagttctacccactgcataccggacatatctaccttatccagcgcgcctgtagccaggttgacgagctgcatatcattatgggttttgacgatacccgtgaccgcgcgttgttcgaagacagtgccatgtcgcagcagccgaccgtgccggatcgtctgcgttggttattgcaaacttttaaatatcagaaaaatattcgcattcatgctttcaacgaagagggcatggagccgtatccgcacggctgggatgtgtggagcaacggcatcaaaaagtttatggctgaaaaagggatccagccggatctgatctacacctcggaagaagccgatgcgccacagtatatggaacatctggggatcgagacggtgctggtcgatccgaaacgtacctttatgagtatcagcggtgcgcagatccgcgaaaacccgttccgctactgggaatatattcctaccgaagtgaagccgttttttgtgcgtaccgtggcgatccttggcggcgagtcgagcggtaaatccaccctggtaaacaaacttgccaatatcttcaacaccaccagtgcgtgggaatatggccgcgattatgtcttttcacacctcggcggtgatgagatcgcattgcagtattctgactacgataaaatcgcgctgggccacgctcaatacattgattttgcggtgaaatatgccaataaagtggcatttatcgataccgattttgtcaccactcaggcgttctgcaaaaagtacgaagggcgggaacatccgttcgtgcaggcgctgattgatgaataccgtttcgatctggtgatcctgctggagaacaacacgccgtgggtggcggatggtttacgcagcctcggcagttcggtggatcgcaaagagttccagaacttgctggtggagatgctcgaagagaacaatatcgaatttgtgcgggttgaagaggaagattacgacagtcgtttcctgcgctgcgtggaactggtgcgggagatgatgggggagcagagataa"
    ntseqlen 1233
    symbol "nadR"
    mass 47345.25790000005
  ]
  node [
    id 760
    label "m000409"
    type "chemical_reaction"
    domain "metabolism"
    module "Cofactor and Prosthetic Group Biosynthesis"
  ]
  node [
    id 761
    label "b3634"
    compound_type "protein"
    type "chemical_entity"
    active 1
    location "cytoplasm"
    aaseq "MQKRAIYPGTFDPITNGHIDIVTRATQMFDHVILAIAASPSKKPMFTLEERVALAQQATAHLGNVEVVGFSDLMANFARNQHATVLIRGLRAVADFEYEMQLAHMNRHLMPELESVFLMPSKEWSFISSSLVKEVARHQGDVTHFLPENVHQALMAKLA"
    aaseqlen 159
    ntseq "atgcaaaaacgggcgatttatccgggtactttcgatcccattaccaatggtcatatcgatatcgtgacgcgcgccacgcagatgttcgatcacgttattctggcgattgccgccagccccagtaaaaaaccgatgtttaccctggaagagcgtgtggcactggcacagcaggcaaccgcgcatctggggaacgtggaagtggtcgggtttagtgatttaatggcgaacttcgcccgtaatcaacacgctacggtgctgattcgtggcctgcgtgcggtggcagattttgaatatgaaatgcagctggcgcatatgaatcgccacttaatgccggaactggaaagtgtgtttctgatgccgtcgaaagagtggtcgtttatctcttcatcgttggtgaaagaggtggcgcgccatcagggcgatgtcacccatttcctgccggagaatgtccatcaggcgctgatggcgaagttagcgtag"
    ntseqlen 480
    symbol "coaD"
    mass 17836.435500000003
  ]
  node [
    id 762
    label "m000410"
    type "chemical_reaction"
    domain "metabolism"
    module "Cofactor and Prosthetic Group Biosynthesis"
  ]
  node [
    id 763
    label "b0586"
    compound_type "protein"
    type "chemical_entity"
    active 1
    location "cytoplasm"
    aaseq "MSQHLPLVAAQPGIWMAEKLSELPSAWSVAHYVELTGEVDSPLLARAVVAGLAQADTLRMRFTEDNGEVWQWVDDALTFELPEIIDLRTNIDPHGTAQALMQADLQQDLRVDSGKPLVFHQLIQVADNRWYWYQRYHHLLVDGFSFPAITRQIANIYCTWLRGEPTPASPFTPFADVVEEYQQYRESEAWQRDAAFWAEQRRQLPPPASLSPAPLPGRSASADILRLKLEFTDGEFRQLATQLSGVQRTDLALALAALWLGRLCNRMDYAAGFIFMRRLGSAALTATGPVLNVLPLGIHIAAQETLPELATRLAAQLKKMRRHQRYDAEQIVRDSGRAAGDEPLFGPVLNIKVFDYQLDIPDVQAQTHTLATGPVNDLELALFPDVHGDLSIEILANKQRYDEPTLIQHAERLKMLIAQFAADPALLCGDVDIMLPGEYAQLAQLNATQVEIPETTLSALVAEQAAKTPDAPALADARYLFSYREMREQVVALANLLRERGVKPGDSVAVALPRSVFLTLALHAIVEAGAAWLPLDTGYPDDRLKMMLEDARPSLLITTDDQLPRFSDVPNLTSLCYNAPLTPQGSAPLQLSQPHHTAYIIFTSGSTGRPKGVMVGQTAIVNRLLWMQNHYPLTGEDVVAQKTPCSFDVSVWEFFWPFIAGAKLVMAEPEAHRDPLAMQQFFAEYGVTTTHFVPSMLAAFVASLTPQTARQSCATLKQVFCSGEALPADLCREWQQLTGAPLHNLYGPTEAAVDVSWYPAFGEELAQVRGSSVPIGYPVWNTGLRILDAMMHPVPPGVAGDLYLTGIQLAQGYLGRPDLTASRFIADPFAPGERMYRTGDVARWLDNGAVEYLGRSDDQLKIRGQRIELGEIDRVMQALPDVEQAVTHACVINQAAATGGDARQLVGYLVSQSGLPLDTSALQAQLRETLPPHMVPVVLLQLPQLPLSANGKLDRKALPLPELKAQAPGRAPKAGSETIIAAAFSSLLGCDVQDADADFFALGGHSLLAMKLAAQLSRQVARQVTPGQVMVASTVAKLATIIDAEEDSTRRMGFETILPLREGNGPTLFCFHPASGFAWQFSVLSRYLDPQWSIIGIQSPRPNGPMQTAANLDEVCEAHLATLLEQQPHGPYYLLGYSLGGTLAQGIAARLRARGEQVAFLGLLDTWPPETQNWQEKEANGLDPEVLAEINREREAFLAAQQGSTSTELFTTIEGNYADAVRLLTTAHSVPFDGKATLFVAERTLQEGMSPERAWSPWIAELDIYRQDCAHVDIISPGTFEKIGPIIRATLNR"
    aaseqlen 1293
    ntseq "atgagccagcatttacctttggtcgccgcacagcccggcatctggatggcagaaaaactgtcagaattaccctccgcctggagcgtggcgcattacgttgagttaaccggagaggttgattcgccattactggcccgcgcggtggttgccggactagcgcaagcagatacgctgcggatgcgttttacggaagataacggcgaagtctggcagtgggtcgatgatgcgctgacgttcgaactgccagaaattatcgacctacgaaccaacattgatccgcacggtactgcgcaggcattaatgcaggcggatttgcaacaagatctgcgcgtcgatagcggtaaaccactggtctttcatcagctgatacaggtggcggataaccgctggtactggtatcagcgttatcaccatttgctggtcgatggctttagtttcccggccattacccgccagatcgccaatatttactgcacatggctgcgtggcgaaccaacgcctgcttcgccatttacgcctttcgctgatgtagtggaagagtaccagcaataccgcgaaagcgaagcctggcagcgtgatgcggcattctgggcagaacagcgtcgtcaactgccgccgcccgcgtcactttctccggcacctttaccggggcgcagcgcctcggcagatattctgcgcctgaaactggaatttaccgacggggaattccgccagctggctacgcaactttcaggtgtgcagcgtaccgatttagcccttgcgctggcagccttgtggctggggcgattgtgcaatcgtatggactacgccgccggatttatctttatgcgtcgactgggctcggcggcgctgacggctaccggacccgtgctcaacgttttgccgttgggtattcacattgcggcgcaagaaacgctgccggaactggcaacccgactggcagcacaactgaaaaaaatgcgtcgtcatcaacgttacgatgccgaacaaattgtccgtgacagcgggcgagcggcaggtgatgaaccgctgtttggtccggtactcaatatcaaggtatttgattaccaactggatattcctgatgttcaggcgcaaacccataccctggcaaccggtccggttaatgaccttgaactggccctgttcccggatgtacacggtgatttgagtattgagatcctcgccaataaacagcgttacgatgagccaacgttaatccagcatgctgaacgcctgaaaatgctgattgcccagttcgccgcggatccggcgctgttgtgcggcgatgtcgatattatgctgccaggtgagtatgcgcagctggcgcagctcaacgccactcaggttgagattccagaaaccacgcttagcgcgctggtggcagaacaagcggcaaaaacaccggatgctccggcgctggcagatgcgcgttacctgttcagctatcgggaaatgcgcgagcaggtggtggcgctggcgaatctgctgcgtgagcgcggcgttaaaccaggggacagcgtggcggtggcactaccgcgctcggtctttttgaccctggcactccatgcgatagttgaagctggagcggcctggctaccgctggataccggctatccggacgatcgcctgaaaatgatgctggaagatgcgcgtccgtcgctgttaattaccaccgacgatcaactgccgcgctttagcgatgttcccaatttaacaagcctttgctataacgccccgcttacaccgcagggcagtgcgccgctgcaactttcacaaccgcatcacacggcttatatcatctttacctctggctccaccggcaggccgaaaggggtaatggtcgggcagacggctatcgtcaaccgcctgctttggatgcaaaatcattatccgcttacaggcgaagatgtcgttgcccaaaaaacgccgtgcagttttgatgtctcggtgtgggagtttttctggccgtttatcgcaggggcaaaactggtgatggctgaaccggaagcgcaccgcgacccgctcgctatgcagcaattctttgccgaatatggcgtaacgaccacgcactttgtgccgtcgatgctggcggcatttgttgcctcgctgacgccgcaaaccgctcgccagagttgcgcgacgttgaaacaggttttctgtagtggtgaggccttaccggctgatttatgccgcgaatggcaacagttaactggcgcgccgttgcataatctatatggcccgacggaagcggcggtagatgtcagctggtatccggcttttggcgaggaactggcacaggtgcgcggcagcagtgtgccgattggttatccggtatggaatacgggtctgcgtattcttgatgcgatgatgcatccggtgccgccgggtgtggcgggtgatctctatctcactggcattcaactggcgcagggctatctcggacgccccgatctgaccgccagccgctttattgccgatccttttgccccaggtgaacggatgtaccgtaccggagacgttgcccgctggctggataacggcgcggtggagtacctcgggcgcagtgatgatcagctaaaaattcgcgggcagcgtatcgaactgggcgaaatcgatcgcgtgatgcaggcgctgccggatgtcgaacaagccgttacccacgcctgtgtgattaaccaggcggctgccaccggtggtgatgcgcgtcaattggtgggctatctggtgtcgcaatcgggcctgccgttggataccagcgcattgcaggcgcagcttcgtgaaacattgccaccacatatggtaccggtggttctgctgcaacttccacagttaccacttagcgccaacggcaagctggatcgcaaagccttaccgttgcctgaactgaaggcacaagcgccagggcgtgcgccgaaagcgggcagtgaaacgattatcgccgcggcattctcgtcgttgctggggtgtgacgtgcaggatgccgatgctgatttcttcgcgcttggcggtcattcgctactggcaatgaaactggcagcgcagttaagtcggcaggttgcccgccaggtgacgccggggcaagtgatggtcgcgtcaactgtcgccaaactggcaacgattattgatgctgaagaagacagcacccggcgtatgggattcgaaaccattctgccgttgcgtgaaggtaatggcccgacgctgttttgtttccatcctgcgtccggttttgcctggcagttcagcgtgctctcgcgttatctcgatccacaatggtcgattatcggcattcagtcaccgcgccccaatggccccatgcagacggcggcaaacctggatgaagtctgcgaagcgcatctggcaacgttacttgaacaacaaccgcatggcccttattacctgctggggtattcccttggcggtacgctggcgcagggtattgcggcgcgactgcgtgcccgtggcgaacaggtggcatttcttggcttgctggatacctggccgccagaaacgcaaaactggcaggaaaaagaagctaatggtctggacccggaagtgctggcggagattaaccgcgaacgcgaggccttcctggcagcacagcagggaagtacttcaacggagttgtttaccaccattgaaggcaactacgctgatgctgtgcgcctgctgacgactgctcatagcgtaccgtttgacggtaaagcgacgctgtttgttgctgaacgcacacttcaggaaggtatgagtcccgaacgcgcctggtcgccgtggatagcggagctggatatctatcgtcaggattgtgcgcatgtggatattatctctccagggacgtttgaaaaaattgggccgattattcgcgcaacgctaaacaggtaa"
    ntseqlen 3882
    symbol "entF"
    mass 141989.2243000003
  ]
  node [
    id 764
    label "m000411"
    type "chemical_reaction"
    domain "metabolism"
    module "Cofactor and Prosthetic Group Biosynthesis"
  ]
  node [
    id 765
    label "b2049"
    compound_type "protein"
    type "chemical_entity"
    active 1
    location "cytoplasm"
    aaseq "MAQSKLYPVVMAGGSGSRLWPLSRVLYPKQFLCLKGDLTMLQTTICRLNGVECESPVVICNEQHRFIVAEQLRQLNKLTENIILEPAGRNTAPAIALAALAAKRHSPESDPLMLVLAADHVIADEDAFRAAVRNAMPYAEAGKLVTFGIVPDLPETGYGYIRRGEVSAGEQDMVAFEVAQFVEKPNLETAQAYVASGEYYWNSGMFLFRAGRYLEELKKYRPDILDACEKAMSAVDPDLNFIRVDEEAFLACPEESVDYAVMERTADAVVVPMDAGWSDVGSWSSLWEISAHTAEGNVCHGDVINHKTENSYVYAESGLVTTVGVKDLVVVQTKDAVLIADRNAVQDVKKVVEQIKADGRHEHRVHREVYRPWGKYDSIDAGDRYQVKRITVKPGEGLSVQMHHHRAEHWVVVAGTAKVTIDGDIKLLGENESIYIPLGATHCLENPGKIPLDLIEVRSGSYLEEDDVVRFADRYGRV"
    aaseqlen 478
    ntseq "atggcgcagtcgaaactctatccagttgtgatggcaggtggctccggtagccgcttatggccgctttcccgcgtactttatcccaagcagtttttatgcctgaaaggcgatctcaccatgctgcaaaccaccatctgccgcctgaacggcgtggagtgcgaaagcccggtggtgatttgcaatgagcagcaccgctttattgtcgcggaacagctgcgtcaactgaacaaacttaccgagaacattattctcgaaccggcagggcgaaacacggcacctgccattgcgctggcggcgctggcggcaaaacgtcatagcccggagagcgacccgttaatgctggtattggcggcggatcatgtgattgccgatgaagacgcgttccgtgccgccgtgcgtaatgccatgccatatgccgaagcgggcaagctggtgaccttcggcattgtgccggatctaccagaaaccggttatggctatattcgtcgcggtgaagtgtctgcgggtgagcaggatatggtggcctttgaagtggcgcagtttgtcgaaaaaccgaatctggaaaccgctcaggcctatgtggcaagcggcgaatattactggaacagcggtatgttcctgttccgcgccggacgctatctcgaagaactgaaaaaatatcgcccggatatcctcgatgcctgtgaaaaagcgatgagcgccgtcgatccggatctcaattttattcgcgtggatgaagaagcgtttctcgcctgcccggaagagtcggtggattacgcggtcatggaacgtacggcagatgctgttgtggtgccgatggatgcgggctggagcgatgttggctcctggtcttcattatgggagatcagcgcccacaccgccgagggcaacgtttgccacggcgatgtgattaatcacaaaactgaaaacagctatgtgtatgctgaatctggcctggtcaccaccgtcggggtgaaagatctggtagtggtgcagaccaaagatgcggtgctgattgccgaccgtaacgcggtacaggatgtgaaaaaagtggtcgagcagatcaaagccgatggtcgccatgagcatcgggtgcatcgcgaagtgtatcgtccgtggggcaaatatgactctatcgacgcgggcgaccgctaccaggtgaaacgcatcaccgtgaaaccgggcgagggcttgtcggtacagatgcaccatcaccgcgcggaacactgggtggttgtcgcgggaacggcaaaagtcaccattgatggtgatatcaaactgcttggtgaaaacgagtccatttatattccgctgggggcgacgcattgcctggaaaacccggggaaaattccgctcgatttaattgaagtgcgctccggctcttatctcgaagaggatgatgtggtgcgtttcgcggatcgctacggacgggtgtaa"
    ntseqlen 1437
    symbol "cpsB"
    mass 53015.667800000054
  ]
  node [
    id 766
    label "m000412"
    type "chemical_reaction"
    domain "metabolism"
    module "Cell Envelope Biosynthesis"
  ]
  node [
    id 767
    label "m000413"
    type "chemical_reaction"
    domain "metabolism"
    module "Cell Envelope Biosynthesis"
  ]
  node [
    id 768
    label "b2039"
    compound_type "protein"
    type "chemical_entity"
    active 1
    location "cytoplasm"
    aaseq "MKMRKGIILAGGSGTRLYPVTMAVSKQLLPIYDKPMIYYPLSTLMLAGIRDILIISTPQDTPRFQQLLGDGSQWGLNLQYKVQPSPDGLAQAFIIGEEFIGGDDCALVLGDNIFYGHDLPKLMEAAVNKESGATVFAYHVNDPERYGVVEFDKNGTAISLEEKPLEPKSNYAVTGLYFYDNDVVQMAKNLKPSARGELEITDINRIYLEQGRLSVAMMGRGYAWLDTGTHQSLIEASNFIATIEERQGLKVSCPEEIAFRKGFIDVEQVRKLAVPLIKNNYGQYLYKMTKDSN"
    aaseqlen 293
    ntseq "atgaaaatgcgtaaaggtattattttagcgggtggttctggtacacgtctttatcctgtgactatggctgtcagtaaacagctattacctatttatgataaaccgatgatctattacccgctctctacactgatgttggcgggtattcgcgatattttgattatcagtacacctcaggatactcctcgttttcaacaattgctgggtgacggtagccagtggggcctgaatcttcagtacaaagtgcaacctagcccagatggcctcgcgcaggcatttatcatcggtgaagagtttattggtggtgatgattgtgctttggttcttggtgataatatcttttacggtcacgatctgccgaagctaatggaggccgctgttaacaaagaaagtggtgcaacggtatttgcctatcacgttaatgatccagaacgctatggtgtcgttgagtttgataaaaacggtacggcaatcagtctggaagaaaaaccgttagaaccaaagagtaattacgccgttacaggtctgtacttttatgataacgacgtggttcagatggcgaaaaacttgaagccgtctgcacgtggtgagttagaaattacagatattaaccgtatttatcttgagcagggacgtctgtctgtcgcgatgatggggcgtggctacgcgtggctggacacggggactcatcagagtctgatagaagcaagtaattttattgcgacaattgaagagcgccagggattgaaggtttcctgtcctgaagagattgcatttcgtaaaggttttattgatgttgagcaagtaagaaaattagctgtaccactaataaagaataattatgggcagtatctttataaaatgacgaaggattcaaattaa"
    ntseqlen 882
    symbol "rfbA"
    mass 32693.1704
  ]
  node [
    id 769
    label "b3789"
    compound_type "protein"
    type "chemical_entity"
    active 1
    location "cytoplasm"
    aaseq "MKGIILAGGSGTRLHPITRGVSKQLLPIYDKPMIYYPLSVLMLAGIREILIITTPEDKGYFQRLLGDGSEFGIQLEYAEQPSPDGLAQAFIIGETFLNGEPSCLVLGDNIFFGQGFSPKLRHVAARTEGATVFGYQVMDPERFGVVEFDDNFRAISLEEKPKQPKSNWAVTGLYFYDSKVVEYAKQVKPSERGELEITSINQMYLEAGNLTVELLGRGFAWLDTGTHDSLIEASTFVQTVEKRQGFKIACLEEIAWRNGWLDDEGVKRAASSLAKTGYGQYLLELLRARPRQY"
    aaseqlen 293
    ntseq "atgaaaggtattatcctggcgggcggttccggcacccgattgcatccgattacgcgcggcgtatcgaagcaactgttgccgatttacgataagccaatgatttactatccgctgtcggtgctgatgctggccggtatccgcgaaattctcatcatcactacgccggaagataaaggttatttccagcgcctgctgggcgatggtagtgagttcggtatccagctggaatatgccgaacagcccagcccggacggtctggcgcaggcctttatcatcggtgaaaccttccttaatggtgaaccttcttgtctggtgctgggcgataacatcttcttcggtcagggcttcagtccgaagctgcgtcatgttgcggcgcgcaccgaaggggcgacggtttttggctatcaggtgatggacccggaacgctttggcgtggtggagtttgacgacaatttccgcgctatctcgctggaagaaaagccaaaacagccgaagtcaaactgggcggtgaccgggctttatttctacgacagtaaagtcgtggagtacgcaaagcaggtgaagccgtcggagcgtggtgaactggagattacctccatcaaccagatgtacctcgaggcgggcaacctgaccgttgaactgctcgggcgcggatttgcctggctggataccggcactcacgacagcctgattgaagccagcacctttgtacagacggtggaaaaacgccagggctttaagattgcctgcctggaagagattgcctggcgtaacggctggctcgatgacgagggtgtgaagcgtgctgccagttcattagcgaaaactggctacggccaatatctgctggagttacttcgtgcccgtccgcgccagtattga"
    ntseqlen 882
    symbol "rffH"
    mass 32733.99080000001
  ]
  node [
    id 770
    label "m000414"
    type "chemical_reaction"
    domain "metabolism"
    module "Cell Envelope Biosynthesis"
  ]
  node [
    id 771
    label "b0931"
    compound_type "protein"
    type "chemical_entity"
    active 1
    location "cytoplasm"
    aaseq "MTQFASPVLHSLLDTDAYKLHMQQAVFHHYYDVHVAAEFRCRGDDLLGIYADAIREQVQAMQHLRLQDDEYQWLSALPFFKADYLNWLREFRFNPEQVTVSNDNGKLDIRLSGPWREVILWEVPLLAVISEMVHRYRSPQADVAQALDTLESKLVDFSALTAGLDMSRFHLMDFGTRRRFSREVQETIVKRLQQESWFVGTSNYDLARRLSLTPMGTQAHEWFQAHQQISPDLANSQRAALAAWLEEYPDQLGIALTDCITMDAFLRDFGVEFASRYQGLRHDSGDPVEWGEKAIAHYEKLGIDPQSKTLVFSDNLDLRKAVELYRHFSSRVQLSFGIGTRLTCDIPQVKPLNIVIKLVECNGKPVAKLSDSPGKTICHDKAFVRALRKAFDLPHIKKAS"
    aaseqlen 400
    ntseq "atgacacaattcgcttctcctgttctgcactcgttgctggatacagatgcttataagttgcatatgcagcaagccgtgtttcatcactattacgatgtgcatgtcgcggcggagtttcgttgccgaggtgacgatctgctgggtatttatgccgatgctattcgtgaacaggttcaggcgatgcagcacctgcgcctgcaggatgatgaatatcagtggctttctgccctgcctttctttaaggccgactatcttaactggttacgcgagttccgctttaacccggaacaagtcaccgtgtccaacgataatggcaagctggatattcgtttaagcggcccgtggcgtgaagtcatcctctgggaagttcctttgctggcggttatcagtgaaatggtacatcgctatcgctcaccgcaggccgacgttgcgcaagccctcgacacgctggaaagcaaattagtcgacttctcggcgttaaccgccggtcttgatatgtcgcgcttccatctgatggattttggcacccgtcgccgtttttctcgcgaagtacaagaaaccatcgttaagcgtctgcaacaggaatcctggtttgtgggcaccagcaactacgatctggcgcgtcggctttccctcacgccgatgggaacacaggcacacgaatggttccaggcacatcagcaaatcagcccggatctagccaacagccagcgagctgcacttgctgcctggctggaagagtatcccgaccaacttggcattgcattaaccgactgcatcactatggatgctttcctgcgtgatttcggtgtcgagttcgctagtcggtatcagggcctgcgtcatgactctggcgacccggttgaatggggtgaaaaagccattgcacattatgaaaagctgggaattgatccacagagtaaaacgctggttttctctgacaatctggatttacgcaaagcggttgagctataccgccacttctcttcccgcgtgcaattaagttttggtattgggactcgcctgacctgcgatatcccccaggtaaaacccctgaatattgtcattaagttggtagagtgtaacggtaaaccggtggcgaaactttctgacagccctggcaaaactatctgccatgataaagcgtttgttcgggcgctgcgcaaagcgttcgaccttccgcatattaaaaaagccagttaa"
    ntseqlen 1203
    symbol "pncB"
    mass 45896.72340000003
  ]
  node [
    id 772
    label "m000415"
    type "chemical_reaction"
    domain "metabolism"
    module "Cofactor and Prosthetic Group Biosynthesis"
  ]
  node [
    id 773
    label "b2615"
    compound_type "protein"
    type "chemical_entity"
    active 1
    location "cytoplasm"
    aaseq "MNNHFKCIGIVGHPRHPTALTTHEMLYRWLCTKGYEVIVEQQIAHELQLKNVKTGTLAEIGQLADLAVVVGGDGNMLGAARTLARYDIKVIGINRGNLGFLTDLDPDNAQQQLADVLEGHYISEKRFLLEAQVCQQDCQKRISTAINEVVLHPGKVAHMIEFEVYIDEIFAFSQRSDGLIISTPTGSTAYSLSAGGPILTPSLDAITLVPMFPHTLSARPLVINSSSTIRLRFSHRRNDLEISCDSQIALPIQEGEDVLIRRCDYHLNLIHPKDYSYFNTLSTKLGWSKKLF"
    aaseqlen 292
    ntseq "atgaataatcatttcaagtgtattggcattgtgggacacccacggcaccccactgcactgacaacacatgaaatgctctaccgctggctgtgcacaaaaggttacgaggtcatcgttgagcaacaaatcgctcacgaactgcaactgaagaatgtgaaaactggcacgctcgcggagattgggcaactagctgatctcgcggtagtcgttggtggcgacggtaatatgctgggcgcggcacgcacactcgcccgttacgatattaaagttattggaatcaaccgtggcaacctgggtttcctgactgaccttgaccccgataacgcccagcaacagttagccgatgtgctggaaggccactacatcagcgagaaacgttttttgctggaagcgcaagtctgtcagcaagattgccagaaacgcatcagcaccgcgataaatgaagtggtgcttcatccaggcaaagtggcgcatatgattgagttcgaagtgtatatcgacgagatctttgcgttttctcagcgatctgatggactaattatttcgacgccaacaggctccaccgcctattccctctctgcaggcggtcctattctgaccccctctctggatgcgattaccctggtgcccatgttcccgcatacgttgtcagcacgaccactggtcataaacagcagcagcacgatccgtctgcgtttttcgcatcgccgtaacgacctggaaatcagttgcgacagccagatagcactgccgattcaggaaggtgaagatgtcctgattcgtcgctgtgattaccatctgaatctgattcatccgaaagattacagttatttcaacacattaagcaccaagctcggctggtcaaaaaaattattctaa"
    ntseqlen 879
    symbol "nadK"
    mass 32565.9952
  ]
  node [
    id 774
    label "m000416"
    type "chemical_reaction"
    domain "metabolism"
    module "Cofactor and Prosthetic Group Biosynthesis"
  ]
  node [
    id 775
    label "b0918"
    compound_type "protein"
    type "chemical_entity"
    active 1
    location "cytoplasm"
    aaseq "MSFVVIIPARYASTRLPGKPLVDINGKPMIVHVLERARESGAERIIVATDHEDVARAVEAAGGEVCMTRADHQSGTERLAEVVEKCAFSDDTVIVNVQGDEPMIPATIIRQVADNLAQRQVGMATLAVPIHNAEEAFNPNAVKVVLDAEGYALYFSRATIPWDRDRFAEGLETVGDNFLRHLGIYGYRAGFIRRYVNWQPSPLEHIEMLEQLRVLWYGEKIHVAVAQEVPGTGVDTPEDLERVRAEMR"
    aaseqlen 248
    ntseq "atgagttttgtggtcattattcccgcgcgctacgcgtccacgcgtctgcccggtaaaccattggttgatattaacggcaaacccatgattgttcatgttcttgaacgcgcgcgtgaatcaggtgccgagcgcatcatcgtggcaaccgatcatgaggatgttgcccgcgccgttgaagccgctggcggtgaagtatgtatgacgcgcgccgatcatcagtcaggaacagaacgtctggcggaagttgtcgaaaaatgcgcattcagcgacgacacggtgatcgttaatgtgcagggtgatgaaccgatgatccctgcgacaatcattcgtcaggttgctgataacctcgctcagcgtcaggtgggtatggcgactctggcggtgccaatccacaatgcggaagaagcgtttaacccgaatgcggtgaaagtggttctcgacgctgaagggtatgcactgtacttctctcgcgccaccattccttgggatcgtgatcgttttgcagaaggccttgaaaccgttggcgataacttcctgcgtcatcttggtatttatggctaccgtgcaggctttatccgtcgttacgtcaactggcagccaagtccgttagaacacatcgaaatgttagagcagcttcgtgttctgtggtacggcgaaaaaatccatgttgctgttgctcaggaagttcctggcacaggtgtggatacccctgaagatcttgagcgcgttcgcgctgaaatgcgctaa"
    ntseqlen 747
    symbol "kdsB"
    mass 27614.11420000001
  ]
  node [
    id 776
    label "m000417"
    type "chemical_reaction"
    domain "metabolism"
    module "Lipopolysaccharide Biosynthesis / Recycling"
  ]
  node [
    id 777
    label "b3974"
    compound_type "protein"
    type "chemical_entity"
    active 1
    location "cytoplasm"
    aaseq "MSIKEQTLMTPYLQFDRNQWAALRDSVPMTLSEDEIARLKGINEDLSLEEVAEIYLPLSRLLNFYISSNLRRQAVLEQFLGTNGQRIPYIISIAGSVAVGKSTTARVLQALLSRWPEHRRVELITTDGFLHPNQVLKERGLMKKKGFPESYDMHRLVKFVSDLKSGVPNVTAPVYSHLIYDVIPDGDKTVVQPDILILEGLNVLQSGMDYPHDPHHVFVSDFVDFSIYVDAPEDLLQTWYINRFLKFREGAFTDPDSYFHNYAKLTKEEAIKTAMTLWKEINWLNLKQNILPTRERASLILTKSANHAVEEVRLRK"
    aaseqlen 316
    ntseq "atgagtataaaagagcaaacgttaatgacgccttacctacagtttgaccgcaaccagtgggcagctctgcgtgattccgtacctatgacgttatcggaagatgagatcgcccgtctcaaaggtattaatgaagatctctcgttagaagaagttgccgagatctatttacctttgtcacgtttgctgaacttctatataagctcgaatctgcgccgtcaggcagttctggaacagtttcttggtaccaacgggcaacgcattccttacattatcagtattgctggcagtgtcgcggtggggaaaagtacaaccgcccgtgtattgcaggcgctattaagccgttggccggaacatcgtcgtgttgaactgatcactacagatggcttccttcaccctaatcaggttctgaaagaacgtggtctgatgaagaagaaaggcttcccggaatcgtatgatatgcatcgcctggtgaagtttgtttccgatctcaaatccggcgtgccaaacgttacagcacctgtttactcacatcttatttatgatgtgatcccggatggagataaaacggttgttcagcctgatattttaattcttgaagggttaaatgtcttacagagcgggatggattatccacacgatccacatcatgtatttgtttctgattttgtcgatttttcgatatatgttgatgcaccggaagacttacttcagacatggtatatcaaccgttttctgaaattccgcgaaggggcttttaccgacccggattcctattttcataactacgcgaaattaactaaagaagaagcgattaagactgccatgacattgtggaaagagatcaactggctgaacttaaagcaaaatattctacctactcgtgagcgcgccagtttaatcctgacgaaaagtgctaatcatgcggtagaagaggtcagactacgcaaataa"
    ntseqlen 951
    symbol "coaA"
    mass 36359.31270000001
  ]
  node [
    id 778
    label "m000418"
    type "chemical_reaction"
    domain "metabolism"
    module "Cofactor and Prosthetic Group Biosynthesis"
  ]
  node [
    id 779
    label "m000419"
    type "chemical_reaction"
    domain "metabolism"
    module "Cofactor and Prosthetic Group Biosynthesis"
  ]
  node [
    id 780
    label "b1636"
    compound_type "protein"
    type "chemical_entity"
    active 1
    location "cytoplasm"
    aaseq "MMKNILAIQSHVVYGHAGNSAAEFPMRRLGANVWPLNTVQFSNHTQYGKWTGCVMPPSHLTEIVQGIAAIDKLHTCDAVLSGYLGSAEQGEHILGIVRQVKAANPQAKYFCDPVMGHPEKGCIVAPGVAEFHVRHGLPASDIIAPNLVELEILCEHAVNNVEEAVLAARELIAQGPQIVLVKHLARAGYSRDRFEMLLVTADEAWHISRPLVDFGMRQPVGVGDVTSGLLLVKLLQGATLQEALEHVTAAVYEIMVTTKAMQEYELQVVAAQDRIAKPEHYFSATKL"
    aaseqlen 287
    ntseq "atgatgaaaaatattctcgctatccagtctcacgttgtttatggtcatgcgggtaacagtgcggcagagtttccgatgcgccgcctgggcgcgaacgtctggccgctgaacaccgttcaattttctaatcacacccaatacggcaaatggactggctgcgtgatgccgcccagccatttaaccgaaattgtgcaaggcattgccgccattgataaattacacacctgtgatgccgtattaagtggctatctgggatcggcggagcagggtgaacatatcctcggtatcgtccgtcaggtgaaagccgcgaatccgcaggcgaaatatttttgcgatccggtaatgggtcatccggaaaaaggctgtatcgttgcaccgggtgtcgcagagtttcatgtgcggcacggtttgcctgccagcgatatcattgcgccaaatctggttgagctggaaatactctgtgagcatgcggtaaataacgtcgaagaagcggttctggcagcgcgcgaactcattgcgcaagggccacaaattgtgttggttaaacacctggcgcgagctggctacagccgtgaccgttttgaaatgctgctggtcaccgccgatgaagcctggcatatcagccgtccgctggtggattttggtatgcgccagccggtaggtgttggtgatgtgacgagcggtttactgctggtgaaactgcttcagggggcaacgctgcaggaggcgctggaacatgtgaccgctgcagtctacgaaatcatggtgaccaccaaagcaatgcaggaatatgagctgcaagtggtggctgctcaggatcgtattgccaaaccagaacattacttcagcgcaacaaagctctga"
    ntseqlen 864
    symbol "pdxY"
    mass 31321.842100000038
  ]
  node [
    id 781
    label "m000420"
    type "chemical_reaction"
    domain "metabolism"
    module "Cofactor and Prosthetic Group Biosynthesis"
  ]
  node [
    id 782
    label "m000421"
    type "chemical_reaction"
    domain "metabolism"
    module "Cofactor and Prosthetic Group Biosynthesis"
  ]
  node [
    id 783
    label "m000422"
    type "chemical_reaction"
    domain "metabolism"
    module "Cofactor and Prosthetic Group Biosynthesis"
  ]
  node [
    id 784
    label "b1106"
    compound_type "protein"
    type "chemical_entity"
    active 1
    location "cytoplasm"
    aaseq "MPFRSNNPITRDELLSRFFPQYHPVTTFNSGLSGGSFLIEHQGQRFVVRQPHDPDAPQSAFLRQYRALSQLPACIAPKPHLYLRDWMVVDYLPGAVKTYLPDTNELAGLLYYLHQQPRFGWRITLLPLLELYWQQSDPARRTVGWLRMLKRLRKAREPRPLRLSPLHMDVHAGNLVHSASGLKLIDWEYAGDGDIALELAAVWVENTEQHRQLVNDYATRAKIYPAQLWRQVRRWFPWLLMLKAGWFEYRWRQTGDQQFIRLADDTWRQLLIKQ"
    aaseqlen 274
    ntseq "gtgccgtttcgcagcaataatcccatcacgcgcgacgaattgctgtcgcgctttttcccgcagtatcatcccgtcacgacgtttaatagtgggcttagtggcgggagttttctcattgaacatcagggccagcgttttgttgtgcgtcagccgcacgatcctgatgcgccgcagtccgcgttcttgcgccagtatcgggctttatcacaactacccgcatgcattgcaccgaagccgcatttatatctccgtgactggatggtagtcgactatctgcccggcgcggtaaaaacgtatttgccggataccaacgaactggcaggcttgctgtattatctacatcaacaaccacgttttggctggcgaataacgctgttgccgttactggaactgtactggcagcaaagcgatccggcgcggcggacagtgggttggctgcgaatgttaaaacgtctgcgcaaagcgcgggaaccacggcctttacgcttaagtccattgcatatggatgtccacgccggaaatttagtgcatagcgcgtcagggttaaaactcatcgactgggagtatgccggagatggtgatatcgcgctggaactggcggcggtgtgggtggaaaatactgaacagcaccggcaattggtcaatgactatgccactcgcgcgaagatttatccggcgcaattatggcgtcaggtcaggcgatggtttccctggctgctgatgctcaaagcagggtggtttgagtaccgctggcgacaaaccggcgatcaacaatttatcaggctggccgatgacacctggcggcagctattaataaaacaataa"
    ntseqlen 825
    symbol "thiK"
    mass 32396.887600000045
  ]
  node [
    id 785
    label "m000423"
    type "chemical_reaction"
    domain "metabolism"
    module "Cofactor and Prosthetic Group Biosynthesis"
  ]
  node [
    id 786
    label "b0417"
    compound_type "protein"
    type "chemical_entity"
    active 1
    location "cytoplasm"
    aaseq "MACGEFSLIARYFDRVRSSRLDVELGIGDDCALLNIPEKQTLAISTDTLVAGNHFLPDIDPADLAYKALAVNLSDLAAMGADPAWLTLALTLPDVDEAWLESFSDSLFDLLNYYDMQLIGGDTTRGPLSMTLGIHGFVPMGRALTRSGAKPGDWIYVTGTPGDSAAGLAILQNRLQVADAKDADYLIKRHLRPSPRILQGQALRDLANSAIDLSDGLISDLGHIVKASDCGARIDLALLPFSDALSRHVEPEQALRWALSGGEDYELCFTVPELNRGALDVALGHLGVPFTCIGQMTADIEGLCFIRDGEPVTLDWKGYDHFATP"
    aaseqlen 325
    ntseq "atggcatgtggcgagttctccctgattgcccgttattttgaccgtgtaagaagttctcgtcttgatgtcgaactgggcatcggcgacgattgcgcacttctcaatatccccgagaaacagaccctggcgatcagcactgatacgctggtggcgggtaaccatttcctccctgatatcgatcctgctgatctggcttataaagcactggcggtgaacctaagcgatctggcagcgatgggggccgatccggcctggctgacgctggcattaaccttaccggacgtagacgaagcgtggcttgagtccttcagcgacagtttgtttgatcttctcaattattacgatatgcaactcattggcggcgataccacgcgtgggccattatcaatgacgttgggtatccacggctttgttccgatgggacgagccttaacgcgctctggggcgaaaccgggtgactggatctatgtgaccggtacaccgggcgatagcgccgccgggctggcgattttgcaaaaccgtttgcaggttgccgatgctaaagatgcggactacttgatcaaacgtcatctccgtccatcgccgcgtattttacaggggcaggcactgcgcgatctggcaaattcagccatcgatctctctgacggtttgatttccgatctcgggcatatcgtgaaagccagcgactgcggcgcacgtattgacctggcattgctgccgttttctgatgcgctttctcgccatgttgaaccggaacaggcgctgcgctgggcgctctctggcggtgaagattacgagttgtgtttcactgtgccggaactgaaccgtggcgcgctggatgtggctctcggacacctgggcgtaccgtttacctgtatcgggcaaatgaccgccgatatcgaagggctttgttttattcgtgacggcgaacctgttacattagactggaaaggatatgaccattttgccacgccataa"
    ntseqlen 978
    symbol "thiL"
    mass 35070.44230000001
  ]
  node [
    id 787
    label "m000424"
    type "chemical_reaction"
    domain "metabolism"
    module "Cofactor and Prosthetic Group Biosynthesis"
  ]
  node [
    id 788
    label "b3551"
    compound_type "protein"
    type "chemical_entity"
    active 1
    location "cytoplasm"
    aaseq "MANSSSRYSVLTAAHWGPMLVETDGETVFSSRGALATGMENSLQSAVRDQVHSNTRVRFPMVRKGFLASPENPQGIRGQDEFVRVSWDEALDLIHQQHKRIREAYGPASIFAGSYGWRSNGVLHKASTLLQRYMALAGGYTGHLGDYSTGAAQAIMPYVVGGSEVYQQQTSWPLVLEHSDVVVLWSANPLNTLKIAWNASDEQGLSYFSALRDSGKKLICIDPMRSETVDFFGDKMEWVAPHMGTDVALMLGIAHTLVENGWHDEAFLARCTTGYAVFASYLLGESDGIAKTAEWAAEICGVGAAKIRELAAIFHQNTTMLMAGWGMQRQQFGEQKHWMIVTLAAMLGQIGTPGGGFGLSYHFANGGNPTRRSAVLSSMQGSLPGGCDAVDKIPVARIVEALENPGGAYQHNGMNRHFPDIRFIWWAGGANFTHHQDTNRLIRAWQKPELVVISECFWTAAAKHADIVLPATTSFERNDLTMTGDYSNQHLVPMKQVVPPRYEARNDFDVFAELSERWEKGGYARFTEGKSELQWLETFYNVARQRGASQQVELPPFAEFWQANQLIEMPENPDSERFIRFADFCRDPLAHPLKTASGKIEIFSQRIADYGYPDCPGHPMWLEPDEWQGNAEPEQLQVLSAHPAHRLHSQLNYSSLRELYAVANREPVTIHPDDAQERGIQDGDTVRLWNARGQILAGAVISEGIKPGVICIHEGAWPDLDLTADGICKNGAVNVLTKDLPSSRLGNGCAGNTALAWLEKYNGPELTLTAFEPPASS"
    aaseqlen 777
    ntseq "ttggccaactcatcctcacgatattccgttctgactgccgcccattgggggcccatgctggttgaaaccgacggcgaaaccgtgtttagctcgcgtggcgcgttagccacaggaatggaaaactccttgcagagcgcggttcgcgaccaggttcacagcaatacgcgggtacgatttccaatggtgcgaaaaggctttcttgcgtcaccggaaaacccgcaaggcattcgtgggcaggatgaatttgttcgcgtgagttgggatgaggcgctggatcttattcaccaacaacataaacgcattcgtgaggcttatggtccggcatcgatttttgctggttcctacggctggcgttcaaacggcgtgctgcataaggcctcgacattattacaacgctatatggcgctggcaggcggttataccgggcatctgggggattattcgaccggcgcggcacaggcgatcatgccgtatgtcgtgggtggtagtgaagtttatcaacagcagaccagttggccgctggtgctggaacatagcgatgtcgtggtgctgtggagtgctaacccactcaatacgctgaaaattgcgtggaatgcatccgatgagcaggggctttcttacttttctgcactgcgtgacagcgggaaaaagctgatctgcattgatccaatgcgatcggaaaccgtcgatttctttggcgataaaatggagtgggtggcaccgcacatgggcaccgatgttgcgctgatgctggggatcgcccatacgctggtggaaaatggttggcacgacgaagcgtttctggcgcgttgcaccacaggttatgccgtcttcgcctcttatttgctgggcgagagtgacggaatagcgaaaaccgccgaatgggcagcagagatttgtggtgttggcgcagcgaaaatccgcgagctggcggctattttccaccaaaataccaccatgctgatggcaggctggggaatgcagcgccaacagtttggtgagcaaaaacactggatgatcgtcacgctggcagcaatgttggggcaaatcggcacacccggcggcggttttggtctttcttaccattttgccaatggtggtaaccccacgcggcgttctgcggtgctctcttccatgcagggcagcttgccgggtggctgcgatgcggtggataaaatccctgttgcccgcattgttgaagcactggaaaaccctggtggcgcatatcaacacaacggtatgaaccgacatttcccggatattcgttttatctggtgggcgggcggtgccaactttactcatcatcaggataccaatcgcctgatccgtgcctggcaaaaaccggagctggtggtgatctctgaatgcttctggacggcggcggcaaaacacgcggatatcgttctgcctgcgactacctcttttgagcgtaatgatctcaccatgaccggtgattacagtaatcagcatctggtgccgatgaagcaagtggtgccgccacgctatgaagcgcgtaatgattttgatgtttttgccgagttaagtgaacgctgggagaagggcggttatgcacgttttacggaaggaaaaagtgagctgcaatggctggaaacgttttataacgttgcccgacagcgcggggcaagccagcaggttgaattgccgccatttgctgagttctggcaagccaaccagttaattgagatgccggaaaacccggacagcgagcggtttattcgcttcgctgatttttgccgcgatccgctggcgcatccgttaaaaaccgccagcggcaagattgaaatcttctcacagcgtattgccgattacggttacccggattgccctgggcatccaatgtggctggagccggacgaatggcagggcaatgccgaaccagaacagttgcaggtactttctgcccatccggcgcaccgcctgcacagccagctgaattacagttctctgcgcgaattgtacgcggtggcaaatcgtgagcctgtcaccattcatcctgacgatgcccaggagcgcggcatacaagatggcgatactgttcggttgtggaacgcacgcgggcaaattcttgccggagcggtcattagcgagggaattaaacctggcgtgatttgcattcacgaaggggcatggccggatctggatttaaccgctgacggtatttgtaaaaacggcgcagtgaacgtgctgaccaaagatctccccagctcgcggctggggaatggctgtgcgggtaatacggcgctggcatggctggaaaaatacaacggtccggaactgacacttacagcgtttgaaccaccggccagctcataa"
    ntseqlen 2334
    symbol "bisC"
    mass 85849.65890000053
  ]
  node [
    id 789
    label "m000425"
    type "chemical_reaction"
    domain "metabolism"
    module "Cofactor and Prosthetic Group Biosynthesis"
  ]
  node [
    id 790
    label "b1236"
    compound_type "protein"
    type "chemical_entity"
    active 1
    location "cytoplasm"
    aaseq "MAAINTKVKKAVIPVAGLGTRMLPATKAIPKEMLPLVDKPLIQYVVNECIAAGITEIVLVTHSSKNSIENHFDTSFELEAMLEKRVKRQLLDEVQSICPPHVTIMQVRQGLAKGLGHAVLCAHPVVGDEPVAVILPDVILDEYESDLSQDNLAEMIRRFDETGHSQIMVEPVADVTAYGVVDCKGVELAPGESVPMVGVVEKPKADVAPSNLAIVGRYVLSADIWPLLAKTPPGAGDEIQLTDAIDMLIEKETVEAYHMKGKSHDCGNKLGYMQAFVEYGIRHNTLGTEFKAWLEEEMGIKK"
    aaseqlen 302
    ntseq "atggctgccattaatacgaaagtcaaaaaagccgttatccccgttgcgggattaggaaccaggatgttgccggcgacgaaagccatcccgaaagagatgctgccacttgtcgataagccattaattcaatacgtcgtgaatgaatgtattgcggctggcattactgaaattgtgctggttacacactcatctaaaaactctattgaaaaccactttgataccagttttgaactggaagcaatgctggaaaaacgtgtaaaacgtcaactgcttgatgaagtgcagtctatttgtccaccgcacgtgactattatgcaagttcgtcagggtctggcgaaaggcctgggacacgcggtattgtgtgctcacccggtagtgggtgatgaaccggtagctgttattttgcctgatgttattctggatgaatatgaatccgatttgtcacaggataacctggcagagatgatccgccgctttgatgaaacgggtcatagccagatcatggttgaaccggttgctgatgtgaccgcatatggcgttgtggattgcaaaggcgttgaattagcgccgggtgaaagcgtaccgatggttggtgtggtagaaaaaccgaaagcggatgttgcgccgtctaatctcgctattgtgggtcgttacgtacttagcgcggatatttggccgttgctggcaaaaacccctccgggagctggtgatgaaattcagctcaccgacgcaattgatatgctgatcgaaaaagaaacggtggaagcctatcatatgaaagggaagagccatgactgcggtaataaattaggttacatgcaggccttcgttgaatacggtattcgtcataacacccttggcacggaatttaaagcctggcttgaagaagagatgggcattaagaagtaa"
    ntseqlen 909
    symbol "galU"
    mass 32941.898199999996
  ]
  node [
    id 791
    label "m000426"
    type "chemical_reaction"
    domain "metabolism"
    module "Cell Envelope Biosynthesis"
  ]
  node [
    id 792
    label "b0087"
    compound_type "protein"
    type "chemical_entity"
    active 1
    location "cytoplasm"
    aaseq "MLVWLAEHLVKYYSGFNVFSYLTFRAIVSLLTALFISLWMGPRMIAHLQKLSFGQVVRNDGPESHFSKRGTPTMGGIMILTAIVISVLLWAYPSNPYVWCVLVVLVGYGVIGFVDDYRKVVRKDTKGLIARWKYFWMSVIALGVAFALYLAGKDTPATQLVVPFFKDVMPQLGLFYILLAYFVIVGTGNAVNLTDGLDGLAIMPTVFVAGGFALVAWATGNMNFASYLHIPYLRHAGELVIVCTAIVGAGLGFLWFNTYPAQVFMGDVGSLALGGALGIIAVLLRQEFLLVIMGGVFVVETLSVILQVGSFKLRGQRIFRMAPIHHHYELKGWPEPRVIVRFWIISLMLVLIGLATLKVR"
    aaseqlen 360
    ntseq "atgttagtttggctggccgaacatttggtcaaatattattccggctttaacgtcttttcctatctgacgtttcgcgccatcgtcagcctgctgaccgcgctgttcatctcattgtggatgggcccgcgtatgattgctcatttgcaaaaactttcctttggtcaggtggtgcgtaacgacggtcctgaatcacacttcagcaagcgcggtacgccgaccatgggcgggattatgatcctgacggcgattgtgatctccgtactgctgtgggcttacccgtccaatccgtacgtctggtgcgtgttggtggtgctggtaggttacggtgttattggctttgttgatgattatcgcaaagtggtgcgtaaagacaccaaagggttgatcgctcgttggaagtatttctggatgtcggtcattgcgctgggtgtcgccttcgccctgtaccttgccggcaaagacacgcccgcaacgcagctggtggtcccattctttaaagatgtgatgccgcagctggggctgttctacattctgctggcttacttcgtcattgtgggtactggcaacgcggtaaacctgaccgatggtctcgacggcctggcaattatgccgaccgtatttgtcgccggtggttttgcgctggtggcgtgggcgaccggcaatatgaactttgccagctacttgcatataccgtatctgcgacacgccggggaactggttattgtctgtaccgcgatagtcggggcaggactgggcttcctgtggtttaacacctatccggcgcaggtctttatgggcgatgtaggttcgctggcgttaggtggtgcgttaggcattatcgccgtactgctacgtcaggaattcctgctggtgattatggggggcgtgttcgtggtagaaacgctttctgtcatcctgcaggtcggctcctttaaactgcgcggacaacgtattttccgcatggcaccgattcatcaccactatgaactgaaaggctggccggaaccgcgcgtcattgtgcgtttctggattatttcgctgatgctggttctgattggtctggcaacgctgaaggtacgttaa"
    ntseqlen 1083
    symbol "mraY"
    mass 39874.248400000004
  ]
  node [
    id 793
    label "m000427"
    type "chemical_reaction"
    domain "metabolism"
    module "Cell Envelope Biosynthesis"
  ]
  node [
    id 794
    label "m000428"
    type "chemical_reaction"
    domain "metabolism"
    module "Cofactor and Prosthetic Group Biosynthesis"
  ]
  node [
    id 795
    label "assembly000028"
    type "chemical_reaction"
  ]
  node [
    id 796
    label "b1812"
    compound_type "protein"
    type "chemical_entity"
    active 1
    location "cytoplasm"
    aaseq "MKTLSPAVITLLWRQDAAEFYFSRLSHLPWAMLLHSGYADHPYSRFDIVVAEPICTLTTFGKETVVSESEKRTTTTDDPLQVLQQVLDRADIRPTHNEDLPFQGGALGLFGYDLGRRFESLPEIAEQDIVLPDMAVGIYDWALIVDHQRHTVSLLSHNDVNARRAWLESQQFSPQEDFTLTSDWQSNMTREQYGEKFRQVQEYLHSGDCYQVNLAQRFHATYSGDEWQAFLQLNQANRAPFSAFLRLEQGAILSLSPERFILCDNSEIQTRPIKGTLPRLPDPQEDSKQAVKLANSAKDRAENLMIVDLMRNDIGRVAVAGSVKVPELFVVEPFPAVHHLVSTITAQLPEQLHASDLLRAAFPGGSITGAPKVRAMEIIDELEPQRRNAWCGSIGYLSFCGNMDTSITIRTLTAINGQIFCSAGGGIVADSQEEAEYQETFDKVNRILKQLEK"
    aaseqlen 453
    ntseq "atgaagacgttatctcccgctgtgattactttactctggcgtcaggacgccgctgaattttatttctcccgcttaagccacctgccgtgggcgatgcttttacactccggctatgccgatcatccgtatagccgctttgatattgtggtcgccgagccgatttgcactttaaccactttcggtaaagaaaccgttgttagtgaaagcgaaaaacgcacaacgaccactgatgacccgctacaggtgctccagcaggtgctggatcgcgcagacattcgcccaacgcataacgaagatttgccatttcagggcggcgcactggggttgtttggctacgatctgggccgccgttttgagtcactgccagaaattgcggaacaagatatcgttctgccggatatggcagtgggtatctacgattgggcgctcattgtcgaccaccagcgtcatacagtttctttgctgagtcataatgatgtcaatgcccgtcgggcctggctggaaagccagcaattctcgccgcaggaagatttcacgctcacttccgactggcaatccaatatgacccgcgagcagtacggcgaaaaatttcgccaggtacaggaatatctgcacagcggtgattgctatcaggtgaatctcgcccaacgttttcatgcgacctattctggcgatgaatggcaggcattccttcagcttaatcaggccaaccgcgcgccatttagcgcttttttacgtcttgaacagggtgcaattttaagcctttcgccagagcggtttattctttgtgataatagtgaaatccagacccgcccgattaaaggcacgctaccacgcctgcccgatcctcaggaagatagcaaacaagcagtaaaactggcgaactcagcgaaagatcgtgccgaaaatctgatgattgtcgatttaatgcgtaatgatatcggtcgtgttgccgtagcaggttcggtaaaagtaccagagctgttcgtggtggaacccttccctgccgtgcatcatctggtcagcaccataacggcgcaactaccagaacagttacacgccagcgatctgctgcgcgcagcttttcctggtggctcaataaccggggctccgaaagtacgggctatggaaattatcgacgaactggaaccgcagcgacgcaatgcctggtgcggcagcattggctatttgagcttttgcggcaacatggataccagtattactatccgcacgctgactgccattaacggacaaattttctgctctgcgggcggtggaattgtcgccgatagccaggaagaagcggaatatcaggaaacttttgataaagttaatcgtatcctgaagcaactggagaagtaa"
    ntseqlen 1362
    symbol "pabB"
    mass 50968.933900000055
  ]
  node [
    id 797
    label "b3360"
    compound_type "protein"
    type "chemical_entity"
    location "cytoplasm"
    aaseq "MILLIDNYDSFTWNLYQYFCELGADVLVKRNDALTLADIDALKPQKIVISPGPCTPDEAGISLDVIRHYAGRLPILGVCLGHQAMAQAFGGKVVRAAKVMHGKTSPITHNGEGVFRGLANPLTVTRYHSLVVEPDSLPACFDVTAWSETREIMGIRHRQWDLEGVQFHPESILSEQGHQLLANFLHR"
    aaseqlen 187
    ntseq "atgatcctgcttatagataactacgattcttttacctggaacctctaccagtacttttgtgaactgggggcggatgtgctggttaagcgcaacgatgcgttgacgctggcggatatcgacgcccttaaaccacaaaaaattgtcatctcacctggcccctgtacgccagatgaagccgggatctcccttgacgttattcgccactatgccgggcgcttgccgattcttggcgtctgcctcggtcatcaggcaatggcgcaggcatttggcggtaaagttgtgcgcgccgcaaaggtcatgcacggcaaaacctcgccgattacacataacggtgagggcgtatttcgggggctggcaaatccacttaccgtgacacgctaccattcgctggtggtggaacctgactcattaccagcgtgctttgacgtgacggcctggagcgaaacccgagagattatggggattcgccatcgccagtgggatctggaaggtgtgcagttccatccagaaagtattcttagcgaacaaggacatcaactgctggctaatttcctgcatcgctga"
    ntseqlen 564
    symbol "pabA"
    mass 20771.6199
  ]
  node [
    id 798
    label "b1812 * b3360"
    compound_type "assembly"
    type "chemical_entity"
    active 1
    location "cytoplasm"
    mass 71740.55380000005
  ]
  node [
    id 799
    label "m000429"
    type "chemical_reaction"
    domain "metabolism"
    module "Cofactor and Prosthetic Group Biosynthesis"
  ]
  node [
    id 800
    label "b2265"
    compound_type "protein"
    type "chemical_entity"
    active 1
    location "cytoplasm"
    aaseq "MQSLTTALENLLRHLSQEIPATPGIRVIDIPFPLKDAFDALSWLASQQTYPQFYWQQRNGDEEAVVLGAITRFTSLDQAQRFLRQHPEHADLRIWGLNAFDPSQGNLLLPRLEWRRCGGKATLRLTLFSESSLQHDAIQAKEFIATLVSIKPLPGLHLTTTREQHWPDKTGWTQLIELATKTIAEGELDKVVLARATDLHFASPVNAAAMMAASRRLNLNCYHFYMAFDGENAFLGSSPERLWRRRDKALRTEALAGTVANNPDDKQAQQLGEWLMADDKNQRENMLVVEDICQRLQADTQTLDVLPPQVLRLRKVQHLRRCIWTSLNKADDVICLHQLQPTAAVAGLPRDLARQFIARHEPFTREWYAGSAGYLSLQQSEFCVSLRSAKISGNVVRLYAGAGIVRGSDPEQEWQEIDNKAAGLRTLLQME"
    aaseqlen 431
    ntseq "gtgcaatcacttactacggcgctggaaaatctactgcgccatttgtcgcaagagattccggcgacacccggcattcgggttatcgatattcctttccctctcaaagacgcttttgatgccttgagctggctggccagtcagcaaacatacccgcaattctactggcaacaacgtaatggtgatgaagaagctgtcgtcctgggcgcgattacccgttttacgtcgttggaccaggcacaacgttttcttcgccagcacccggaacacgccgacttacgcatttgggggctgaatgcttttgacccgtcgcagggcaatttacttttaccccgcctggaatggcgacgctgtggcggtaaagccacgctgcggctgacgctattcagcgaaagctcccttcagcacgatgcgattcaggcaaaagaatttatcgccacactggtgagtatcaagcccttgcctgggttacatttaaccaccacgcgagaacaacactggccggacaaaacgggctggacgcaattaatcgaactggcaacgaaaaccatcgccgaaggtgagctcgacaaagtggtgctcgctcgggcaactgacctgcatttcgcaagtccggtcaacgcggcggcgatgatggctgccagtcgtcgactgaatctgaattgctaccatttttacatggcctttgatggcgaaaatgcttttcttggctcttcaccggaacggttatggcggcggcgtgacaaagcgctgcgtactgaagcgctggcgggaacagtagcaaataatcctgatgataagcaggcgcagcagttaggagagtggctgatggcggatgataaaaaccagcgcgagaacatgctggtggtggaagatatctgtcaacgattacaggccgatacccagacgctggatgttttaccgccgcaggtactgcgtctgcgtaaagtgcagcatcttcgccgctgtatctggacttcactcaacaaagcggatgatgtgatctgtttacatcagttgcagccaacggcagcagttgctggcttaccgcgcgatctggcgcgacagtttatcgcccgtcacgaaccgttcacccgagaatggtacgccggttctgcgggctatctctcattacaacaaagcgaattctgcgtttccctgcgctcagcaaaaattagcggcaatgtcgtgcgattatatgctggcgcgggcattgtccgtggttccgaccccgagcaagagtggcaggaaatcgacaacaaagcggcagggctgcgtactttattacaaatggaatag"
    ntseqlen 1296
    symbol "menF"
    mass 48763.9628000001
  ]
  node [
    id 801
    label "m000430"
    type "chemical_reaction"
    domain "metabolism"
    module "Cofactor and Prosthetic Group Biosynthesis"
  ]
  node [
    id 802
    label "b4039"
    compound_type "protein"
    type "chemical_entity"
    active 1
    location "cytoplasm"
    aaseq "MSHPALTQLRALRYCKEIPALDPQLLDWLLLEDSMTKRFEQQGKTVSVTMIREGFVEQNEIPEELPLLPKESRYWLREILLCADGEPWLAGRTVVPVSTLSGPELALQKLGKTPLGRYLFTSSTLTRDFIEIGRDAGLWGRRSRLRLSGKPLLLTELFLPASPLY"
    aaseqlen 165
    ntseq "atgtcacaccccgcgttaacgcaactgcgtgcgctgcgctattgtaaagagatccctgccctggatccgcaactgctcgactggctgttgctggaggattccatgacaaaacgttttgaacagcagggaaaaacggtaagcgtgacgatgatccgcgaagggtttgtcgagcagaatgaaatccccgaagaactgccgctgctgccgaaagagtctcgttactggttacgtgaaattttgttatgtgccgatggtgaaccgtggcttgccggtcgtaccgtcgttcctgtgtcaacgttaagcgggccggagctggcgttacaaaaattgggtaaaacgccgttaggacgctatctgttcacatcatcgacattaacccgggactttattgagataggccgtgatgccgggctgtgggggcgacgttcccgcctgcgattaagcggtaaaccgctgttgctaacagaactgtttttaccggcgtcaccgttgtactaa"
    ntseqlen 498
    symbol "ubiC"
    mass 18776.686999999998
  ]
  node [
    id 803
    label "m000431"
    type "chemical_reaction"
    domain "metabolism"
    module "Cofactor and Prosthetic Group Biosynthesis"
  ]
  node [
    id 804
    label "b0593"
    compound_type "protein"
    type "chemical_entity"
    active 1
    location "cytoplasm"
    aaseq "MDTSLAEEVQQTMATLAPNRFFFMSPYRSFTTSGCFARFDEPAVNGDSPDSPFQQKLAALFADAKAQGIKNPVMVGAIPFDPRQPSSLYIPESWQSFSRQEKQASARRFTRSQSLNVVERQAIPEQTTFEQMVARAAALTATPQVDKVVLSRLIDITTDAAIDSGVLLERLIAQNPVSYNFHVPLADGGVLLGASPELLLRKDGERFSSIPLAGSARRQPDEVLDREAGNRLLASEKDRHEHELVTQAMKEVLRERSSELHVPSSPQLITTPTLWHLATPFEGKANSQENALTLACLLHPTPALSGFPHQAATQVIAELEPFDRELFGGIVGWCDSEGNGEWVVTIRCAKLRENQVRLFAGAGIVPASSPLGEWRETGVKLSTMLNVFGLH"
    aaseqlen 391
    ntseq "atggatacgtcactggctgaggaagtacagcagaccatggcaacacttgcgcccaatcgctttttctttatgtcgccgtaccgcagttttacgacgtcaggatgtttcgcccgcttcgatgaaccggctgtgaacggggattcgcccgacagtcccttccagcaaaaactcgccgcgctgtttgccgatgccaaagcgcagggcatcaaaaatccggtgatggtcggggcgattcccttcgatccacgtcagccttcgtcgctgtatattcctgaatcctggcagtcgttctcccgtcaggaaaaacaagcttccgcacgccgtttcacccgcagccagtcgctgaatgtggtggaacgccaggcaattccggagcaaaccacgtttgaacagatggttgcccgcgccgccgcacttaccgccacgccgcaggtcgacaaagtggtgttgtcacggttgattgatatcaccactgacgccgccattgatagtggcgtattgctggaacggttgattgcgcaaaacccggttagttacaacttccatgttccgctggctgatggtggcgtcctgctgggggccagcccggaactgctgctacgtaaagacggcgagcgttttagctccattccgttagccggttccgcgcgtcgtcagccggatgaagtgctcgatcgcgaagcaggtaatcgtctgctggcgtcagaaaaagatcgccatgaacatgaactggtgactcaggcgatgaaagaggtactgcgcgaacgcagtagtgagttacacgttccttcttctccacagctgatcaccacgccgacgctgtggcatctcgcaactccctttgaaggtaaagcgaattcgcaagaaaacgcactgactctggcctgtctgctgcatccgacccccgcgctgagcggtttcccgcatcaggccgcgacccaggttattgctgaactggaaccgttcgaccgcgaactgtttggcggcattgtgggttggtgtgacagcgaaggtaacggcgaatgggtggtgaccatccgctgcgcgaagctgcgggaaaatcaggtgcgtctgtttgccggagcggggattgtgcctgcgtcgtcaccgttgggtgagtggcgcgaaacaggcgtcaaactttctaccatgttgaacgtttttggattgcattaa"
    ntseqlen 1176
    symbol "entC"
    mass 42931.128800000064
  ]
  node [
    id 805
    label "m000432"
    type "chemical_reaction"
    domain "metabolism"
    module "Cofactor and Prosthetic Group Biosynthesis"
  ]
  node [
    id 806
    label "b2436"
    compound_type "protein"
    type "chemical_entity"
    active 1
    location "cytoplasm"
    aaseq "MKPDAHQVKQFLLNLQDTICQQLTAVDGAEFVEDSWQREAGGGGRSRVLRNGGVFEQAGVNFSHVHGEAMPASATAHRPELAGRSFEAMGVSLVVHPHNPYVPTSHANVRFFIAEKPGADPVWWFGGGFDLTPFYGFEEDAIHWHRTARDLCLPFGEDVYPRYKKWCDEYFYLKHRNEQRGIGGLFFDDLNTPDFDRCFAFMQAVGKGYTDAYLPIVERRKAMAYGERERNFQLYRRGRYVEFNLVWDRGTLFGLQTGGRTESILMSMPPLVRWEYDYQPKDGSPEAALSEFIKVRDWV"
    aaseqlen 299
    ntseq "atgaaacccgacgcacaccaggttaaacagtttctgctcaaccttcaggatacgatttgtcagcagctgaccgccgtcgatggcgcagaatttgtcgaagatagttggcagcgcgaagctggcggcggcgggcgtagtcgggtgttgcgtaatggtggtgttttcgaacaggcaggcgtcaacttttcgcatgtccacggtgaggcgatgcctgcttccgccaccgctcatcgcccggaacttgccgggcgcagtttcgaggcgatgggcgtttcactggtagtgcatccgcataacccgtatgttcccaccagccacgcgaatgtgcggttttttattgccgaaaaaccgggtgccgatcccgtctggtggtttggcggtggcttcgacttaaccccattctatggttttgaagaagatgctattcactggcatcgcaccgcccgtgacctgtgcctgccatttggcgaagacgtttatccccgttacaaaaagtggtgcgacgaatacttctacctcaaacatcgcaacgaacagcgcggtattggcgggctgttctttgatgacctgaacacgccagatttcgaccgctgttttgcctttatgcaggcggtaggcaaaggctacaccgacgcttatttaccaattgtcgagcgacggaaagcgatggcctacggcgagcgcgagcgcaatttccagttatatcgtcgcggtcgttatgtcgagttcaatctggtctgggatcgcggcacgctgtttggcctgcaaactggcgggcgcaccgagtctatcctgatgtcaatgccgccactggtacgctgggaatatgattatcagccaaaagatggcagcccagaagcggcgttaagtgagtttattaaggtcagggattgggtgtaa"
    ntseqlen 900
    symbol "hemF"
    mass 34322.20930000003
  ]
  node [
    id 807
    label "m000433"
    type "chemical_reaction"
    domain "metabolism"
    module "Cofactor and Prosthetic Group Biosynthesis"
  ]
  node [
    id 808
    label "m000434"
    type "chemical_reaction"
    domain "metabolism"
    module "Cofactor and Prosthetic Group Biosynthesis"
  ]
  node [
    id 809
    label "b0750"
    compound_type "protein"
    type "chemical_entity"
    active 1
    location "cytoplasm"
    aaseq "MSVMFDPDTAIYPFPPKPTPLSIDEKAYYREKIKRLLKERNAVMVAHYYTDPEIQQLAEETGGCISDSLEMARFGAKHPASTLLVAGVRFMGETAKILSPEKTILMPTLQAECSLDLGCPVEEFNAFCDAHPDRTVVVYANTSAAVKARADWVVTSSIAVELIDHLDSLGEKIIWAPDKHLGRYVQKQTGGDILCWQGACIVHDEFKTQALTRLQEEYPDAAILVHPESPQAIVDMADAVGSTSQLIAAAKTLPHQRLIVATDRGIFYKMQQAVPDKELLEAPTAGEGATCRSCAHCPWMAMNGLQAIAEALEQEGSNHEVHVDERLRERALVPLNRMLDFAATLRG"
    aaseqlen 347
    ntseq "atgagcgtaatgtttgatccagacacggcgatttatcctttccccccgaagccgacgccgttaagcattgatgaaaaagcgtattaccgcgagaagataaaacgtctgctaaaagaacgtaatgcggtgatggttgcccactactataccgatcccgaaattcaacaactggcagaagaaaccggtggctgtatttctgattctctggaaatggcgcgcttcggtgcaaagcatcccgcttctactttgttagtcgctggggtgagatttatgggagaaaccgccaaaattctcagtccggaaaaaacaattctgatgccgacacttcaggctgaatgttcactggatctcggctgccctgttgaagaatttaacgcattttgcgatgcccatcccgatcgtactgtcgtcgtctacgccaacacttctgctgcggtaaaagcgcgcgcagattgggtggtaacttcaagcattgccgtcgaacttattgatcatcttgatagtttgggtgaaaaaatcatctgggcacccgacaaacatctggggcgttacgtgcaaaaacagacgggtggagacattctatgctggcagggtgcctgtattgtgcatgatgaatttaagactcaggcgttaacccgcttgcaagaagaatacccggatgctgccatactggtgcatccagaatcaccacaagctattgtcgatatggcggatgcggtcggttccaccagtcaactgatcgctgctgcgaaaacattgccacatcagaggcttattgtggcaaccgatcggggtattttctacaaaatgcagcaggcggtgccagataaagagttactggaagcaccaaccgcaggtgagggtgcaacctgccgcagctgcgcgcattgtccgtggatggccatgaatggccttcaggccatcgcagaggcattagaacaggaaggaagcaatcacgaggttcatgttgatgaaaggctgcgagagagggcgctggtgccgctcaatcgtatgctggattttgcggctacactacgtggataa"
    ntseqlen 1044
    symbol "nadA"
    mass 38240.390700000054
  ]
  node [
    id 810
    label "m000435"
    type "chemical_reaction"
    domain "metabolism"
    module "Cofactor and Prosthetic Group Biosynthesis"
  ]
  node [
    id 811
    label "b0048"
    compound_type "protein"
    type "chemical_entity"
    active 1
    location "cytoplasm"
    aaseq "MISLIAALAVDRVIGMENAMPWNLPADLAWFKRNTLNKPVIMGRHTWESIGRPLPGRKNIILSSQPGTDDRVTWVKSVDEAIAACGDVPEIMVIGGGRVYEQFLPKAQKLYLTHIDAEVEGDTHFPDYEPDDWESVFSEFHDADAQNSHSYCFEILERR"
    aaseqlen 159
    ntseq "atgatcagtctgattgcggcgttagcggtagatcgcgttatcggcatggaaaacgccatgccgtggaacctgcctgccgatctcgcctggtttaaacgcaacaccttaaataaacccgtgattatgggccgccatacctgggaatcaatcggtcgtccgttgccaggacgcaaaaatattatcctcagcagtcaaccgggtacggacgatcgcgtaacgtgggtgaagtcggtggatgaagccatcgcggcgtgtggtgacgtaccagaaatcatggtgattggcggcggtcgcgtttatgaacagttcttgccaaaagcgcaaaaactgtatctgacgcatatcgacgcagaagtggaaggcgacacccatttcccggattacgagccggatgactgggaatcggtattcagcgaattccacgatgctgatgcgcagaactctcacagctattgctttgagattctggagcggcggtaa"
    ntseqlen 480
    symbol "folA"
    mass 17999.166999999994
  ]
  node [
    id 812
    label "b1606"
    compound_type "protein"
    type "chemical_entity"
    active 1
    location "cytoplasm"
    aaseq "MGKTQPLPILITGGGRRIGLALAWHFINQKQPVIVSYRTHYPAIDGLINAGAQCIQADFSTNDGVMAFADEVLKSTHGLRAILHNASAWMAEKPGAPLADVLACMMQIHVNTPYLLNHALERLLRGHGHAASDIIHFTDYVVERGSDKHIAYAASKAALDNMTRSFARKLAPEVKVNSIAPSLILFNEHDDAEYRQQALNKSLMKTAPGEKEVIDLVDYLLTSCFVTGRSFPLDGGRHLR"
    aaseqlen 240
    ntseq "atgggtaaaacccagcccttgccaatattaattactggcggaggtcgtcgcatcggcctcgccctcgcatggcatttcattaatcaaaagcaaccggtgattgtcagctatcggacacactatccagccattgatggactgattaatgcaggtgcgcagtgtattcaggctgatttttcgaccaacgacggtgtgatggcgtttgccgatgaagtactaaaaagcacccatggtctgcgtgctattttgcataacgccagtgcgtggatggcggaaaaaccgggtgcgccactggccgacgtactggcttgcatgatgcagatccacgttaataccccatacctgctcaaccatgcgctggaaagattactgcgtgggcacggacacgccgccagcgatatcattcactttaccgattatgtggtggagcgcggtagcgacaaacatattgcgtatgctgcaagcaaagcggcactggataatatgacccgctcgtttgcccgcaagctggcaccggaagtgaaagtgaattctattgcgccatcgctgatcctgtttaatgaacatgatgatgccgaatatcgacaacaggcgctgaataaatcactgatgaaaaccgcgcctggcgagaaagaagtgatcgacctggtcgattacttacttaccagttgctttgtcaccggacgcagtttcccacttgatggcggtcgtcatctgcgttaa"
    ntseqlen 723
    symbol "folM"
    mass 26347.997200000016
  ]
  node [
    id 813
    label "m000436"
    type "chemical_reaction"
    domain "metabolism"
    module "Cofactor and Prosthetic Group Biosynthesis"
  ]
  node [
    id 814
    label "b3930"
    compound_type "protein"
    type "chemical_entity"
    active 1
    location "cytoplasm"
    aaseq "MTEQQISRTQAWLESLRPKTLPLAFAAIIVGTALAWWQGHFDPLVALLALITAGLLQILSNLANDYGDAVKGSDKPDRIGPLRGMQKGVITQQEMKRALIITVVLICLSGLALVAVACHTLADFVGFLILGGLSIIAAITYTVGNRPYGYIGLGDISVLVFFGWLSVMGSWYLQAHTLIPALILPATACGLLATAVLNINNLRDINSDRENGKNTLVVRLGEVNARRYHACLLMGSLVCLALFNLFSLHSLWGWLFLLAAPLLVKQARYVMREMDPVAMRPMLERTVKGALLTNLLFVLGIFLSQWAA"
    aaseqlen 308
    ntseq "atgactgaacaacaaattagccgaactcaggcgtggctggaaagtttacgacctaaaaccctccccctcgcctttgctgcaattatcgtcgggacagcgctggcatggtggcaaggtcacttcgatccgctggtcgccctgctggcactaattaccgccgggctattacagatcctttctaacctcgccaatgattacggcgatgcggtaaaaggcagcgataaacctgaccgcattgggccgctacgcggcatgcaaaaaggggtcattacccagcaagagatgaaacgggcgctcattattaccgtcgtgctcatctgtctctccgggctggcactggttgcagtggcatgccatacgctggccgattttgtcggtttcctgattcttggcgggttgtcgatcattgccgctatcacctacaccgtgggcaatcgtccttatggttatatcggtctgggtgatatttccgtactggttttctttggctggttgagtgtcatggggagctggtatttacaggctcatacattgattccggcactgatccttccggcgaccgcatgcggcctgctggcaacggcagtactgaatattaataacctgcgtgatatcaatagcgaccgcgaaaatggcaaaaacacgctggtggtgcgcttaggtgaagtgaacgcgcgtcgttatcatgcctgcctgctgatgggctcgctggtgtgtctggcgctgtttaatctcttttcgctgcatagcctgtggggctggctgttcctgctggcggcaccattactggtgaagcaagcccgttatgtgatgcgggaaatggacccggtggcgatgcgaccaatgctggaacgtactgtcaagggagcgttactgactaacctgctgtttgttttagggatattcctaagccagtgggcagcataa"
    ntseqlen 927
    symbol "menA"
    mass 33593.573100000045
  ]
  node [
    id 815
    label "m000437"
    type "chemical_reaction"
    domain "metabolism"
    module "Cofactor and Prosthetic Group Biosynthesis"
  ]
  node [
    id 816
    label "b3058"
    compound_type "protein"
    type "chemical_entity"
    active 1
    location "cytoplasm"
    aaseq "MDIVFIEQLSVITTIGVYDWEQTIEQKLVFDIEMAWDNRKAAKSDDVADCLSYADIAETVVSHVEGARFALVERVAEEVAELLLARFNSPWVRIKLSKPGAVARAANVGVIIERGNNLKENN"
    aaseqlen 122
    ntseq "atggatattgtatttatagagcaactttcggtaatcaccactattggtgtttacgactgggaacagaccatcgaacagaagttagtgttcgatatcgaaatggcgtgggataaccgtaaagcggcgaaaagtgatgatgtggcggattgcctcagttacgctgacattgcagaaacggtggtcagccacgtcgagggggcgcgttttgcgctggtggaacgcgtggctgaagaggtggcggagctgctgttagcacgcttcaactcgccgtgggtgcgtatcaaactcagcaagccaggcgcagtggcgcgggcggcgaatgttggcgtaatcattgagcgtggcaataatctgaaagaaaataattaa"
    ntseqlen 369
    symbol "folB"
    mass 13619.361699999987
  ]
  node [
    id 817
    label "m000438"
    type "chemical_reaction"
    domain "metabolism"
    module "Cofactor and Prosthetic Group Biosynthesis"
  ]
  node [
    id 818
    label "b1991"
    compound_type "protein"
    type "chemical_entity"
    active 1
    location "cytoplasm"
    aaseq "MQILADLLNTIPAIDSTAMSRAQRHIDGLLKPVGSLGKLEVLAIQLAGMPGLNGIPHVGKKAVLVMCADHGVWEEGVAISPKEVTAIQAENMTRGTTGVCVLAEQAGANVHVIDVGIDTAEPIPGLINMRVARGSGNIASAPAMSRRQAEKLLLDVICYTQELAKNGVTLFGVGELGMANTTPAAAIVSTITGRDPEEVVGIGANLPTDKLANKIDVVRRAITLNQPNPQDGVDVLAKVGGFDLVGIAGVMLGAASCGLPVLLDGFLSYAAALAACQMSPAIKPYLIPSHLSAEKGARIALSHLGLEPYLNMEMRLGEGSGAALAMPIIEAACAIYNNMGELAASNIVLPGNTTSDLNS"
    aaseqlen 359
    ntseq "atgcaaatacttgccgatttactgaatacgatcccagccatcgattctaccgctatgtcgcgtgcacaacggcatattgacgggttactcaaacctgttggtagcctgggaaagctggaggtgcttgccatacaactggcaggaatgccggggttgaatggcataccgcatgtgggcaaaaaagcggtactggttatgtgtgccgatcacggcgtctgggaggaaggggtcgctatttctccaaaagaagtgacagccatacaggctgaaaatatgacccgtggaacaaccggcgtgtgtgtgctggcagaacaagcgggcgctaacgtccacgtaattgatgttggtattgatactgctgagcctatccccgggcttatcaacatgcgtgtcgcacgaggtagcggcaatattgcttcagctccggcaatgagtcgccgtcaggctgaaaagttgcttttggacgtcatatgttatacgcaggagctggcaaaaaacggtgtcacgctgtttggtgtaggtgaactggggatggcaaacacgacaccggcagcagcaatagtcagcacaatcactggccgggatcctgaagaagtggttgggattggcgcaaacctgccgacagataaactggctaataaaattgatgttgtgcgtcgggcgattacgttgaatcaaccaaatcctcaggatggtgttgatgtcctggcaaaagtgggtggatttgatttggtcggaatagctggagtgatgttaggtgctgcttcctgcggtttacccgtgttgctggatggatttctttcttatgctgctgcgctcgcagcctgccagatgtctcctgcgatcaaaccgtatctcattccttctcacctgtcggcagaaaaaggcgcgcgtatagcgctctcgcatttggggctggagccttatctcaatatggagatgcgtttaggtgaggggagtggcgcagctctggcgatgcccatcatcgaagctgcctgtgcgatatacaacaacatgggcgaacttgctgccagtaatattgttctaccggggaatacgacttctgatttgaacagttaa"
    ntseqlen 1080
    symbol "cobT"
    mass 36986.591600000014
  ]
  node [
    id 819
    label "m000440"
    type "chemical_reaction"
    domain "metabolism"
    module "Cofactor and Prosthetic Group Biosynthesis"
  ]
  node [
    id 820
    label "b0421"
    compound_type "protein"
    type "chemical_entity"
    active 1
    location "cytoplasm"
    aaseq "MDFPQQLEACVKQANQALSRFIAPLPFQNTPVVETMQYGALLGGKRLRPFLVYATGHMFGVSTNTLDAPAAAVECIHAYSLIHDDLPAMDDDDLRRGLPTCHVKFGEANAILAGDALQTLAFSILSDADMPEVSDRDRISMISELASASGIAGMCGGQALDLDAEGKHVPLDALERIHRHKTGALIRAAVRLGALSAGDKGRRALPVLDKYAESIGLAFQVQDDILDVVGDTATLGKRQGADQQLGKSTYPALLGLEQARKKARDLIDDARQSLKQLAEQSLDTSALEALADYIIQRNK"
    aaseqlen 299
    ntseq "atggactttccgcagcaactcgaagcctgcgttaagcaggccaaccaggcgctgagccgttttatcgccccactgccctttcagaacactcccgtggtcgaaaccatgcagtatggcgcattattaggtggtaagcgcctgcgacctttcctggtttatgccaccggtcatatgttcggcgttagcacaaacacgctggacgcacccgctgccgccgttgagtgtatccacgcttactcattaattcatgatgatttaccggcaatggatgatgacgatctgcgtcgcggtttgccaacctgccatgtgaagtttggcgaagcaaacgcgattctcgctggcgacgctttacaaacgctggcgttctcgattttaagcgatgccgatatgccggaagtgtcggaccgcgacagaatttcgatgatttctgaactggcgagcgccagtggtattgccggaatgtgcggtggtcaggcattagatttagacgcggaaggcaaacacgtacctctggacgcgcttgagcgtattcatcgtcataaaaccggcgcattgattcgcgccgccgttcgccttggtgcattaagcgccggagataaaggacgtcgtgctctgccggtactcgacaagtatgcagagagcatcggccttgccttccaggttcaggatgacatcctggatgtggtgggagatactgcaacgttgggaaaacgccagggtgccgaccagcaacttggtaaaagtacctaccctgcacttctgggtcttgagcaagcccggaagaaagcccgggatctgatcgacgatgcccgtcagtcgctgaaacaactggctgaacagtcactcgatacctcggcactggaagcgctagcggactacatcatccagcgtaataaataa"
    ntseqlen 900
    symbol "ispA"
    mass 32159.26200000001
  ]
  node [
    id 821
    label "m000441"
    type "chemical_reaction"
    domain "metabolism"
    module "Cofactor and Prosthetic Group Biosynthesis"
  ]
  node [
    id 822
    label "m000442"
    type "chemical_reaction"
    domain "metabolism"
    module "Cofactor and Prosthetic Group Biosynthesis"
  ]
  node [
    id 823
    label "b0173"
    compound_type "protein"
    type "chemical_entity"
    active 1
    location "cytoplasm"
    aaseq "MKQLTILGSTGSIGCSTLDVVRHNPEHFRVVALVAGKNVTRMVEQCLEFSPRYAVMDDEASAKLLKTMLQQQGSRTEVLSGQQAACDMAALEDVDQVMAAIVGAAGLLPTLAAIRAGKTILLANKESLVTCGRLFMDAVKQSKAQLLPVDSEHNAIFQSLPQPIQHNLGYADLEQNGVVSILLTGSGGPFRETPLRDLATMTPDQACRHPNWSMGRKISVDSATMMNKGLEYIEARWLFNASASQMEVLIHPQSVIHSMVRYQDGSVLAQLGEPDMRTPIAHTMAWPNRVNSGVKPLDFCKLSALTFAAPDYDRYPCLKLAMEAFEQGQAATTALNAANEITVAAFLAQQIRFTDIAALNLSVLEKMDMREPQCVDDVLSVDANAREVARKEVMRLAS"
    aaseqlen 398
    ntseq "atgaagcaactcaccattctgggctcgaccggctcgattggttgcagcacgctggacgtggtgcgccataatcccgaacacttccgcgtagttgcgctggtggcaggcaaaaatgtcactcgcatggtagaacagtgcctggaattctctccccgctatgccgtaatggacgatgaagcgagtgcgaaacttcttaaaacgatgctacagcaacagggtagccgcaccgaagtcttaagtgggcaacaagccgcttgcgatatggcagcgcttgaggatgttgatcaggtgatggcagccattgttggcgctgctgggctgttacctacgcttgctgcgatccgcgcgggtaaaaccattttgctggccaataaagaatcactggttacctgcggacgtctgtttatggacgccgtaaagcagagcaaagcgcaattgttaccggtcgatagcgaacataacgccatttttcagagtttaccgcaacctatccagcataatctgggatacgctgaccttgagcaaaatggcgtggtgtccattttacttaccgggtctggtggccctttccgtgagacgccattgcgcgatttggcaacaatgacgccggatcaagcctgccgtcatccgaactggtcgatggggcgtaaaatttctgtcgattcggctaccatgatgaacaaaggtctggaatacattgaagcgcgttggctgtttaacgccagcgccagccagatggaagtgctgattcacccgcagtcagtgattcactcaatggtgcgctatcaggacggcagtgttctggcgcagctgggggaaccggatatgcgtacgccaattgcccacaccatggcatggccgaatcgcgtgaactctggcgtgaagccgctcgatttttgcaaactaagtgcgttgacatttgccgcaccggattatgatcgttatccatgcctgaaactggcgatggaggcgttcgaacaaggccaggcagcgacgacagcattgaatgccgcaaacgaaatcaccgttgctgcttttcttgcgcaacaaatccgctttacggatatcgctgcgttgaatttatccgtactggaaaaaatggatatgcgcgaaccacaatgtgtggacgatgtgttatctgttgatgcgaacgcgcgtgaagtcgccagaaaagaggtgatgcgtctcgcaagctga"
    ntseqlen 1197
    symbol "dxr"
    mass 43387.53750000009
  ]
  node [
    id 824
    label "m000443"
    type "chemical_reaction"
    domain "metabolism"
    module "Cofactor and Prosthetic Group Biosynthesis"
  ]
  node [
    id 825
    label "assembly000029"
    type "chemical_reaction"
  ]
  node [
    id 826
    label "b0052"
    compound_type "protein"
    type "chemical_entity"
    location "cytoplasm"
    aaseq "MVKTQRVVITPGEPAGIGPDLVVQLAQREWPVELVVCADATLLTNRAAMLGLPLTLRPYSPNSPAQPQTAGTLTLLPVALRAPVTAGQLAVENGHYVVETLARACDGCLNGEFAALITGPVHKGVINDAGIPFTGHTEFFEERSQAKKVVMMLATEELRVALATTHLPLRDIADAITPALLHEVIAILHHDLRTKFGIAEPRILVCGLNPHAGEGGHMGTEEIDTIIPVLNELRAQGMKLNGPLPADTLFQPKYLDNADAVLAMYHDQGLPVLKYQGFGRGVNITLGLPFIRTSVDHGTALELAGRGKADVGSFITALNLAIKMIVNTQ"
    aaseqlen 329
    ntseq "atggttaaaacccaacgtgttgtgatcactcccggcgagcccgccgggattggcccggacttagttgtccagcttgcacagcgtgagtggccggtcgaactggttgtttgtgccgatgccactctccttaccaaccgggcagcgatgctcggtttgccgctcaccctccgcccttattcccccaactcccctgcacaaccgcaaactgcgggcacattaacgctacttcctgtcgcgctacgtgcacctgtcactgcggggcagttagcggttgaaaatgggcattatgtggtggaaacgctggcgcgagcgtgcgatggttgtctgaacggcgaatttgccgcgctgatcacaggtccggtgcataaaggcgttattaacgacgctggcattccttttaccggtcataccgagtttttcgaagagcgttcgcaggcgaaaaaggtggtgatgatgctggcgaccgaagaacttcgcgtggcgctggcaacgacgcatttaccgctgcgcgatatcgcagacgctatcacccctgcacttttgcacgaagtgattgctattttgcatcacgatttgcggaccaaatttggtattgccgaaccgcgcattctggtctgcgggctgaatccgcacgcgggcgaaggcggtcatatgggtacggaagagatagacaccattattccggtgctcaatgagctgcgggcgcaggggatgaaactcaacgggccgctgcctgccgataccctgtttcagccgaaatatcttgataacgccgacgccgtgctggcgatgtaccacgatcagggtcttcccgtgctaaaataccagggcttcgggcgcggtgtgaacattacgctgggcctgccctttattcgcacatcagtggaccacggcaccgcgcttgaactggcgggacgtggcaaagccgatgtcggcagttttattacggcgcttaatctcgccatcaaaatgattgttaacacccaatga"
    ntseqlen 990
    symbol "pdxA"
    mass 35113.360000000015
  ]
  node [
    id 827
    label "b2564"
    compound_type "protein"
    type "chemical_entity"
    location "cytoplasm"
    aaseq "MAELLLGVNIDHIATLRNARGTAYPDPVQAAFIAEQAGADGITVHLREDRRHITDRDVRILRQTLDTRMNLEMAVTEEMLAIAVETKPHFCCLVPEKRQEVTTEGGLDVAGQRDKMRDACKRLADAGIQVSLFIDADEEQIKAAAEVGAPFIEIHTGCYADAKTDAEQAQELARIAKAATFAASLGLKVNAGHGLTYHNVKAIAAIPEMHELNIGHAIIGRAVMTGLKDAVAEMKRLMLEARG"
    aaseqlen 243
    ntseq "atggctgaattactgttaggcgtcaacattgaccatatcgctacgctgcgcaacgcgcgcggtaccgcttacccggatccggtgcaggccgcgtttattgccgagcaggcgggagcggacggcattaccgtgcatttacgtgaagatcgccgtcacattactgaccgcgacgtgcgcatcctgcgtcagacgctggatacccgcatgaatctggagatggcggtgaccgaagagatgctggcgatcgccgttgagacgaagccacatttttgctgcctggtaccggaaaagcgtcaggaagtaacaaccgaaggcggcctggatgtcgcagggcagcgtgacaaaatgcgcgatgcctgcaaacgtctggcagatgccgggattcaggtttctctgtttattgacgccgatgaagagcagatcaaagctgcggcagaggttggcgcaccgtttatcgagatccacaccggttgctatgctgatgccaaaactgacgccgaacaggcgcaagagctggcgcgtatcgccaaagccgcgacctttgccgcaagcctcggtctgaaagttaacgccggacacggtctgacctatcacaacgtgaaagccattgccgccatccctgagatgcatgaactgaatatcggtcatgccattattggtcgtgcagtgatgaccggactgaaagatgcggtggcagaaatgaagcgtctgatgctggaagcgcgtggctaa"
    ntseqlen 732
    symbol "pdxJ"
    mass 26384.006
  ]
  node [
    id 828
    label "b0052 * b2564"
    compound_type "assembly"
    type "chemical_entity"
    active 1
    location "cytoplasm"
    mass 61497.366000000016
  ]
  node [
    id 829
    label "m000444"
    type "chemical_reaction"
    domain "metabolism"
    module "Cofactor and Prosthetic Group Biosynthesis"
  ]
  node [
    id 830
    label "b2927"
    compound_type "protein"
    type "chemical_entity"
    active 1
    location "cytoplasm"
    aaseq "MTVRVAINGFGRIGRNVVRALYESGRRAEITVVAINELADAAGMAHLLKYDTSHGRFAWEVRQERDQLFVGDDAIRVLHERSLQSLPWRELGVDVVLDCTGVYGSREHGEAHIAAGAKKVLFSHPGSNDLDATVVYGVNQDQLRAEHRIVSNASCTTNCIIPVIKLLDDAYGIESGTVTTIHSAMHDQQVIDAYHPDLRRTRAASQSIIPVDTKLAAGITRFFPQFNDRFEAIAVRVPTINVTAIDLSVTVKKPVKANEVNLLLQKAAQGAFHGIVDYTELPLVSVDFNHDPHSAIVDGTQTRVSGAHLIKTLVWCDNEWGFANRMLDTTLAMATVAFR"
    aaseqlen 339
    ntseq "atgaccgtacgcgtagcgataaatggcttcggtcgcatcgggcgtaatgtggttcgtgctttgtatgaatccggacgccgggcggaaattaccgtggtggcaatcaacgaactggcggatgctgcgggcatggcgcatttgttgaaatatgacaccagccatggccgttttgcatgggaagtacgacaggaacgcgatcaactttttgttggtgatgacgccatccgcgtattgcatgaacgttcactgcaatcgctcccctggcgtgaacttggcgttgatgtagtcctcgactgcaccggcgtatatggctcccgcgagcatggcgaagcgcatattgccgccggggccaaaaaagtgctcttttcacatcctggcagtaacgatctcgacgcgaccgttgtttacggcgtcaatcaggatcaacttcgtgcggaacaccgcatcgtttctaacgcttcctgtaccacgaattgcataattcccgtcatcaaattgttagatgatgcgtacggtattgagtccggcactgtgaccacaattcactccgccatgcacgatcaacaggttattgatgcataccatcctgacctgcgtcgcacccgggcagccagccagtcgatcattccggtcgatactaaactggccgccggtatcacacgattttttccgcaatttaacgatcgctttgaagcgattgcggtacgtgtgccaaccataaatgtgacggcaatcgatttaagcgtgacggtgaagaaacctgtaaaagccaatgaagtcaacctgttgctgcaaaaagcagcacaaggtgcatttcatggtatagttgactatacggaattgccgttggtctctgtagattttaaccacgatccgcacagtgccattgtcgatggcacccaaacccgggtcagtggcgcacacctgatcaaaacgttggtctggtgcgataacgaatggggctttgctaaccgaatgctcgacacgacgttagctatggctactgttgctttcaggtaa"
    ntseqlen 1020
    symbol "epd"
    mass 37298.934000000074
  ]
  node [
    id 831
    label "m000445"
    type "chemical_reaction"
    domain "metabolism"
    module "Cofactor and Prosthetic Group Biosynthesis"
  ]
  node [
    id 832
    label "b1308"
    compound_type "protein"
    type "chemical_entity"
    active 1
    location "cytoplasm"
    aaseq "MFKKGLLALALVFSLPVFAAEHWIDVRVPEQYQQEHVQGAINIPLKEVKERIATAVPDKNDTVKVYCNAGRQSGQAKEILSEMGYTHVENAGGLKDIAMPKVKG"
    aaseqlen 104
    ntseq "atgtttaaaaaaggcttacttgctctggcactggtgttttcactgcccgttttcgccgctgaacactggatcgatgttcgtgttccagagcagtatcagcaagagcacgttcagggggccatcaatattcccctgaaggaagtgaaagagcgcattgccaccgccgttccggataaaaacgacaccgtgaaagtgtattgcaatgccggacgccagtcagggcaagcaaaagagatccttagcgagatgggatatacccacgttgagaacgccggtggcctgaaagacatcgcaatgccgaaggtcaaaggttaa"
    ntseqlen 315
    symbol "pspE"
    mass 11475.176599999995
  ]
  node [
    id 833
    label "m000446"
    type "chemical_reaction"
    domain "metabolism"
    module "Inorganic Ion Transport and Metabolism"
  ]
  node [
    id 834
    label "b3844"
    compound_type "protein"
    type "chemical_entity"
    active 1
    location "cytoplasm"
    aaseq "MTTLSCKVTSVEAITDTVYRVRIVPDAAFSFRAGQYLMVVMDERDKRPFSMASTPDEKGFIELHIGASEINLYAKAVMDRILKDHQIVVDIPHGEAWLRDDEERPMILIAGGTGFSYARSILLTALARNPNRDITIYWGGREEQHLYDLCELEALSLKHPGLQVVPVVEQPEAGWRGRTGTVLTAVLQDHGTLAEHDIYIAGRFEMAKIARDLFCSERNAREDRLFGDAFAFI"
    aaseqlen 233
    ntseq "atgacaaccttaagctgtaaagtgacctcggtagaagctatcacggataccgtatatcgtgtccgcatcgtgccagacgcggccttttcttttcgtgctggtcagtatttgatggtagtgatggatgagcgcgacaaacgtccgttctcaatggcttcgacgccggatgaaaaagggtttatcgagctgcatattggcgcttctgaaatcaacctttacgcgaaagcagtcatggaccgcatcctcaaagatcatcaaatcgtggtcgacattccccacggagaagcgtggctgcgcgatgatgaagagcgtccgatgattttgattgcgggcggcaccgggttctcttatgcccgctcgattttgctgacagcgttggcgcgtaacccaaaccgtgatatcaccatttactggggcgggcgtgaagagcagcatctgtatgatctctgcgagcttgaggcgctttcgttgaagcatcctggtctgcaagtggtgccggtggttgaacaaccggaagcgggctggcgtgggcgtactggcaccgtgttaacggcggtattgcaggatcacggtacgctggcagagcatgatatctatattgccggacgttttgagatggcgaaaattgcccgcgatctgttttgcagtgagcgtaatgcgcgggaagatcgcctgtttggcgatgcgtttgcatttatctga"
    ntseqlen 702
    symbol "fre"
    mass 26241.68680000001
  ]
  node [
    id 835
    label "m000447"
    type "chemical_reaction"
    domain "metabolism"
    module "Cofactor and Prosthetic Group Biosynthesis"
  ]
  node [
    id 836
    label "assembly000030"
    type "chemical_reaction"
  ]
  node [
    id 837
    label "b2763"
    compound_type "protein"
    type "chemical_entity"
    location "cytoplasm"
    aaseq "MSEKHPGPLVVEGKLTDAERMKHESNYLRGTIAEDLNDGLTGGFKGDNFLLIRFHGMYQQDDRDIRAERAEQKLEPRHAMLLRCRLPGGVITTKQWQAIDKFAGENTIYGSIRLTNRQTFQFHGILKKNVKPVHQMLHSVGLDALATANDMNRNVLCTSNPYESQLHAEAYEWAKKISEHLLPRTRAYAEIWLDQEKVATTDEEPILGQTYLPRKFKTTVVIPPQNDIDLHANDMNFVAIAENGKLVGFNLLVGGGLSIEHGNKKTYARTASEFGYLPLEHTLAVAEAVVTTQRDWGNRTDRKNAKTKYTLERVGVETFKAEVERRAGIKFEPIRPYEFTGRGDRIGWVKGIDDNWHLTLFIENGRILDYPARPLKTGLLEIAKIHKGDFRITANQNLIIAGVPESEKAKIEKIAKESGLMNAVTPQRENSMACVSFPTCPLAMAEAERFLPSFIDNIDNLMAKHGVSDEHIVMRVTGCPNGCGRAMLAEVGLVGKAPGRYNLHLGGNRIGTRIPRMYKENITEPEILASLDELIGRWAKEREAGEGFGDFTVRAGIIRPVLDPARDLWD"
    aaseqlen 570
    ntseq "atgagcgaaaaacatccagggcctttagtggtcgaaggaaaactgacagacgccgagcgcatgaagcatgaaagcaactacctgcgcggcaccattgcggaagatttaaacgacggtctgaccggcggctttaagggcgacaacttcctgctgattcgcttccacggcatgtatcagcaggatgaccgcgacatccgcgccgaacgtgctgaacagaagctggagccgcgccacgcgatgctgcttcgctgtcgtctgccgggtggggtgattaccactaaacagtggcaggcgatcgacaaatttgccggtgaaaacaccatctatggcagcattcgcctgaccaaccgccagacgtttcagttccacggcattctgaaaaagaacgtcaaaccggtgcaccagatgctgcactcggtcggtcttgatgcgctggcgacagctaacgacatgaaccgtaacgtactctgcacctcgaacccttacgagtcgcagctgcacgcggaagcgtacgagtgggcgaagaagatttctgagcatctgttgcctcgtacccgcgcgtatgcggagatctggctcgaccaggaaaaagtcgccactactgatgaagaaccgatcctcggccagacctacctgccgcgtaaattcaaaaccacggtagtgatcccgccacagaacgatatcgatctgcacgccaacgacatgaacttcgtggcgatcgccgaaaacggcaagctggtgggctttaacctgttggtgggcggtgggctttccatcgaacacggcaacaagaaaacctacgcccgcaccgcgagtgagtttggctatctgccgctggagcatacgctggcggtggccgaagccgtcgtgacaactcagcgtgactggggtaaccgaaccgatcgtaaaaatgccaaaaccaaatacacgctggagcgcgtgggggttgagacgtttaaagcggaagtggagcgtcgcgcggggatcaaatttgaaccgatccgtccatatgagttcaccggacgaggcgatcgtattggctgggttaagggcattgatgataactggcacctgacgctgtttatcgaaaatggtcgcatccttgattatccggcgcgtccgctgaaaaccggcctgctggagatcgcgaagatccacaaaggcgatttccgcattacggcgaaccagaatctgatcatcgccggtgtaccggaaagcgagaaagcgaagatcgagaagatcgccaaagagagcgggttaatgaatgccgtcacgccgcagcgtgaaaactcgatggcttgcgtgtcattcccgacttgcccgctggcgatggcggaagcagagcgtttcctgccgtcttttatcgacaacatcgataatttaatggcgaaacatggtgtcagcgatgagcatatcgtgatgcgtgtaacaggctgcccgaacggttgtggtcgcgcgatgctggcggaagtgggcctggtgggtaaagcgccgggtcgctacaacctgcatcttggcggcaaccgcattgggacacgtatcccacggatgtataaagaaaacatcaccgagccggaaatcctggcgtcgcttgatgaactgatagggcgctgggcgaaagagcgcgaagcgggtgaaggcttcggcgactttacggtgcgtgcgggcatcattcgcccggtgctcgatccggcgcgtgatttgtgggattaa"
    ntseqlen 1713
    symbol "cysI"
    mass 63997.36370000018
  ]
  node [
    id 838
    label "b2764"
    compound_type "protein"
    type "chemical_entity"
    location "cytoplasm"
    aaseq "MTTQVPPSALLPLNPEQLARLQAATTDLTPTQLAWVSGYFWGVLNQQPAALAATPAPAAEMPGITIISASQTGNARRVAEALRDDLLAAKLNVKLVNAGDYKFKQIASEKLLIVVTSTQGEGEPPEEAVALHKFLFSKKAPKLENTAFAVFSLGDSSYEFFCQSGKDFDSKLAELGGERLLDRVDADVEYQAAASEWRARVVDALKSRAPVAAPSQSVATGAVNEIHTSPYSKDAPLVASLSVNQKITGRNSEKDVRHIEIDLGDSGMRYQPGDALGVWYQNDPALVKELVELLWLKGDEPVTVEGKTLPLNEALQWHFELTVNTANIVENYATLTRSETLLPLVGDKAKLQHYAATTPIVDMVRFSPAQLDAEALINLLRPLTPRLYSIASSQAEVENEVHVTVGVVRYDVEGRARAGGASSFLADRVEEEGEVRVFIEHNDNFRLPANPETPVIMIGPGTGIAPFRAFMQQRAADEAPGKNWLFFGNPHFTEDFLYQVEWQRYVKDGVLTRIDLAWSRDQKEKVYVQDKLREQGAELWRWINDGAHIYVCGDANRMAKDVEQALLEVIAEFGGMDTEAADEFLSELRVERRYQRDVY"
    aaseqlen 599
    ntseq "atgacgacacaggtcccaccttccgcgttgcttccgttgaacccggagcaactggcacgccttcaggcggccacgaccgatttaactcccacccagcttgcctgggtttctggctatttctggggcgtactcaatcagcagcctgctgcgcttgcagcgacgccagcgccagccgcagaaatgccgggtataactattatctccgcctcgcaaaccggcaatgcgcgccgggttgctgaagcattacgtgatgatttattagcagcaaaactgaacgttaagctggtgaacgcgggcgactataaattcaaacaaatcgccagcgaaaaactgctcatcgtagtgacgtcaacgcaaggggaaggggaaccgccggaagaagccgtcgcgctgcataagttcctgttctccaaaaaagcgccaaagctggaaaacaccgcgtttgccgtgtttagcctcggcgatagctcttatgaatttttctgccagtccgggaaagatttcgacagcaagctggcggaactgggtggtgaacgcctgctcgaccgtgtcgatgccgatgttgaataccaggctgctgccagcgagtggcgcgcccgcgtggttgatgcgcttaaatcgcgtgcgcctgtcgcggcaccttcgcaatccgtcgctactggcgcggtaaatgaaatccacaccagcccgtacagcaaagacgcgccgctggtggctagcctctctgttaaccagaaaattaccgggcgtaactctgaaaaagacgttcgccatatcgaaattgacttaggtgactcgggcatgcgttaccagccgggtgacgcgctgggcgtctggtatcagaacgatccggcactggtgaaagaacttgtcgaactgctgtggctgaaaggcgatgaacctgtcaccgtcgagggcaaaacgttgcctctgaacgaagcgctacagtggcacttcgaactgaccgtcaacaccgccaacattgttgagaattacgccacgcttacccgcagtgaaacactgctgccgctggtgggcgataaagcgaagttacagcattacgccgcgacgacgccgattgttgacatggtgcgtttctccccggcacagcttgatgccgaagcgctaattaatctgctgcgcccgctgacgccgcgtctgtattccatcgcctcctcgcaggcggaagtcgagaacgaagtacacgtcaccgttggtgtggtgcgttacgacgtggaaggccgcgcccgtgccggtggtgcctccagcttcctcgctgaccgcgtggaagaagagggcgaagtccgcgtatttatcgaacataacgataacttccgcctgccagccaatccagaaaccccggtgattatgattggcccaggcaccggtattgcgccgttccgcgcctttatgcagcaacgcgccgccgacgaagcgccaggtaaaaactggctgttctttggtaatccgcactttacggaagacttcctgtaccaggtggagtggcagcgctacgtcaaagatggcgtgctgacacgtatcgatcttgcctggtcgcgcgatcaaaaagaaaaagtttacgtacaagacaaactgcgcgaacagggcgcggagctgtggcgctggatcaatgatggtgcccacatttatgtctgcggcgacgctaatcgcatggcgaaagacgttgagcaggcacttctggaagtgattgccgaatttggtggcatggacaccgaagcggcggatgaatttttaagtgagctgcgcgtagagcgccgttatcagcgagatgtctactaa"
    ntseqlen 1800
    symbol "cysJ"
    mass 66268.98860000019
  ]
  node [
    id 839
    label "b2763 * b2764"
    compound_type "assembly"
    type "chemical_entity"
    active 1
    location "cytoplasm"
    mass 130266.35230000038
  ]
  node [
    id 840
    label "m000448"
    type "chemical_reaction"
    domain "metabolism"
    module "Cofactor and Prosthetic Group Biosynthesis"
  ]
  node [
    id 841
    label "m000449"
    type "chemical_reaction"
    domain "metabolism"
    module "Cofactor and Prosthetic Group Biosynthesis"
  ]
  node [
    id 842
    label "m000450"
    type "chemical_reaction"
    domain "metabolism"
    module "Cofactor and Prosthetic Group Biosynthesis"
  ]
  node [
    id 843
    label "b0475"
    compound_type "protein"
    type "chemical_entity"
    active 1
    location "cytoplasm"
    aaseq "MRQTKTGILLANLGTPDAPTPEAVKRYLKQFLSDRRVVDTSRLLWWPLLRGVILPLRSPRVAKLYASVWMEGGSPLMVYSRQQQQALAQRLPEMPVALGMSYGSPSLESAVDELLAEHVDHIVVLPLYPQFSCSTVGAVWDELARILARKRSIPGISFIRDYADNHDYINALANSVRASFAKHGEPDLLLLSYHGIPQRYADEGDDYPQRCRTTTRELASALGMAPEKVMMTFQSRFGREPWLMPYTDETLKMLGEKGVGHIQVMCPGFAADCLETLEEIAEQNREVFLGAGGKKYEYIPALNATPEHIEMMANLVAAYR"
    aaseqlen 320
    ntseq "atgcgtcagactaaaaccggtatcctgctggcaaacctgggtacgcccgatgcccccacacctgaagcggtaaaacgctatctgaaacaatttttaagcgacagacgcgtggttgatacctcacggttgttatggtggccattgctgcgcggcgtgattttgccgctgcgctcgccgcgtgtggcgaagctgtatgcctctgtctggatggaaggtggctcgccgctgatggtttacagccgccagcaacagcaggcgctggcacaacgtttaccggagatgcccgtagcgctgggaatgagctacggctcgccatcactggaaagcgccgtagatgaactcctggcagagcatgtagatcatattgtggtgctgccgctttatccgcaattctcctgttctacggtcggtgcggtatgggatgaactggcacgcattctggcgcgcaaacgtagcattccggggatatcgtttatacgtgattacgccgataaccacgattacattaatgcactggcgaacagcgtacgcgcttcttttgccaaacatggcgaaccggatctgctactgctctcttatcatggcattccccagcgttatgcagatgaaggcgatgattacccgcaacgttgccgcacaacgactcgtgaactggcttccgcattggggatggcaccggaaaaagtgatgatgacctttcagtcgcgctttggtcgggaaccctggctgatgccttataccgacgaaacgctgaaaatgctcggagaaaaaggcgtaggtcatattcaggtgatgtgcccgggctttgctgcggattgtctggagacgctggaagagattgccgagcaaaaccgtgaggtcttcctcggtgccggcgggaaaaaatatgaatatattccggcgcttaatgccacgccggaacatatcgaaatgatggctaatcttgttgccgcgtatcgctaa"
    ntseqlen 963
    symbol "hemH"
    mass 35883.96540000001
  ]
  node [
    id 844
    label "m000451"
    type "chemical_reaction"
    domain "metabolism"
    module "Cofactor and Prosthetic Group Biosynthesis"
  ]
  node [
    id 845
    label "m000452"
    type "chemical_reaction"
    domain "metabolism"
    module "Cofactor and Prosthetic Group Biosynthesis"
  ]
  node [
    id 846
    label "b0937"
    compound_type "protein"
    type "chemical_entity"
    active 1
    location "cytoplasm"
    aaseq "MRVITLAGSPRFPSRSSSLLEYAREKLNGLDVEVYHWNLQNFAPEDLLYARFDSPALKTFTEQLQQADGLIVATPVYKAAYSGALKTLLDLLPERALQGKVVLPLATGGTVAHLLAVDYALKPVLSALKAQEILHGVFADDSQVIDYHHRPQFTPNLQTRLDTALETFWQALHRRDVQVPDLLSLRGNAHA"
    aaseqlen 191
    ntseq "atgcgtgtcatcaccctggcgggtagtcctcgctttccttctcgctccagctccttgctggaatatgcgcgggaaaaactaaatggcctggatgtagaggtttatcactggaatctgcaaaacttcgccccggaagatctactttatgctcgtttcgatagtccggcactcaagaccttcaccgaacagctgcaacaggccgatgggctgattgtcgccacgcctgtgtataaagccgcctattccggtgcgttgaaaaccctgctcgacctgctgccagaacgcgctttgcaaggcaaagtggtgctaccgctggcgacgggcggtaccgtggcccatctgctggcggtcgattatgcccttaaaccagttttaagcgcactgaaagctcaggagatcctgcacggcgtgtttgccgatgactcacaagtaattgattaccatcacagaccccagttcacgccaaatctgcaaacccgtcttgataccgcgctagaaactttctggcaggcattgcaccgccgcgatgttcaggttcctgaccttctgtctctgcgaggtaatgcccatgcgtaa"
    ntseqlen 576
    symbol "ssuE"
    mass 21253.045199999993
  ]
  node [
    id 847
    label "m000453"
    type "chemical_reaction"
    domain "metabolism"
    module "Cofactor and Prosthetic Group Biosynthesis"
  ]
  node [
    id 848
    label "m000454"
    type "chemical_reaction"
    domain "metabolism"
    module "Cofactor and Prosthetic Group Biosynthesis"
  ]
  node [
    id 849
    label "b3187"
    compound_type "protein"
    type "chemical_entity"
    active 1
    location "cytoplasm"
    aaseq "MNLEKINELTAQDMAGVNAAILEQLNSDVQLINQLGYYIVSGGGKRIRPMIAVLAARAVGYEGNAHVTIAALIEFIHTATLLHDDVVDESDMRRGKATANAAFGNAASVLVGDFIYTRAFQMMTSLGSLKVLEVMSEAVNVIAEGEVLQLMNVNDPDITEENYMRVIYSKTARLFEAAAQCSGILAGCTPEEEKGLQDYGRYLGTAFQLIDDLLDYNADGEQLGKNVGDDLNEGKPTLPLLHAMHHGTPEQAQMIRTAIEQGNGRHLLEPVLEAMNACGSLEWTRQRAEEEADKAIAALQVLPDTPWREALIGLAHIAVQRDR"
    aaseqlen 323
    ntseq "atgaatttagaaaaaatcaatgagttaaccgcgcaagatatggcgggtgttaatgcggcaatccttgagcagcttaattccgacgtccaactgatcaatcagttaggctattacatcgtcagcggcggcggtaaacgtattcgtccgatgattgctgtactggctgcacgagctgttggctatgagggaaatgcgcatgtcaccattgctgccctgatcgagtttatccacacggcgactctgctacacgacgacgttgtggatgaatcagatatgcgcaggggtaaagctaccgccaacgccgcatttggcaatgccgccagcgtgctggtaggcgattttatttatacccgcgctttccagatgatgaccagcctcggttcgctcaaagtgctggaagtcatgtcagaagccgtaaacgtcatcgcagaaggtgaagttctgcaactgatgaacgttaacgatccggacatcactgaagaaaactacatgcgcgttatctatagcaaaaccgcgcgtctgtttgaggctgccgcgcagtgttccgggattctggctggctgtacgccggaggaggagaaaggcctgcaggattatgggcgctatctcggcactgctttccagttgatcgacgatttactcgattacaatgccgatggcgaacagttaggtaaaaatgtcggcgacgatctgaacgaaggtaaaccgacgctgccgctgctgcatgcgatgcatcatggcacaccagaacaggcacagatgatccgtaccgccatcgaacagggtaacggtcgccatcttctggaaccggttctggaagcaatgaacgcttgtggatctcttgaatggacgcgtcagcgtgccgaggaagaagcagacaaagccatcgcagcgttacaggtgctcccggacaccccttggcgagaagcactcatcggcctcgcgcacatcgctgttcaacgcgatcgttaa"
    ntseqlen 972
    symbol "ispB"
    mass 35216.580200000026
  ]
  node [
    id 850
    label "m000455"
    type "chemical_reaction"
    domain "metabolism"
    module "Cofactor and Prosthetic Group Biosynthesis"
  ]
  node [
    id 851
    label "b0174"
    compound_type "protein"
    type "chemical_entity"
    active 1
    location "cytoplasm"
    aaseq "MMLSATQPLSEKLPAHGCRHVAIIMDGNGRWAKKQGKIRAFGHKAGAKSVRRAVSFAANNGIEALTLYAFSSENWNRPAQEVSALMELFVWALDSEVKSLHRHNVRLRIIGDTSRFNSRLQERIRKSEALTAGNTGLTLNIAANYGGRWDIVQGVRQLAEKVQQGNLQPDQIDEEMLNQHVCMHELAPVDLVIRTGGEHRISNFLLWQIAYAELYFTDVLWPDFDEQDFEGALNAFANRERRFGGTEPGDETA"
    aaseqlen 253
    ntseq "gtgatgttgtctgctactcaaccacttagcgaaaaattgccagcgcatggctgccgtcatgttgcgatcattatggacggcaatggccgctgggcaaaaaagcaagggaagattcgtgcctttgggcataaagccggggcaaaatccgtccgccgggctgtctcttttgcggccaacaacggtattgaggcgttaacgctgtatgcctttagtagtgaaaactggaaccgaccagcgcaggaagtcagtgcgttaatggaactgtttgtgtgggcgctcgatagcgaagtaaaaagtctgcaccgacataacgtgcgtctgcgtattattggcgataccagtcgctttaactcgcgtttgcaagaacgtattcgtaaatctgaagcgctaacagccgggaataccggtctgacgctgaatattgcggcgaactacggtggacgttgggatatagtccagggagtcaggcaactggctgaaaaggtgcagcaaggaaacctgcaaccagatcagatagatgaagagatgctaaaccagcatgtctgtatgcatgaactggcccctgtagatttagtaattaggactgggggggagcatcgcattagtaactttttgctttggcaaattgcctatgccgaactttactttacagatgttctctggcccgatttcgatgaacaagactttgaaggggcgttaaatgcctttgctaatcgagagcgtcgtttcggcggcaccgagcccggtgatgaaacagcctga"
    ntseqlen 762
    symbol "uppS"
    mass 28443.798400000003
  ]
  node [
    id 852
    label "m000456"
    type "chemical_reaction"
    domain "metabolism"
    module "Cofactor and Prosthetic Group Biosynthesis"
  ]
  node [
    id 853
    label "b0428"
    compound_type "protein"
    type "chemical_entity"
    active 1
    location "cytoplasm"
    aaseq "MMFKQYLQVTKPGIIFGNLISVIGGFLLASKGSIDYPLFIYTLVGVSLVVASGCVFNNYIDRDIDRKMERTKNRVLVKGLISPAVSLVYATLLGIAGFMLLWFGANPLACWLGVMGFVVYVGVYSLYMKRHSVYGTLIGSLSGAAPPVIGYCAVTGEFDSGAAILLAIFSLWQMPHSYAIAIFRFKDYQAANIPVLPVVKGISVAKNHITLYIIAFAVATLMLSLGGYAGYKYLVVAAAVSVWWLGMALRGYKVADDRIWARKLFGFSIIAITALSVMMSVDFMVPDSHTLLAAVW"
    aaseqlen 296
    ntseq "atgatgtttaagcaatacctgcaagtaacgaaaccaggcatcatctttggcaacctgatctcggtgattgggggattcctgctggcctcaaagggcagcattgattatcccctgtttatctacacgctggttggggtgtcactggttgtggcgtcgggttgtgtgtttaacaactacatcgacagggatatcgacagaaagatggaaaggacgaagaatcgggtgctggtgaaaggcctgatctctcctgctgtctcgctggtgtacgccacgttgctgggtattgctggctttatgctgctgtggtttggcgcgaatccgctggcctgctggctgggggtgatgggctttgtggtttatgtcggcgtttatagcctgtacatgaaacgccactctgtctacggcacgttgattggttcgctctccggcgctgcgccgccggtgatcggctactgtgcggtaaccggtgagttcgatagcggcgcagcgatcctgctggctatcttcagcctgtggcagatgcctcactcctatgccatcgccattttccgctttaaggattaccaggcggcaaacattccggtattgccagtggtaaaaggcatttcggtggcgaagaatcacatcacgctgtatatcatcgcctttgccgttgccacgctgatgctctctcttggcggttacgctgggtataaatatctggtggtcgccgcggcggttagcgtctggtggttaggtatggctctgcgcggttataaagttgctgatgacagaatctgggcgcgcaagctgttcggcttctctatcatcgccatcactgccctctcggtgatgatgtccgttgattttatggtaccggactcgcatacgctgctggctgctgtgtggtaa"
    ntseqlen 891
    symbol "cyoE"
    mass 32248.10950000005
  ]
  node [
    id 854
    label "m000457"
    type "chemical_reaction"
    domain "metabolism"
    module "Cofactor and Prosthetic Group Biosynthesis"
  ]
  node [
    id 855
    label "b0420"
    compound_type "protein"
    type "chemical_entity"
    active 1
    location "cytoplasm"
    aaseq "MSFDIAKYPTLALVDSTQELRLLPKESLPKLCDELRRYLLDSVSRSSGHFASGLGTVELTVALHYVYNTPFDQLIWDVGHQAYPHKILTGRRDKIGTIRQKGGLHPFPWRGESEYDVLSVGHSSTSISAGIGIAVAAEKEGKNRRTVCVIGDGAITAGMAFEAMNHAGDIRPDMLVILNDNEMSISENVGALNNHLAQLLSGKLYSSLREGGKKVFSGVPPIKELLKRTEEHIKGMVVPGTLFEELGFNYIGPVDGHDVLGLITTLKNMRDLKGPQFLHIMTKKGRGYEPAEKDPITFHAVPKFDPSSGCLPKSSGGLPSYSKIFGDWLCETAAKDNKLMAITPAMREGSGMVEFSRKFPDRYFDVAIAEQHAVTFAAGLAIGGYKPIVAIYSTFLQRAYDQVLHDVAIQKLPVLFAIDRAGIVGADGQTHQGAFDLSYLRCIPEMVIMTPSDENECRQMLYTGYHYNDGPSAVRYPRGNAVGVELTPLEKLPIGKGIVKRRGEKLAILNFGTLMPEAAKVAESLNATLVDMRFVKPLDEALILEMAASHEALVTVEENAIMGGAGSGVNEVLMAHRKPVPVLNIGLPDFFIPQGTQEEMRAELGLDAAGMEAKIKAWLA"
    aaseqlen 620
    ntseq "atgagttttgatattgccaaatacccgaccctggcactggtcgactccacccaggagttacgactgttgccgaaagagagtttaccgaaactctgcgacgaactgcgccgctatttactcgacagcgtgagccgttccagcgggcacttcgcctccgggctgggcacggtcgaactgaccgtggcgctgcactatgtctacaacaccccgtttgaccaattgatttgggatgtggggcatcaggcttatccgcataaaattttgaccggacgccgcgacaaaatcggcaccatccgtcagaaaggcggtctgcacccgttcccgtggcgcggcgaaagcgaatatgacgtattaagcgtcgggcattcatcaacctccatcagtgccggaattggtattgcggttgctgccgaaaaagaaggcaaaaatcgccgcaccgtctgtgtcattggcgatggcgcgattaccgcaggcatggcgtttgaagcgatgaatcacgcgggcgatatccgtcctgatatgctggtgattctcaacgacaatgaaatgtcgatttccgaaaatgtcggcgcgctcaacaaccatctggcacagctgctttccggtaagctttactcttcactgcgcgaaggcgggaaaaaagttttctctggcgtgccgccaattaaagagctgctcaaacgcaccgaagaacatattaaaggcatggtagtgcctggcacgttgtttgaagagctgggctttaactacatcggcccggtggacggtcacgatgtgctggggcttatcaccacgctaaagaacatgcgcgacctgaaaggcccgcagttcctgcatatcatgaccaaaaaaggtcgtggttatgaaccggcagaaaaagacccgatcactttccacgccgtgcctaaatttgatccctccagcggttgtttgccgaaaagtagcggcggtttgccgagctattcaaaaatctttggcgactggttgtgcgaaacggcagcgaaagacaacaagctgatggcgattactccggcgatgcgtgaaggttccggcatggtcgagttttcacgtaaattcccggatcgctacttcgacgtggcaattgccgagcaacacgcggtgacctttgctgcgggtctggcgattggtgggtacaaacccattgtcgcgatttactccactttcctgcaacgcgcctatgatcaggtgctgcatgacgtggcgattcaaaagcttccggtcctgttcgccatcgaccgcgcgggcattgttggtgctgacggtcaaacccatcagggtgcttttgatctctcttacctgcgctgcataccggaaatggtcattatgaccccgagcgatgaaaacgaatgtcgccagatgctctataccggctatcactataacgatggcccgtcagcggtgcgctacccgcgtggcaacgcggtcggcgtggaactgacgccgctggaaaaactaccaattggcaaaggcattgtgaagcgtcgtggcgagaaactggcgatccttaactttggtacgctgatgccagaagcggcgaaagtcgccgaatcgctgaacgccacgctggtcgatatgcgttttgtgaaaccgcttgatgaagcgttaattctggaaatggccgccagccatgaagcgctggtcaccgtagaagaaaacgccattatgggcggcgcaggcagcggcgtgaacgaagtgctgatggcccatcgtaaaccagtacccgtgctgaacattggcctgccggacttctttattccgcaaggaactcaggaagaaatgcgcgccgaactcggcctcgatgccgctggtatggaagccaaaatcaaggcctggctggcataa"
    ntseqlen 1863
    symbol "dxs"
    mass 67616.15660000016
  ]
  node [
    id 856
    label "m000458"
    type "chemical_reaction"
    domain "metabolism"
    module "Cofactor and Prosthetic Group Biosynthesis"
  ]
  node [
    id 857
    label "b3779"
    compound_type "protein"
    type "chemical_entity"
    active 1
    location "cytoplasm"
    aaseq "MGSTSSLYAAIDLGSNSFHMLVVREVAGSIQTLTRIKRKVRLAAGLNSENALSNEAMERGWQCLRLFAERLQDIPPSQIRVVATATLRLAVNAGDFIAKAQEILGCPVQVISGEEEARLIYQGVAHTTGGADQRLVVDIGGASTELVTGTGAQTTSLFSLSMGCVTWLERYFADRNLGQENFDAAEKAAREVLRPVADELRYHGWKVCVGASGTVQALQEIMMAQGMDERITLEKLQQLKQRAIHCGRLEELEIDGLTLERALVFPSGLAILIAIFTELNIQCMTLAGGALREGLVYGMLHLAVEQDIRSRTLRNIQRRFMIDIDQAQRVAKVAANFFDQVENEWHLEAISRDLLISACQLHEIGLSVDFKQAPQHAAYLVRNLDLPGFTPAQKKLLATLLLNQTNPVDLSSLHQQNAVPPRVAEQLCRLLRLAIIFASRRRDDLVPEMTLQANHELLTLTLPQGWLTQHPLGKEIIAQESQWQSYVHWPLEVH"
    aaseqlen 494
    ntseq "atgggttccacctcgtcgctgtatgcagccattgatctcggttcgaatagttttcatatgctggttgtgcgcgaggtggctggaagcatccagacgctgacgcgaataaaacgcaaagtgcgtctggctgctggcctgaatagcgaaaatgccctctccaatgaagcaatggagcgcggttggcaatgtttgcgcctgtttgctgaacgtctgcaagatattcctccctcgcaaattcgcgttgtcgctacggcgacgttacgccttgccgtcaatgcgggtgattttattgccaaagcgcaggaaattctcggttgtccggtacaggtgatcagcggtgaagaggaagcacgtctgatttatcagggcgttgctcacaccactggtggtgccgatcagcgcctggtggtggatataggcggagccagtactgaactggtaaccggcacgggtgcacaaaccacctcgttgttcagcctgtcgatgggctgcgtcacctggctggaacgctattttgccgatcgtaatctggggcaggaaaattttgatgctgcagaaaaagcggcacgcgaagtgttacgtccggttgccgatgaattacggtatcacggctggaaagtgtgcgttggtgcttccggcaccgtgcaggcgttacaggaaatcatgatggcacaggggatggatgaacgcattaccctggaaaagttgcagcaattgaaacagcgagccattcattgcggtcggctggaggaactggagattgacgggctgacgctggaacgtgcgttagtgttcccgagtggtctggcgatcctgatcgccatttttaccgaactgaatattcagtgtatgaccctggcgggcggtgcgctgcgtgaaggcctggtctacggcatgttgcatctggccgtcgagcaggatattcgcagccgtacgctgcgtaatattcaacgccgctttatgatcgatattgatcaggcacagcgcgtagccaaagttgcggctaacttcttcgatcaggtggaaaacgaatggcatcttgaagcaataagccgcgatttgctcatcagcgcctgtcagcttcatgaaatcggcctgagcgttgacttcaaacaagcgccgcaacacgctgcttatctggtgcgtaatctggatcttcccggttttacccccgcacagaaaaaattgctggcgacgctactgctcaaccagactaatccggtcgatctctcatcgctgcatcagcaaaatgccgtaccgccgcgcgtcgcagaacaactctgccgtttactacgcctggccatcatttttgccagccgtcgccgtgacgatctcgtgccagagatgacattacaggctaaccatgaactgttgaccttgacgcttccgcaaggttggctaacccaacatccgctgggtaaagagattattgctcaggaaagccagtggcagagctatgtccactggccgctggaagtgcattaa"
    ntseqlen 1485
    symbol "gpp"
    mass 54870.50270000008
  ]
  node [
    id 858
    label "m000459"
    type "chemical_reaction"
    domain "metabolism"
    module "Cofactor and Prosthetic Group Biosynthesis"
  ]
  node [
    id 859
    label "b0154"
    compound_type "protein"
    type "chemical_entity"
    active 1
    location "cytoplasm"
    aaseq "MSKSENLYSAARELIPGGVNSPVRAFTGVGGTPLFIEKADGAYLYDVDGKAYIDYVGSWGPMVLGHNHPAIRNAVIEAAERGLSFGAPTEMEVKMAQLVTELVPTMDMVRMVNSGTEATMSAIRLARGFTGRDKIIKFEGCYHGHADCLLVKAGSGALTLGQPNSPGVPADFAKYTLTCTYNDLASVRAAFEQYPQEIACIIVEPVAGNMNCVPPLPEFLPGLRALCDEFGALLIIDEVMTGFRVALAGAQDYYGVVPDLTCLGKIIGGGMPVGAFGGRRDVMDALAPTGPVYQAGTLSGNPIAMAAGFACLNEVAQPGVHETLDELTTRLAEGLLEAAEEAGIPLVVNHVGGMFGIFFTDAESVTCYQDVMACDVERFKRFFHMMLDEGVYLAPSAFEAGFMSVAHSMEDINNTIDAARRVFAKL"
    aaseqlen 426
    ntseq "atgagtaagtctgaaaatctttacagcgcagcgcgcgagctgatccctggcggtgtgaactcccctgttcgcgcctttactggcgtgggcggcactccactgtttatcgaaaaagcggacggcgcttatctgtacgatgttgatggcaaagcctatatcgattatgtcggttcctgggggccgatggtgctgggccataaccatccggcaatccgcaatgccgtgattgaagccgccgagcgtggtttaagctttggtgcaccaaccgaaatggaagtgaaaatggcgcaactggtgaccgaactggtcccgaccatggatatggtgcgcatggtgaactccggcactgaagcgaccatgagcgccatccgcctggcccgtggttttaccggtcgcgacaaaattattaaatttgaagggtgttaccatggtcacgctgactgcctgctggtgaaagccggttctggcgcactcacgttaggccagccaaactcgccgggcgttccggcagatttcgccaaatataccttaacctgtacttataatgatctggcttctgtacgcgccgcatttgagcaatacccgcaagagattgcctgtattatcgtcgagccggtggcaggcaatatgaactgtgttccgccgctgccagagttcctgccaggtctgcgcgcgctgtgcgacgaatttggcgcgttgctgatcatcgatgaagtgatgaccggtttccgcgtagcgctagctggcgcacaggattattacggcgtagtgccagatttaacctgcctcggcaaaatcatcggcggtggaatgccggtaggcgcattcggtggtcgtcgtgatgtaatggatgcgctggccccgacgggtccggtctatcaggcgggtacgctttccggtaacccgattgcgatggcagcgggtttcgcctgtctgaatgaagtcgcgcagccgggcgttcacgaaacgctggatgagctgacaacacgtctggcagaaggtctgctggaagcggcagaagaagccggaattccgctggtcgttaaccacgttggcggcatgttcggtattttctttaccgacgccgagtccgtgacgtgctatcaggatgtgatggcctgtgacgtggaacgctttaagcgtttcttccatatgatgctggacgaaggtgtttacctggcaccgtcagcgtttgaagcgggctttatgtccgtggcgcacagcatggaagatatcaataacaccatcgatgctgcacgtcgggtgtttgcgaagttgtga"
    ntseqlen 1281
    symbol "hemL"
    mass 45365.6295000001
  ]
  node [
    id 860
    label "m000460"
    type "chemical_reaction"
    domain "metabolism"
    module "Cofactor and Prosthetic Group Biosynthesis"
  ]
  node [
    id 861
    label "b0907"
    compound_type "protein"
    type "chemical_entity"
    active 1
    location "cytoplasm"
    aaseq "MAQIFNFSSGPAMLPAEVLKQAQQELRDWNGLGTSVMEVSHRGKEFIQVAEEAEKDFRDLLNVPSNYKVLFCHGGGRGQFAAVPLNILGDKTTADYVDAGYWAASAIKEAKKYCTPNVFDAKVTVDGLRAVKPMREWQLSDNAAYMHYCPNETIDGIAIDETPDFGADVVVAADFSSTILSRPIDVSRYGVIYAGAQKNIGPAGLTIVIVREDLLGKANIACPSILDYSILNDNGSMFNTPPTFAWYLSGLVFKWLKANGGVAEMDKINQQKAELLYGVIDNSDFYRNDVAKANRSRMNVPFQLADSALDKLFLEESFAAGLHALKGHRVVGGMRASIYNAMPLEGVKALTDFMVEFERRHG"
    aaseqlen 362
    ntseq "atggctcaaatcttcaattttagttctggtccggcaatgctaccggcagaggtgcttaaacaggctcaacaggaactgcgcgactggaacggtcttggtacgtcggtgatggaagtgagtcaccgtggcaaagagttcattcaggttgcagaggaagccgagaaggattttcgcgatcttcttaatgtcccctccaactacaaggtattattctgccatggcggtggtcgcggtcagtttgctgcggtaccgctgaatattctcggtgataaaaccaccgcagattatgttgatgccggttactgggcggcaagtgccattaaagaagcgaaaaaatactgcacgcctaatgtctttgacgccaaagtgactgttgatggtctgcgcgcggttaagccaatgcgtgaatggcaactctctgataatgctgcttatatgcattattgcccgaatgaaaccatcgatggtatcgccatcgacgaaacgccagacttcggcgcagatgtggtggtcgccgctgacttctcttcaaccattctttcccgtccgattgacgtcagccgttatggtgtaatttacgctggcgcgcagaaaaatatcggcccggctggcctgacaatcgtcatcgttcgtgaagatttgctgggcaaagcgaatatcgcgtgtccgtcgattctggattattccatcctcaacgataacggctccatgtttaacacgccgccgacatttgcctggtatctatctggtctggtctttaaatggctgaaagcgaacggcggtgtagctgaaatggataaaatcaatcagcaaaaagcagaactgctatatggggtgattgataacagcgatttctaccgcaatgacgtggcgaaagctaaccgttcgcggatgaacgtgccgttccagttggcggacagtgcgcttgacaaattgttccttgaagagtcttttgctgctggccttcatgcactgaaaggtcaccgtgtggtcggcggaatgcgcgcttctatttataacgccatgccgctggaaggcgttaaagcgctgacagacttcatggttgagttcgaacgccgtcacggttaa"
    ntseqlen 1089
    symbol "serC"
    mass 39782.842400000045
  ]
  node [
    id 862
    label "m000461"
    type "chemical_reaction"
    domain "metabolism"
    module "Cofactor and Prosthetic Group Biosynthesis"
  ]
  node [
    id 863
    label "b1210"
    compound_type "protein"
    type "chemical_entity"
    active 1
    location "cytoplasm"
    aaseq "MTLLALGINHKTAPVSLRERVSFSPDKLDQALDSLLAQPMVQGGVVLSTCNRTELYLSVEEQDNLQEALIRWLCDYHNLNEEDLRKSLYWHQDNDAVSHLMRVASGLDSLVLGEPQILGQVKKAFADSQKGHMKASELERMFQKSFSVAKRVRTETDIGASAVSVAFAACTLARQIFESLSTVTVLLVGAGETIELVARHLREHKVQKMIIANRTRERAQILADEVGAEVIALSDIDERLREADIIISSTASPLPIIGKGMVERALKSRRNQPMLLVDIAVPRDVEPEVGKLANAYLYSVDDLQSIISHNLAQRKAAAVEAETIVAQETSEFMAWLRAQSASETIREYRSQAEQVRDELTAKALAALEQGGDAQAIMQDLAWKLTNRLIHAPTKSLQQAARDGDNERLNILRDSLGLE"
    aaseqlen 418
    ntseq "atgacccttttagcactcggtatcaaccataaaacggcacctgtatcgctgcgagaacgtgtatcgttttcgccggataagctcgatcaggcgcttgacagcctgcttgcgcagccgatggtgcagggcggcgtggtgctgtcgacgtgcaaccgcacggaactttatcttagcgttgaagagcaggacaacctgcaagaggcgttaatccgctggctttgcgattatcacaatcttaatgaagaagatctgcgtaaaagcctctactggcatcaggataacgacgcggttagccatttaatgcgtgttgccagcggcctggattcactggttctgggggagccgcagatcctcggtcaggttaaaaaagcgtttgccgattcgcaaaaaggtcatatgaaggccagcgaactggaacgcatgttccagaaatctttctctgtcgcgaaacgcgttcgcactgaaacagatatcggtgccagcgctgtgtctgtcgcttttgcggcttgtacgctggcgcggcagatctttgaatcgctctctacggtcacagtgttgctggtaggcgcgggcgaaactatcgagctggtggcgcgtcatctgcgcgaacacaaagtacagaagatgattatcgccaaccgcactcgcgaacgtgcccaaattctggcagatgaagtcggcgcggaagtgattgccctgagtgatatcgacgaacgtctgcgcgaagccgatatcatcatcagttccaccgccagcccgttaccgattatcgggaaaggcatggtggagcgcgcattaaaaagccgtcgcaaccaaccaatgctgttggtggatattgccgttccgcgcgatgttgagccggaagttggcaaactggcgaatgcttatctttatagcgttgatgatctgcaaagcatcatttcgcacaacctggcgcagcgtaaagccgcagcggttgaggcggaaactattgtcgctcaggaaaccagcgaatttatggcgtggctgcgagcacaaagcgccagcgaaaccattcgcgagtatcgcagccaggcagagcaagttcgcgatgagttaaccgccaaagcgttagcggcccttgagcagggcggcgacgcgcaagccattatgcaggatctggcatggaaactgactaaccgcttgatccatgcgccaacgaaatcacttcaacaggccgcccgtgacggggataacgaacgcctgaatattctgcgcgacagcctcgggctggagtag"
    ntseqlen 1257
    symbol "hemA"
    mass 46306.27210000011
  ]
  node [
    id 864
    label "m000462"
    type "chemical_reaction"
    domain "metabolism"
    module "Cofactor and Prosthetic Group Biosynthesis"
  ]
  node [
    id 865
    label "m000463"
    type "chemical_reaction"
    domain "metabolism"
    module "Cofactor and Prosthetic Group Biosynthesis"
  ]
  node [
    id 866
    label "b3500"
    compound_type "protein"
    type "chemical_entity"
    active 1
    location "cytoplasm"
    aaseq "MTKHYDYIAIGGGSGGIASINRAAMYGQKCALIEAKELGGTCVNVGCVPKKVMWHAAQIREAIHMYGPDYGFDTTINKFNWETLIASRTAYIDRIHTSYENVLGKNNVDVIKGFARFVDAKTLEVNGETITADHILIATGGRPSHPDIPGVEYGIDSDGFFALPALPERVAVVGAGYIAVELAGVINGLGAKTHLFVRKHAPLRSFDPMISETLVEVMNAEGPQLHTNAIPKAVVKNTDGSLTLELEDGRSETVDCLIWAIGREPANDNINLEAAGVKTNEKGYIVVDKYQNTNIEGIYAVGDNTGAVELTPVAVAAGRRLSERLFNNKPDEHLDYSNIPTVVFSHPPIGTVGLTEPQAREQYGDDQVKVYKSSFTAMYTAVTTHRQPCRMKLVCVGSEEKIVGIHGIGFGMDEMLQGFAVALKMGATKKDFDNTVAIHPTAAEEFVTMR"
    aaseqlen 450
    ntseq "atgactaaacactatgattacatcgccatcggcggcggcagcggcggtatcgcctccatcaaccgcgcggctatgtacggccagaaatgtgcgctgattgaagccaaagagctgggcggcacctgcgtaaatgttggctgtgtgccgaaaaaagtgatgtggcacgcggcgcaaatccgtgaagcgatccatatgtacggcccggattatggttttgataccactatcaataaattcaactgggaaacgttgatcgccagccgtaccgcctatatcgaccgtattcatacttcctatgaaaacgtgctcggtaaaaataacgttgatgtaatcaaaggctttgcccgcttcgttgatgccaaaacgctggaggtaaacggcgaaaccatcacggccgatcatattctgatcgccacaggcggtcgtccgagccacccggatattccgggcgtggaatacggtattgattctgatggcttcttcgcccttcctgctttgccagagcgcgtggcggttgttggcgcgggttacatcgccgttgagctggcgggcgtgattaacggcctcggcgcgaaaacgcatctgtttgtgcgtaaacatgcgccgctgcgcagcttcgacccgatgatttccgaaacgctggtcgaagtgatgaacgccgaaggcccgcagctgcacaccaacgccatcccgaaagcggtagtgaaaaataccgatggtagcctgacgctggagctggaagatggtcgcagtgaaacggtggattgcctgatttgggcgattggtcgcgagcctgccaatgacaacatcaacctggaagccgctggcgttaaaactaacgaaaaaggctatatcgtcgtcgataaatatcaaaacaccaatattgaaggtatttacgcggtgggcgataacacgggtgcagtggagctgacaccggtggcagttgcagcgggtcgccgtctctctgaacgcctgtttaataacaagccggatgagcatctggattacagcaacattccgaccgtggtcttcagccatccgccgattggtactgttggtttaacggaaccgcaggcgcgcgagcagtatggcgacgatcaggtgaaagtgtataaatcctctttcaccgcgatgtataccgccgtcaccactcaccgccagccgtgccgcatgaagctggtgtgcgttggatcggaagagaagattgtcggtattcacggcattggctttggtatggacgaaatgttgcagggcttcgcggtggcgctgaagatgggggcaaccaaaaaagacttcgacaataccgtcgccattcacccaacggcggcagaagagttcgtgacaatgcgttaa"
    ntseqlen 1353
    symbol "gor"
    mass 48771.94720000004
  ]
  node [
    id 867
    label "m000464"
    type "chemical_reaction"
    domain "metabolism"
    module "Cofactor and Prosthetic Group Biosynthesis"
  ]
  node [
    id 868
    label "b1277"
    compound_type "protein"
    type "chemical_entity"
    active 1
    location "cytoplasm"
    aaseq "MQLKRVAEAKLPTPWGDFLMVGFEELATGHDHVALVYGDISGHTPVLARVHSECLTGDALFSLRCDCGFQLEAALTQIAEEGRGILLYHRQEGRNIGLLNKIRAYALQDQGYDTVEANHQLGFAADERDFTLCADMFKLLGVNEVRLLTNNPKKVEILTEAGINIVERVPLIVGRNPNNEHYLDTKAEKMGHLLNK"
    aaseqlen 196
    ntseq "atgcagcttaaacgtgtggcagaagccaaactgccaaccccatggggcgatttcctgatggtgggatttgaagaactggcaaccggacacgatcatgtcgcgctagtctatggcgatatttccgggcataccccggtacttgcgcgcgtccattccgaatgtctgaccggtgacgccctgttcagcttgcgctgcgattgtggcttccagctcgaagcggcattgacgcaaattgccgaggaaggccgtggtattttgctgtatcaccgtcaggaaggtcgtaacattggtctgctgaataaaatccgcgcttacgcactgcaggatcaaggttacgataccgtagaggctaaccaccagttaggcttcgccgctgatgagcgcgacttcactctttgcgctgatatgttcaaactccttggcgtcaatgaagtccgcttgttaaccaataacccgaaaaaagtcgaaattctgaccgaagcagggattaatattgttgaacgcgtaccattgattgtaggtcgtaaccccaataacgaacattatctcgataccaaagccgagaaaatgggccatttgctgaacaaataa"
    ntseqlen 591
    symbol "ribA"
    mass 21835.724700000024
  ]
  node [
    id 869
    label "m000465"
    type "chemical_reaction"
    domain "metabolism"
    module "Cofactor and Prosthetic Group Biosynthesis"
  ]
  node [
    id 870
    label "b2153"
    compound_type "protein"
    type "chemical_entity"
    active 1
    location "cytoplasm"
    aaseq "MPSLSKEAALVHEALVARGLETPLRPPVHEMDNETRKSLIAGHMTEIMQLLNLDLADDSLMETPHRIAKMYVDEIFSGLDYANFPKITLIENKMKVDEMVTVRDITLTSTCEHHFVTIDGKATVAYIPKDSVIGLSKINRIVQFFAQRPQVQERLTQQILIALQTLLGTNNVAVSIDAVHYCVKARGIRDATSATTTTSLGGLFKSSQNTRHEFLRAVRHHN"
    aaseqlen 222
    ntseq "atgccatcactcagtaaagaagcggccctggttcatgaagcgttagttgcgcgaggactggaaacaccgctgcgcccgcccgtgcatgaaatggataacgaaacgcgcaaaagccttattgctggtcatatgaccgaaatcatgcagctgctgaatctcgacctggctgatgacagtttgatggaaacgccgcatcgcatcgctaaaatgtatgtcgatgaaattttctccggtctggattacgccaatttcccgaaaatcaccctcattgaaaacaaaatgaaggtcgatgaaatggtcaccgtgcgcgatatcactctgaccagcacctgtgaacaccattttgttaccatcgatggcaaagcgacggtggcctatatcccgaaagattcggtgatcggtctgtcaaaaattaaccgcattgtgcagttctttgcccagcgtccgcaggtgcaggaacgtctgacgcagcaaattcttattgcgctacaaacgctgctgggcaccaataacgtggctgtctcgatcgacgcggtgcattactgcgtgaaggcgcgtggcatccgcgatgcaaccagtgccacgacaacgacctctcttggtggattgttcaaatccagtcagaatacgcgccacgagtttctgcgcgctgtgcgtcatcacaactga"
    ntseqlen 669
    symbol "folE"
    mass 24830.33970000001
  ]
  node [
    id 871
    label "m000466"
    type "chemical_reaction"
    domain "metabolism"
    module "Cofactor and Prosthetic Group Biosynthesis"
  ]
  node [
    id 872
    label "b0029"
    compound_type "protein"
    type "chemical_entity"
    active 1
    location "cytoplasm"
    aaseq "MQILLANPRGFCAGVDRAISIVENALAIYGAPIYVRHEVVHNRYVVDSLRERGAIFIEQISEVPDGAILIFSAHGVSQAVRNEAKSRDLTVFDATCPLVTKVHMEVARASRRGEESILIGHAGHPEVEGTMGQYSNPEGGMYLVESPDDVWKLTVKNEEKLSFMTQTTLSVDDTSDVIDALRKRFPKIVGPRKDDICYATTNRQEAVRALAEQAEVVLVVGSKNSSNSNRLAELAQRMGKRAFLIDDAKDIQEEWVKEVKCVGVTAGASAPDILVQNVVARLQQLGGGEAIPLEGREENIVFEVPKELRVDIREVD"
    aaseqlen 316
    ntseq "atgcagatcctgttggccaacccgcgtggtttttgtgccggggtagaccgcgctatcagcattgttgaaaacgcgctggccatttacggcgcaccgatatatgtccgtcacgaagtggtacataaccgctatgtggtcgatagcttgcgtgagcgtggggctatctttattgagcagattagcgaagtaccggacggcgcgatcctgattttctccgcacacggtgtttctcaggcggtacgtaacgaagcaaaaagtcgcgatttgacggtgtttgatgccacctgtccgctggtgaccaaagtgcatatggaagtcgcccgcgccagtcgccgtggcgaagaatctattctcatcggtcacgccgggcacccggaagtggaagggacaatgggccagtacagtaacccggaagggggaatgtatctggtcgaatcgccggacgatgtgtggaaactgacggtcaaaaacgaagagaagctctcctttatgacccagaccacgctgtcggtggatgacacgtctgatgtgatcgacgcgctgcgtaaacgcttcccgaaaattgtcggtccgcgcaaagatgacatctgctacgccacgactaaccgtcaggaagcggtacgcgccctggcagaacaggcggaagttgtgttggtggtcggttcgaaaaactcctccaactccaaccgtctggcggagctggcccagcgtatgggcaaacgcgcgtttttgattgacgatgcgaaagacatccaggaagagtgggtgaaagaggttaaatgcgtcggcgtgactgcgggcgcatcggctccggatattctggtgcagaatgtggtggcacgtttgcagcagctgggcggtggtgaagccattccgctggaaggccgtgaagaaaacattgttttcgaagtgccgaaagagctgcgtgtcgatattcgtgaagtcgattaa"
    ntseqlen 951
    symbol "ispH"
    mass 34774.147200000014
  ]
  node [
    id 873
    label "m000467"
    type "chemical_reaction"
    domain "metabolism"
    module "Cofactor and Prosthetic Group Biosynthesis"
  ]
  node [
    id 874
    label "m000468"
    type "chemical_reaction"
    domain "metabolism"
    module "Cofactor and Prosthetic Group Biosynthesis"
  ]
  node [
    id 875
    label "m000469"
    type "chemical_reaction"
    domain "metabolism"
    module "Cofactor and Prosthetic Group Biosynthesis"
  ]
  node [
    id 876
    label "m000470"
    type "chemical_reaction"
    domain "metabolism"
    module "Cofactor and Prosthetic Group Biosynthesis"
  ]
  node [
    id 877
    label "b3805"
    compound_type "protein"
    type "chemical_entity"
    active 1
    location "cytoplasm"
    aaseq "MLDNVLRIATRQSPLALWQAHYVKDKLMASHPGLVVELVPMVTRGDVILDTPLAKVGGKGLFVKELEVALLENRADIAVHSMKDVPVEFPQGLGLVTICEREDPRDAFVSNNYDSLDALPAGSIVGTSSLRRQCQLAERRPDLIIRSLRGNVGTRLSKLDNGEYDAIILAVAGLKRLGLESRIRAALPPEISLPAVGQGAVGIECRLDDSRTRELLAALNHHETALRVTAERAMNTRLEGGCQVPIGSYAELIDGEIWLRALVGAPDGSQIIRGERRGAPQDAEQMGISLAEELLNNGAREILAEVYNGDAPA"
    aaseqlen 313
    ntseq "atgttagacaatgttttaagaattgccacacgccaaagcccacttgcactctggcaggcacactatgtcaaagacaagttgatggcgagccatccgggcctggtcgttgaactggtaccgatggtgacgcgcggcgatgtgattcttgatacgccgctggcgaaagtaggcggaaaaggcttatttgtaaaagagctggaagtcgcgctcctcgaaaatcgcgccgatatcgccgtacactcaatgaaagatgtgccggttgaattcccgcaaggtctgggactggtcactatttgtgagcgtgaagatcctcgcgatgcctttgtgtccaataactatgacagtctggatgcgttaccggcaggcagtatcgtcgggacgtccagtttacgtcgccagtgccaactggctgaacgccgtccggatctgattatccgctccctgcgcggcaacgtcggcactcgcctgagcaaactggataacggcgaatacgatgccatcattcttgccgtagccggactaaaacgtttaggtctggagtcacgtattcgcgccgcgttgccacccgagatttctcttccggcggtaggacaaggtgcggtgggtattgaatgccgccttgatgattcacgcactcgcgagctgcttgccgcgctgaatcaccacgaaactgcactgcgcgttaccgcagaacgcgccatgaatacccgtctcgaaggcggatgtcaggtgccaattggtagctacgccgagcttattgatggcgaaatctggctgcgtgcgctggtcggcgcgccggacggttcgcagattattcgcggtgaacgccgcggtgcgccgcaagatgccgaacaaatggggatttcgctggcagaagagctactgaataacggcgcgcgcgagatcctcgctgaagtctataacggagacgccccggcatga"
    ntseqlen 942
    symbol "hemC"
    mass 33851.43770000004
  ]
  node [
    id 878
    label "m000471"
    type "chemical_reaction"
    domain "metabolism"
    module "Cofactor and Prosthetic Group Biosynthesis"
  ]
  node [
    id 879
    label "b0595"
    compound_type "protein"
    type "chemical_entity"
    active 1
    location "cytoplasm"
    aaseq "MAIPKLQAYALPESHDIPQNKVDWAFEPQRAALLIHDMQDYFVSFWGENCPMMEQVIANIAALRDYCKQHNIPVYYTAQPKEQSDEDRALLNDMWGPGLTRSPEQQKVVDRLTPDADDTVLVKWRYSAFHRSPLEQMLKESGRNQLIITGVYAHIGCMTTATDAFMRDIKPFMVADALADFSRDEHLMSLKYVAGRSGRVVMTEELLPAPIPASKAALREVILPLLDESDEPFDDDNLIDYGLDSVRMMALAARWRKVHGDIDFVMLAKNPTIDAWWKLLSREVK"
    aaseqlen 285
    ntseq "atggctattccaaaattacaggcttacgcactgccggagtctcacgatattccgcagaataaagttgactgggcctttgaaccgcaacgtgccgcgttgttaatccatgatatgcaggactattttgtcagcttctggggcgagaactgcccgatgatggagcaggtgatcgcgaatattgctgcgctgcgcgactactgcaaacagcacaatatcccggtttattacaccgcccagccgaaagagcagagcgatgaagatcgggcgctgttgaatgatatgtgggggccgggcctgacccgctcgccggaacagcaaaaggtggtggatcgcctgacgccagatgccgacgacacggtgctggtgaagtggcgctacagcgcgtttcatcgttctccgctggagcaaatgctgaaagagagtggacgtaaccagctgattattaccggggtatatgcccacattggctgtatgaccaccgcaaccgacgcatttatgcgcgatattaaaccgtttatggtggcggatgcgctggccgatttcagccgtgacgagcatttgatgtcgctgaaatatgtggccggacgttctggccgggtggtgatgactgaagaattactgccagcacctatccccgccagcaaagcggcgctgcgtgaggtgatcctgccgttgctggacgagtccgatgaaccgttcgatgacgacaacctgatcgactacggtctggattcggtgcgcatgatggcgctggcggcgcgctggcgcaaagtgcatggtgatatcgactttgtcatgctggcgaaaaacccgaccatcgacgcctggtggaagctactctcccgcgaggtgaaataa"
    ntseqlen 858
    symbol "entB"
    mass 32553.98120000002
  ]
  node [
    id 880
    label "m000472"
    type "chemical_reaction"
    domain "metabolism"
    module "Cofactor and Prosthetic Group Biosynthesis"
  ]
  node [
    id 881
    label "b2411"
    compound_type "protein"
    type "chemical_entity"
    active 1
    location "cytoplasm"
    aaseq "MESIEQQLTELRTTLRHHEYLYHVMDAPEIPDAEYDRLMRELRELETKHPELITPDSPTQRVGAAPLAAFSQIRHEVPMLSLDNVFDEESFLAFNKRVQDRLKNNEKVTWCCELKLDGLAVSILYENGVLVSAATRGDGTTGEDITSNVRTIRAIPLKLHGENIPARLEVRGEVFLPQAGFEKINEDARRTGGKVFANPRNAAAGSLRQLDPRITAKRPLTFFCYGVGVLEGGELPDTHLGRLLQFKKWGLPVSDRVTLCESAEEVLAFYHKVEEDRPTLGFDIDGVVIKVNSLAQQEQLGFVARAPRWAVAFKFPAQEQMTFVRDVEFQVGRTGAITPVARLEPVHVAGVLVSNATLHNADEIERLGLRIGDKVVIRRAGDVIPQVVNVVLSERPEDTREVVFPTHCPVCGSDVERVEGEAVARCTGGLICGAQRKESLKHFVSRRAMDVDGMGDKIIDQLVEKEYVHTPADLFKLTAGKLTGLERMGPKSAQNVVNALEKAKETTFARFLYALGIREVGEATAAGLAAYFGTLEALEAASIEELQKVPDVGIVVASHVHNFFAEESNRNVISELLAEGVHWPAPIVINAEEIDSPFAGKTVVLTGSLSQMSRDDAKARLVELGAKVAGSVSKKTDLVIAGEAAGSKLAKAQELGIEVIDEAEMLRLLGS"
    aaseqlen 671
    ntseq "atggaatcaatcgaacaacaactgacagaactgcgaacgacgcttcgccatcatgaatatctttatcatgtgatggatgcgccggaaattcccgacgctgaatacgacaggctgatgcgcgaactgcgcgagctggaaaccaaacatccagaactgattacgcctgattcgcctactcaacgtgtaggcgctgcgccgctggcggctttcagccagatacgccatgaagtaccaatgctgtcactggataacgtttttgatgaagaaagctttcttgctttcaacaaacgtgtgcaggaccgtctgaaaaacaacgagaaagtcacctggtgctgtgagctgaagctggatggtcttgccgtcagtattctgtatgaaaatggcgttttagtcagtgccgcgacccgtggcgatggcaccaccggggaagatatcacgtctaatgtgcgtactattcgcgccattccgctgaagctgcacggagagaatatcccggcgcgtctggaagtgcgtggtgaagtgttcctgccgcaggcggggttcgaaaagattaacgaagatgcgcgacgcacgggcgggaaagtgtttgctaacccacgtaatgcggcagctggttcactgcgtcagcttgatccgcgtattacagcgaagcgaccgctcacttttttctgctatggcgttggtgttctggaaggtggcgagctgccggatactcatcttggccgtttactgcaatttaaaaagtgggggttgccggtcagcgatcgggtaacgctttgtgaatcggcggaagaagtgctggcgttctatcacaaagtggaagaagaccgcccgacgctgggctttgatatcgacggcgtggtgattaaggtcaactcactggcacagcaggagcagcttggctttgtcgcgcgtgccccgcgctgggcggtagcgtttaaattcccggcgcaggagcagatgacctttgtgcgtgacgtcgagtttcaggttgggcgtactggcgcgattacgcctgttgcgcgtctggaacctgtccatgttgcaggcgtgctggtgagtaacgcaaccttacacaatgcggatgaaatcgaacgtcttggtttacgcattggcgataaagtggtgattcgccgcgctggcgacgtgatcccgcaggtggttaacgtcgtgctttctgaacgcccggaagatacccgtgaggttgtattcccgacgcattgtccggtatgtggttctgacgttgagcgtgtggaaggtgaagcggttgcccgctgtaccggtggcctgatttgcggtgcgcagcgtaaagagtcgctgaaacactttgtttcccgccgtgcgatggatgttgacggaatgggcgacaaaatcatcgatcagctggttgaaaaagaatatgtccatactccggcagatctgttcaaactcaccgcaggcaaactgaccggactggagcgtatggggccaaaatcggcacaaaacgtggttaacgcgctggaaaaagcgaaagaaaccacctttgctcgcttcctctatgcacttggcatccgtgaagtcggcgaggccaccgcagcaggtctggcggcatatttcggcacgctggaagcgctggaagccgcttcgattgaagagctgcaaaaggtgcctgatgttggcattgtcgttgcatcccacgttcacaacttctttgccgaagaaagcaaccgcaatgtcatcagcgagctgttggcggaaggtgttcactggcctgcgccgatcgttatcaacgcggaagagattgacagcccgtttgctggtaaaaccgtggtgcttacgggcagcttaagccagatgtcgcgtgatgacgctaaagctcgactggtcgaactgggcgcgaaagtcgcgggcagcgtgtcgaagaaaaccgatctggtgatagcgggtgaagctgcaggatctaaactggcgaaggcgcaggaactgggcattgaagtcatcgacgaagcggaaatgctgcgtttgctgggtagctga"
    ntseqlen 2016
    symbol "ligA"
    mass 73605.17150000039
  ]
  node [
    id 882
    label "b3996"
    compound_type "protein"
    type "chemical_entity"
    active 1
    location "cytoplasm"
    aaseq "MDRIIEKLDHGWWVVSHEQKLWLPKGELPYGEAANFDLVGQRALQIGEWQGEPVWLVQQQRRHDMGSVRQVIDLDVGLFQLAGRGVQLAEFYRSHKYCGYCGHEMYPSKTEWAMLCSHCRERYYPQIAPCIIVAIRRDDSILLAQHTRHRNGVHTVLAGFVEVGETLEQAVAREVMEESGIKVKNLRYVTSQPWPFPQSLMTAFMAEYDSGDIVIDPKELLEANWYRYDDLPLLPPPGTVARRLIEDTVAMCRAEYE"
    aaseqlen 257
    ntseq "atggatcgtataattgaaaaattagatcacggctggtgggtcgtcagccatgaacaaaaattatggttgccgaagggagaattgccatatggcgaagcggcaaatttcgatcttgtgggtcagcgcgcactacaaatcggcgaatggcagggggaacctgtttggttagtacaacagcagcggcgtcacgatatggggtcggtacgtcaggtcattgatctcgatgttgggctgtttcaactggccggacgaggcgtacaactggcggagttttaccgatcgcataaatactgtggttactgcgggcatgaaatgtatccgagcaaaaccgaatgggcgatgctgtgcagccattgccgtgagcgttactacccgcaaatcgccccctgcattattgttgccatccgtcgcgatgattcgatcctcctcgcccagcatacccgccatcgtaacggtgtccatacagtacttgccggattcgtcgaagtgggcgaaaccctcgagcaggcagtcgcgcgggaagtgatggaagagagcggaattaaagttaaaaacttgcgttacgtgacttctcagccgtggccgtttcctcagtctttaatgaccgcgtttatggcggaatatgacagcggcgacatcgtgatcgacccgaaagaattgctcgaggcgaactggtatcgctatgacgatttgccgttactcccgccgcccggcaccgtagcgcgccgtctgatagaagatacggtggcgatgtgtcgggcagagtatgagtga"
    ntseqlen 774
    symbol "nudC"
    mass 29688.606300000036
  ]
  node [
    id 883
    label "m000474"
    type "chemical_reaction"
    domain "metabolism"
    module "Cofactor and Prosthetic Group Biosynthesis"
  ]
  node [
    id 884
    label "b1768"
    compound_type "protein"
    type "chemical_entity"
    active 1
    location "cytoplasm"
    aaseq "MPPRALLLVDLQNDFCAGGALAVPEGDSTVDVANRLIDWCQSRGEAVIASQDWHPANHGSFASQHGVEPYTPGQLDGLPQTFWPDHCVQNSEGAQLHPLLHQKAIAAVFHKGENPLVDSYSAFFDNGRRQKTSLDDWLRDHEIDELIVMGLATDYCVKFTVLDALQLGYKVNVITDGCRGVNIQPQDSAHAFMEMSAAGATLYTLADWEETQG"
    aaseqlen 213
    ntseq "atgccccctcgcgccctgttactggtcgatttacaaaatgatttctgtgctggtggcgcgctcgccgtgccggaaggtgacagtacggtggatgtcgctaaccgcctgattgactggtgccagtcgcgcggtgaagcggttatcgccagtcaggactggcacccggcgaatcacggcagttttgccagtcagcacggtgtagagccttatacgccaggccaactcgacggtttgccacaaaccttctggccagatcactgtgtgcagaacagtgaaggcgcacaattacatccgttactgcaccaaaaagcgatcgcagcggtgttccataaaggcgaaaatcctttagttgacagttacagtgccttttttgataacggccgtcggcagaaaacctctctcgatgactggttacgcgatcatgaaatcgatgaattgatcgttatgggcctggctactgactattgcgtgaagtttaccgtgctggacgcgttacagttaggttataaggtaaacgtgattaccgatggttgtcgtggcgtgaatatccagccccaggacagtgcgcacgcgtttatggagatgtcagcagctggggcaacgctatatacgctggcagactgggaagagacacaggggtaa"
    ntseqlen 642
    symbol "pncA"
    mass 23361.7852
  ]
  node [
    id 885
    label "m000476"
    type "chemical_reaction"
    domain "metabolism"
    module "Cofactor and Prosthetic Group Biosynthesis"
  ]
  node [
    id 886
    label "b1638"
    compound_type "protein"
    type "chemical_entity"
    active 1
    location "cytoplasm"
    aaseq "MSDNDELQQIAHLRREYTKGGLRRRDLPADPLTLFERWLSQACEAKLADPTAMVVATVDEHGQPYQRIVLLKHYDEKGMVFYTNLGSRKAHQIENNPRVSLLFPWHTLERQVMVIGKAERLSTLEVMKYFHSRPRDSQIGAWVSKQSSRISARGILESKFLELKQKFQQGEVPLPSFWGGFRVSLEQIEFWQGGEHRLHDRFLYQRENDAWKIDRLAP"
    aaseqlen 218
    ntseq "atgtctgataacgacgaattgcagcaaatcgcgcatctgcgccgtgaatacaccaaaggcgggttacgccgccgcgatcttcccgccgatccattaaccctttttgaacgttggctctctcaggcttgtgaagccaaactggcggaccctaccgcgatggtggtcgctaccgtggatgaacatggtcagccttatcagcgcatcgttttactcaaacattacgacgaaaaaggcatggtgttttacaccaacctcggcagccgtaaagcacatcaaatcgaaaataatccgcgcgttagcctgctgttcccgtggcatacccttgagcgccaggtgatggtgatcggtaaagcagaacgactttcgactctcgaagtgatgaaatattttcatagccgcccgcgtgatagccagattggtgcatgggtttcgaagcagtccagtcgcatttctgcccgcggtatccttgaaagtaaattcctggagctgaagcagaagtttcaacagggcgaagtgccattgccgagcttttggggcggttttcgcgtcagccttgaacagattgagttctggcagggtggtgagcatcgcctgcatgaccgctttttgtaccagcgtgaaaatgatgcgtggaagattgatcgtcttgcaccctga"
    ntseqlen 657
    symbol "pdxH"
    mass 25544.8351
  ]
  node [
    id 887
    label "m000479"
    type "chemical_reaction"
    domain "metabolism"
    module "Cofactor and Prosthetic Group Biosynthesis"
  ]
  node [
    id 888
    label "b0004"
    compound_type "protein"
    type "chemical_entity"
    active 1
    location "cytoplasm"
    aaseq "MKLYNLKDHNEQVSFAQAVTQGLGKNQGLFFPHDLPEFSLTEIDEMLKLDFVTRSAKILSAFIGDEIPQEILEERVRAAFAFPAPVANVESDVGCLELFHGPTLAFKDFGGRFMAQMLTHIAGDKPVTILTATSGDTGAAVAHAFYGLPNVKVVILYPRGKISPLQEKLFCTLGGNIETVAIDGDFDACQALVKQAFDDEELKVALGLNSANSINISRLLAQICYYFEAVAQLPQETRNQLVVSVPSGNFGDLTAGLLAKSLGLPVKRFIAATNVNDTVPRFLHDGQWSPKATQATLSNAMDVSQPNNWPRVEELFRRKIWQLKELGYAAVDDETTQQTMRELKELGYTSEPHAAVAYRALRDQLNPGEYGLFLGTAHPAKFKESVEAILGETLDLPKELAERADLPLLSHNLPADFAALRKLMMNHQ"
    aaseqlen 428
    ntseq "atgaaactctacaatctgaaagatcacaacgagcaggtcagctttgcgcaagccgtaacccaggggttgggcaaaaatcaggggctgttttttccgcacgacctgccggaattcagcctgactgaaattgatgagatgctgaagctggattttgtcacccgcagtgcgaagatcctctcggcgtttattggtgatgaaatcccacaggaaatcctggaagagcgcgtgcgcgcggcgtttgccttcccggctccggtcgccaatgttgaaagcgatgtcggttgtctggaattgttccacgggccaacgctggcatttaaagatttcggcggtcgctttatggcacaaatgctgacccatattgcgggtgataagccagtgaccattctgaccgcgacctccggtgataccggagcggcagtggctcatgctttctacggtttaccgaatgtgaaagtggttatcctctatccacgaggcaaaatcagtccactgcaagaaaaactgttctgtacattgggcggcaatatcgaaactgttgccatcgacggcgatttcgatgcctgtcaggcgctggtgaagcaggcgtttgatgatgaagaactgaaagtggcgctagggttaaactcggctaactcgattaacatcagccgtttgctggcgcagatttgctactactttgaagctgttgcgcagctgccgcaggagacgcgcaaccagctggttgtctcggtgccaagcggaaacttcggcgatttgacggcgggtctgctggcgaagtcactcggtctgccggtgaaacgttttattgctgcgaccaacgtgaacgataccgtgccacgtttcctgcacgacggtcagtggtcacccaaagcgactcaggcgacgttatccaacgcgatggacgtgagtcagccgaacaactggccgcgtgtggaagagttgttccgccgcaaaatctggcaactgaaagagctgggttatgcagccgtggatgatgaaaccacgcaacagacaatgcgtgagttaaaagaactgggctacacttcggagccgcacgctgccgtagcttatcgtgcgctgcgtgatcagttgaatccaggcgaatatggcttgttcctcggcaccgcgcatccggcgaaatttaaagagagcgtggaagcgattctcggtgaaacgttggatctgccaaaagagctggcagaacgtgctgatttacccttgctttcacataatctgcccgccgattttgctgcgttgcgtaaattgatgatgaatcatcagtaa"
    ntseqlen 1287
    symbol "thrC"
    mass 47113.25360000006
  ]
  node [
    id 889
    label "m000481"
    type "chemical_reaction"
    domain "metabolism"
    module "Cofactor and Prosthetic Group Biosynthesis"
  ]
  node [
    id 890
    label "m000482"
    type "chemical_reaction"
    domain "metabolism"
    module "Cofactor and Prosthetic Group Biosynthesis"
  ]
  node [
    id 891
    label "m000485"
    type "chemical_reaction"
    domain "metabolism"
    module "Cofactor and Prosthetic Group Biosynthesis"
  ]
  node [
    id 892
    label "b3804"
    compound_type "protein"
    type "chemical_entity"
    active 1
    location "cytoplasm"
    aaseq "MSILVTRPSPAGEELVSRLRTLGQVAWHFPLIEFSPGQQLPQLADQLAALGESDLLFALSQHAVAFAQSQLHQQDRKWPRLPDYFAIGRTTALALHTVSGQKILYPQDREISEVLLQLPELQNIAGKRALILRGNGGRELIGDTLTARGAEVTFCECYQRCAIHYDGAEEAMRWQAREVTMVVVTSGEMLQQLWSLIPQWYREHWLLHCRLLVVSERLAKLARELGWQDIKVADNADNDALLRALQ"
    aaseqlen 246
    ntseq "atgagtatccttgtcacccgcccgtctcccgctggagaagagttagtgagccgtctgcgcacactggggcaggtggcctggcattttccgctgattgagttttctccgggtcaacaattaccgcaacttgctgatcaactggcagcgctgggggagagcgatctgttgtttgccctctcgcaacacgcggttgcttttgcccaatcacagctgcatcagcaagatcgtaaatggccccgactacctgattatttcgccattggacgcaccaccgcactggcactacataccgtaagtggacagaagattctctacccgcaggatcgggaaatcagcgaagtcttgctacaattacctgaattacaaaatattgcgggcaaacgtgcgctgatattacgtggcaatggtggtcgtgagctaattggggataccctgacggcgcgcggtgctgaggtcactttttgtgaatgttatcaacgatgcgcaatccattacgatggtgcagaagaagcgatgcgctggcaagcccgcgaggtgacgatggtcgttgttaccagcggtgaaatgttgcagcaactctggtcgctgatcccacaatggtatcgtgagcactggttactacactgtcgactattggtcgtcagtgagcgtttggcgaaactcgcccgggaactgggctggcaagacattaaggtcgccgataacgctgacaacgatgcgcttttacgggcattacaataa"
    ntseqlen 741
    symbol "hemD"
    mass 27797.606800000023
  ]
  node [
    id 893
    label "m000486"
    type "chemical_reaction"
    domain "metabolism"
    module "Cofactor and Prosthetic Group Biosynthesis"
  ]
  node [
    id 894
    label "m000487"
    type "chemical_reaction"
    domain "metabolism"
    module "Cofactor and Prosthetic Group Biosynthesis"
  ]
  node [
    id 895
    label "m000488"
    type "chemical_reaction"
    domain "metabolism"
    module "Cofactor and Prosthetic Group Biosynthesis"
  ]
  node [
    id 896
    label "b2889"
    compound_type "protein"
    type "chemical_entity"
    active 1
    location "cytoplasm"
    aaseq "MQTEHVILLNAQGVPTGTLEKYAAHTADTRLHLAFSSWLFNAKGQLLVTRRALSKKAWPGVWTNSVCGHPQLGESNEDAVIRRCRYELGVEITPPESIYPDFRYRATDPSGIVENEVCPVFAARTTSALQINDDEVMDYQWCDLADVLHGIDATPWAFSPWMVMQATNREARKRLSAFTQLK"
    aaseqlen 182
    ntseq "atgcaaacggaacacgtcattttattgaatgcacagggagttcccacgggtacgctggaaaagtatgccgcacacacggcagacacccgcttacatctcgcgttctccagttggctgtttaatgccaaaggacaattattagttacccgccgcgcactgagcaaaaaagcatggcctggcgtgtggactaactcggtttgtgggcacccacaactgggagaaagcaacgaagacgcagtgatccgccgttgccgttatgagcttggcgtggaaattacgcctcctgaatctatctatcctgactttcgctaccgcgccaccgatccgagtggcattgtggaaaatgaagtgtgtccggtatttgccgcacgcaccactagtgcgttacagatcaatgatgatgaagtgatggattatcaatggtgtgatttagcagatgtattacacggtattgatgccacgccgtgggcgttcagtccgtggatggtgatgcaggcgacaaatcgcgaagccagaaaacgattatctgcatttacccagcttaaataa"
    ntseqlen 549
    symbol "idi"
    mass 20508.026799999992
  ]
  node [
    id 897
    label "m000489"
    type "chemical_reaction"
    domain "metabolism"
    module "Cofactor and Prosthetic Group Biosynthesis"
  ]
  node [
    id 898
    label "m000491"
    type "chemical_reaction"
    domain "metabolism"
    module "Cofactor and Prosthetic Group Biosynthesis"
  ]
  node [
    id 899
    label "b3041"
    compound_type "protein"
    type "chemical_entity"
    active 1
    location "cytoplasm"
    aaseq "MNQTLLSSFGTPFERVENALAALREGRGVMVLDDEDRENEGDMIFPAETMTVEQMALTIRHGSGIVCLCITEDRRKQLDLPMMVENNTSAYGTGFTVTIEAAEGVTTGVSAADRITTVRAAIADGAKPSDLNRPGHVFPLRAQAGGVLTRGGHTEATIDLMTLAGFKPAGVLCELTNDDGTMARAPECIEFANKHNMALVTIEDLVAYRQAHERKAS"
    aaseqlen 217
    ntseq "atgaatcagacgctactttcctcttttggtacgcctttcgaacgtgttgaaaatgcactggctgcgctgcgtgaaggacgcggtgtaatggtgcttgatgatgaagaccgtgaaaacgaaggtgatatgatcttcccggcagaaaccatgactgttgagcagatggcgctgaccattcgccacggtagcggtattgtttgcctgtgcattactgaagatcgccgtaaacaactcgatctgccaatgatggtagaaaataacaccagcgcctatggcaccggttttaccgtgaccattgaagcagctgaaggtgtgactaccggtgtttctgccgctgaccgtattacgaccgttcgcgcagcgattgccgatggcgcaaaaccgtcagatctgaatcgtcctggccacgttttcccacttcgcgctcaggcaggtggtgtactgacgcgtggcggtcatactgaagcaactattgatctgatgacgctggcaggctttaaaccggctggtgtactgtgtgagctgactaatgacgatggcacgatggcgcgtgcaccagagtgtattgagtttgccaataaacacaatatggcgctcgtgactattgaagacctggtggcataccgtcaggcacatgagcgtaaagccagctga"
    ntseqlen 654
    symbol "ribB"
    mass 23353.233499999995
  ]
  node [
    id 900
    label "m000492"
    type "chemical_reaction"
    domain "metabolism"
    module "Cofactor and Prosthetic Group Biosynthesis"
  ]
  node [
    id 901
    label "b2262"
    compound_type "protein"
    type "chemical_entity"
    active 1
    location "cytoplasm"
    aaseq "MIYPDEAMLYAPVEWHDCSEGFEDIRYEKSTDGIAKITINRPQVRNAFRPLTVKEMIQALADARYDDNIGVIILTGAGDKAFCSGGDQKVRGDYGGYKDDSGVHHLNVLDFQRQIRTCPKPVVAMVAGYSIGGGHVLHMMCDLTIAADNAIFGQTGPKVGSFDGGWGASYMARIVGQKKAREIWFLCRQYDAKQALDMGLVNTVVPLADLEKETVRWCREMLQNSPMALRCLKAALNADCDGQAGLQELAGNATMLFYMTEEGQEGRNAFNQKRQPDFSKFKRNP"
    aaseqlen 285
    ntseq "atgatttatcctgatgaagcaatgctttacgcaccggttgaatggcacgactgctccgaaggtttcgaggacattcgttatgaaaaatccaccgacggtatcgcaaaaatcaccattaatcgtccgcaggtgcgcaatgccttccgtcctctgacggtaaaagagatgatccaggcgctggcagatgcgcgttatgacgacaacatcggcgtgatcattctgactggtgcaggcgataaagcgttctgctccggtggtgaccagaaagtgcgtggtgattacggcggctataaagatgattccggcgtacatcacctgaatgtgctggacttccagcgtcagatccgtacctgtccgaaaccggttgtcgcgatggtggctggctactccatcggcggcggtcacgttctgcacatgatgtgcgacctgactatcgcggcagataatgccatcttcggtcagactggcccgaaagtcggttccttcgacggcggctggggcgcttcctacatggctcgcatcgtcgggcagaaaaaagcgcgtgaaatctggttcctgtgccgtcagtacgacgcaaaacaggcgctggatatgggccttgtgaacaccgtggtaccgctggcggatctggaaaaagaaaccgtccgttggtgccgcgaaatgctgcaaaacagcccgatggcgctgcgctgcctgaaagctgcactgaacgccgactgtgacgggcaggcggggctgcaggagctggcgggcaacgccaccatgctgttctacatgacggaagaaggtcaggaaggtcgcaacgccttcaaccagaaacgtcagcctgacttcagcaaattcaaacggaatccgtaa"
    ntseqlen 858
    symbol "menB"
    mass 31632.758500000007
  ]
  node [
    id 902
    label "m000493"
    type "chemical_reaction"
    domain "metabolism"
    module "Cofactor and Prosthetic Group Biosynthesis"
  ]
  node [
    id 903
    label "b2154"
    compound_type "protein"
    type "chemical_entity"
    active 1
    location "cytoplasm"
    aaseq "MEMLEEHRCFEGWQQRWRHDSSTLNCPMTFSIFLPPPRDHTPPPVLYWLSGLTCNDENFTTKAGAQRVAAELGIVLVMPDTSPRGEKVANDDGYDLGQGAGFYLNATQPPWATHYRMYDYLRDELPALVQSQFNVSDRCAISGHSMGGHGALIMALKNPGKYTSVSAFAPIVNPCSVPWGIKAFSSYLGEDKNAWLEWDSCALMYASNAQDAIPTLIDQGDNDQFLADQLQPAVLAEAARQKAWPMTLRIQPGYDHSYYFIASFIEDHLRFHAQYLLK"
    aaseqlen 278
    ntseq "atggaaatgctcgaagagcaccgctgttttgaaggctggcagcaacgctggcgacacgactccagtaccttaaactgcccgatgacgttcagtatctttctccctccacctcgtgatcacactccgccaccagtgctgtactggctttccggattaacctgcaatgacgagaacttcaccaccaaggcgggtgcccagcgggtagcggcggaactggggattgtactggtgatgccagacaccagcccgcgcggcgaaaaggttgccaacgacgatggctacgatttaggccagggcgcaggcttttatcttaatgccacgcaaccgccgtgggcgacgcattaccggatgtatgattatctgcgcgatgaattaccggcgctggttcagtcgcaatttaatgtcagcgaccgctgcgccattagcggtcactcaatgggtggtcacggtgcgctgattatggcgctgaaaaatccgggtaaatacaccagcgtttcggcctttgcgccaattgtgaatccgtgcagcgtcccgtggggaatcaaagcgtttagcagctatttaggtgaggacaaaaatgcatggctggaatgggacagttgcgcactgatgtatgccagtaacgcgcaggatgcgatcccgacgcttatcgatcagggcgataatgatcagtttcttgccgaccagttgcaacctgcggtactggcagaagccgcgcgccagaaagcgtggccgatgacgctgcgtattcagccgggatatgatcacagttactacttcatcgcctcttttatagaggatcacctgcgcttccatgcgcagtatttactgaagtga"
    ntseqlen 837
    symbol "yeiG"
    mass 31258.9278
  ]
  node [
    id 904
    label "b0355"
    compound_type "protein"
    type "chemical_entity"
    active 1
    location "cytoplasm"
    aaseq "MELIEKHVSFGGWQNMYRHYSQSLKCEMNVGVYLPPKAANEKLPVLYWLSGLTCNEQNFITKSGMQRYAAEHNIIVVAPDTSPRGSHVADADRYDLGQGAGFYLNATQAPWNEHYKMYDYIRNELPDLVMHHFPATAKKSISGHSMGGLGALVLALRNPDEYVSVSAFSPIVSPSQVPWGQQAFAAYLAENKDAWLDYDPVSLISQGQRVAEIMVDQGLSDDFYAEQLRTPNLEKICQEMNIKTLIRYHEGYDHSYYFVSSFIGEHIAYHANKLNMR"
    aaseqlen 277
    ntseq "atggaactcattgaaaaacatgtcagctttggcggctggcaaaatatgtatcggcattattcccaatcactgaaatgtgaaatgaatgtcggcgtctatctcccaccaaaagccgcgaatgaaaaattgccggtgctgtactggctttcaggcctgacctgcaacgagcagaatttcattactaaatcggggatgcagcgttacgcggctgagcacaacattattgttgttgcgccggacaccagtccgcgaggcagtcatgtcgcagatgctgaccgttacgatctcgggcaaggtgccgggttttacctgaacgcgacgcaagcgccgtggaatgaacattacaaaatgtatgactatatccgcaacgagctgccggatttagtgatgcatcattttccggcaacggccaaaaagtctatctctggtcattctatgggcgggctgggcgcgctggtgctggcgttacgtaacccagatgaatatgtcagcgtctcggcgttttcgcccattgtctccccatcgcaagtgccgtggggacagcaagcctttgctgcatatcttgctgaaaataaagatgcctggttggattacgacccggtgagtcttatttcacaaggtcaacgcgttgcggaaatcatggttgatcaggggttgagtgatgatttttacgcagaacagctgcggactccaaatcttgaaaagatctgccaggagatgaatatcaagacgttaatccgttatcacgagggttatgatcacagctattattttgtctccagttttattggcgagcatattgcctaccacgccaataaactgaatatgcgttga"
    ntseqlen 834
    symbol "frmB"
    mass 31424.11470000001
  ]
  node [
    id 905
    label "m000494"
    type "chemical_reaction"
    domain "metabolism"
    module "Cofactor and Prosthetic Group Biosynthesis"
  ]
  node [
    id 906
    label "b2810"
    compound_type "protein"
    type "chemical_entity"
    active 1
    location "cytoplasm"
    aaseq "MNVFNPAQFRAQFPALQDAGVYLDSAATALKPEAVVEATQQFYSLSAGNVHRSQFAEAQRLTARYEAAREKVAQLLNAPDDKTIVWTRGTTESINMVAQCYARPRLQPGDEIIVSVAEHHANLVPWLMVAQQTGAKVVKLPLNAQRLPDVDLLPELITPRSRILALGQMSNVTGGCPDLARAITFAHSAGMVVMVDGAQGAVHFPADVQQLDIDFYAFSGHKLYGPTGIGVLYGKSELLEAMSPWLGGGKMVHEVSFDGFTTQSAPWKLEAGTPNVAGVIGLSAALEWLADYDINQAESWSRSLATLAEDALAKRPGFRSFRCQDSSLLAFDFAGVHHSDMVTLLAEYGIALRAGQHCAQPLLAELGVTGTLRASFAPYNTKSDVDALVNAVDRALELLVD"
    aaseqlen 401
    ntseq "atgaacgtttttaatcccgcgcagtttcgcgcccagtttcccgcactacaggatgcgggcgtctatctcgacagcgccgcgaccgcgcttaaacctgaagccgtggttgaagccacccaacagttttacagtctgagcgccggaaacgtccatcgcagccagtttgccgaagcccaacgcctgaccgcgcgttatgaagctgcacgagagaaagtggcgcaattactgaatgcaccggatgataaaactatcgtctggacgcgcggcaccactgaatccatcaacatggtggcacaatgctatgcgcgtccgcgtctgcaaccgggcgatgagattattgtcagcgtggcagaacaccacgccaacctcgtcccctggctgatggtcgcccaacaaactggagccaaagtggtgaaattgccgcttaatgcgcagcgactgccggatgtcgatttgttgccagaactgattactccccgtagtcggattctggcgttgggtcagatgtcgaacgttactggcggttgcccggatctggcgcgagcgattacctttgctcattcagccgggatggtggtgatggttgatggtgctcagggggcagtgcatttccccgcggatgttcagcaactggatattgatttctatgctttttcaggtcacaaactgtatggcccgacaggtatcggcgtgctgtatggtaaatcagaactgctggaggcgatgtcgccctggctgggcggcggcaaaatggttcacgaagtgagttttgacggcttcacgactcaatctgcgccgtggaaactggaagctggaacgccaaatgtcgctggtgtcataggattaagcgcggcgctggaatggctggcagattacgatatcaaccaggccgaaagctggagccgtagcttagcaacgctggcggaagatgcgctggcgaaacgtcccggctttcgttcattccgctgccaggattccagcctgctggcctttgattttgctggcgttcatcatagcgatatggtgacgctgctggcggagtacggtattgccctgcgggccgggcagcattgcgctcagccgctactggcagaattaggcgtaaccggcacactgcgcgcctcttttgcgccatataatacaaagagtgatgtggatgcgctggtgaatgccgttgaccgcgcgctggaattattggtggattaa"
    ntseqlen 1206
    symbol "csdA"
    mass 43233.660900000075
  ]
  node [
    id 907
    label "m000496"
    type "chemical_reaction"
    domain "metabolism"
    module "Cysteine Metabolism"
  ]
  node [
    id 908
    label "b3607"
    compound_type "protein"
    type "chemical_entity"
    active 1
    location "cytoplasm"
    aaseq "MSCEELEIVWNNIKAEARTLADCEPMLASFYHATLLKHENLGSALSYMLANKLSSPIMPAIAIREVVEEAYAADPEMIASAACDIQAVRTRDPAVDKYSTPLLYLKGFHALQAYRIGHWLWNQGRRALAIFLQNQVSVTFQVDIHPAAKIGRGIMLDHATGIVVGETAVIENDVSILQSVTLGGTGKSGGDRHPKIREGVMIGAGAKILGNIEVGRGAKIGAGSVVLQPVPPHTTAAGVPARIVGKPDSDKPSMDMDQHFNGINHTFEYGDGI"
    aaseqlen 273
    ntseq "atgtcgtgtgaagaactggaaattgtctggaacaatattaaagccgaagccagaacgctggcggactgtgagccaatgctggccagtttttaccacgcgacgctactcaagcacgaaaaccttggcagtgcactgagctacatgctggcgaacaagctgtcatcgccaattatgcctgctattgctatccgtgaagtggtggaagaagcctacgccgctgacccggaaatgatcgcctctgcggcctgtgatattcaggcggtgcgtacccgcgacccggcagtcgataaatactcaaccccgttgttatacctgaagggttttcatgccttgcaggcctatcgcatcggtcactggttgtggaatcaggggcgtcgcgcactggcaatctttctgcaaaaccaggtttctgtgacgttccaggtcgatattcacccggcagcaaaaattggtcgcggtatcatgcttgaccacgcgacaggcatcgtcgttggtgaaacggcggtgattgaaaacgacgtatcgattctgcaatctgtgacgcttggcggtacgggtaaatctggtggtgaccgtcacccgaaaattcgtgaaggtgtgatgattggcgcgggcgcgaaaatcctcggcaatattgaagttgggcgcggcgcgaagattggcgcaggttccgtggtgctgcaaccggtgccgccgcataccaccgccgctggcgttccggctcgtattgtcggtaaaccagacagcgataagccatcaatggatatggaccagcatttcaacggtattaaccatacatttgagtatggggatgggatctaa"
    ntseqlen 822
    symbol "cysE"
    mass 29316.30439999998
  ]
  node [
    id 909
    label "m000497"
    type "chemical_reaction"
    domain "metabolism"
    module "Cysteine Metabolism"
  ]
  node [
    id 910
    label "b2421"
    compound_type "protein"
    type "chemical_entity"
    active 1
    location "cytoplasm"
    aaseq "MSTLEQTIGNTPLVKLQRMGPDNGSEVWLKLEGNNPAGSVKDRAALSMIVEAEKRGEIKPGDVLIEATSGNTGIALAMIAALKGYRMKLLMPDNMSQERRAAMRAYGAELILVTKEQGMEGARDLALEMANRGEGKLLDQFNNPDNPYAHYTTTGPEIWQQTGGRITHFVSSMGTTGTITGVSRFMREQSKPVTIVGLQPEEGSSIPGIRRWPTEYLPGIFNASLVDEVLDIHQRDAENTMRELAVREGIFCGVSSGGAVAGALRVAKANPDAVVVAIICDRGDRYLSTGVFGEEHFSQGAGI"
    aaseqlen 303
    ntseq "gtgagtacattagaacaaacaataggcaatacgcctctggtgaagttgcagcgaatggggccggataacggcagtgaagtgtggttaaaactggaaggcaataacccggcaggttcggtgaaagatcgtgcggcactttcgatgatcgtcgaggcggaaaagcgcggggaaattaaaccgggtgatgtcttaatcgaagccaccagtggtaacaccggcattgcgctggcaatgattgccgcgctgaaaggctatcgcatgaaattgctgatgcccgacaacatgagccaggaacgccgtgcggcgatgcgtgcttatggtgcggaactgattcttgtcaccaaagagcagggcatggaaggtgcgcgcgatctggcgctggagatggcgaatcgtggcgaaggaaagctgctcgatcagttcaataatcccgataacccttatgcgcattacaccaccactgggccggaaatctggcagcaaaccggcgggcgcatcactcattttgtctccagcatggggacgaccggcactatcaccggcgtctcacgctttatgcgcgaacaatccaaaccggtgaccattgtcggcctgcaaccggaagagggcagcagcattcccggcattcgccgctggcctacggaatatctgccggggattttcaacgcttctctggtggatgaggtgctggatattcatcagcgcgatgcggaaaacaccatgcgcgaactggcggtgcgggaaggaatattctgtggcgtcagctccggcggcgcggttgccggagcactgcgggtggcaaaagctaaccctgacgcggtggtggtggcgatcatctgcgatcgtggcgatcgctacctttctaccggggtgtttggggaagagcattttagccagggggcggggatttaa"
    ntseqlen 912
    symbol "cysM"
    mass 32663.80280000002
  ]
  node [
    id 911
    label "b2414"
    compound_type "protein"
    type "chemical_entity"
    active 1
    location "cytoplasm"
    aaseq "MSKIFEDNSLTIGHTPLVRLNRIGNGRILAKVESRNPSFSVKCRIGANMIWDAEKRGVLKPGVELVEPTSGNTGIALAYVAAARGYKLTLTMPETMSIERRKLLKALGANLVLTEGAKGMKGAIQKAEEIVASNPEKYLLLQQFSNPANPEIHEKTTGPEIWEDTDGQVDVFIAGVGTGGTLTGVSRYIKGTKGKTDLISVAVEPTDSPVIAQALAGEEIKPGPHKIQGIGAGFIPANLDLKLVDKVIGITNEEAISTARRLMEEEGILAGISSGAAVAAALKLQEDESFTNKNIVVILPSSGERYLSTALFADLFTEKELQQ"
    aaseqlen 323
    ntseq "atgagtaagatttttgaagataactcgctgactatcggtcacacgccgctggttcgcctgaatcgcatcggtaacggacgcattctggcgaaggtggaatctcgtaaccccagcttcagcgttaagtgccgtatcggtgccaacatgatttgggatgccgaaaagcgcggcgtgctgaaaccaggcgttgaactggttgaaccgaccagcggtaataccgggattgcactggcctatgtagctgccgctcgcggttacaaactcaccctgaccatgccagaaaccatgagtattgaacgccgcaagctgctgaaagcgttaggtgcaaacctggtgctgacggaaggtgctaaaggcatgaaaggcgcaatccaaaaagcagaagaaattgtcgccagcaatccagagaaatacctgctgctgcaacaattcagcaatccggcaaaccctgaaattcacgaaaagaccaccggtccggagatatgggaagataccgacggtcaggttgatgtatttattgctggcgttgggactggcggtacgctgactggcgtcagccgctacattaaaggcaccaaaggcaagaccgatcttatctctgtcgccgttgagccaaccgattctccagttatcgcccaggcgctggcaggtgaagagattaaacctggcccgcataaaattcagggtattggcgctggttttatcccggctaacctcgatctcaagctggtcgataaagtcattggcatcaccaatgaagaagcgatttctaccgcgcgtcgtctgatggaagaagaaggtattcttgcaggtatctcttctggagcagctgttgccgcggcgttgaaactacaagaagatgaaagctttaccaacaagaatattgtggttattctaccatcatcgggtgagcgttatttaagcaccgcattgtttgccgatctcttcactgagaaagaattgcaacagtaa"
    ntseqlen 972
    symbol "cysK"
    mass 34489.22420000003
  ]
  node [
    id 912
    label "m000498"
    type "chemical_reaction"
    domain "metabolism"
    module "Cysteine Metabolism"
  ]
  node [
    id 913
    label "b2750"
    compound_type "protein"
    type "chemical_entity"
    active 1
    location "cytoplasm"
    aaseq "MALHDENVVWHSHPVTVQQRELHHGHRGVVLWFTGLSGSGKSTVAGALEEALHKLGVSTYLLDGDNVRHGLCSDLGFSDADRKENIRRVGEVANLMVEAGLVVLTAFISPHRAERQMVRERVGEGRFIEVFVDTPLAICEARDPKGLYKKARAGELRNFTGIDSVYEAPESAEIHLNGEQLVTNLVQQLLDLLRQNDIIRS"
    aaseqlen 201
    ntseq "atggcgctgcatgacgaaaacgtcgtctggcatagccatccggtcactgtgcaacaacgcgagctacaccacggtcatcgtggtgtagtgctgtggtttaccggcctctccgggtccggtaaatcaacggtcgccggggcgctggaggaggcgttacataaactcggcgtcagtacgtatctgctggatggcgacaatgttcgccacggattatgcagcgatctcggttttagcgatgccgatcgtaaagagaatatccgtcgcgtcggtgaagtggcgaatttgatggttgaagccggactggtggtgctgaccgcatttatctcgccacaccgcgccgaacgccagatggttcgcgaacgcgtaggagaagggcgctttatcgaagtgtttgtcgatacgccgctggcgatttgcgaagcccgcgatcccaaaggcttatataagaaagcgcgtgccggtgaactgcgcaactttacgggaatagattccgtttacgaagcgcctgaatcggcagaaattcatctcaatggtgaacaattagtaacaaatttggtacagcaattattagatctgttgagacagaacgatattatcagatcctga"
    ntseqlen 606
    symbol "cysC"
    mass 22321.037500000006
  ]
  node [
    id 914
    label "m000499"
    type "chemical_reaction"
    domain "metabolism"
    module "Cysteine Metabolism"
  ]
  node [
    id 915
    label "assembly000034"
    type "chemical_reaction"
  ]
  node [
    id 916
    label "b2751"
    compound_type "protein"
    type "chemical_entity"
    location "cytoplasm"
    aaseq "MNTALAQQIANEGGVEAWMIAQQHKSLLRFLTCGSVDDGKSTLIGRLLHDTRQIYEDQLSSLHNDSKRHGTQGEKLDLALLVDGLQAEREQGITIDVAYRYFSTEKRKFIIADTPGHEQYTRNMATGASTCELAILLIDARKGVLDQTRRHSFISTLLGIKHLVVAINKMDLVDYSEETFTRIREDYLTFAGQLPGNLDIRFVPLSALEGDNVASQSESMPWYSGPTLLEVLETVEIQRVVDAQPMRFPVQYVNRPNLDFRGYAGTLASGRVEVGQRVKVLPSGVESNVARIVTFDGDREEAFAGEAITLVLTDEIDISRGDLLLAADEALPAVQSASVDVVWMAEQPLSPGQSYDIKIAGKKTRARVDGIRYQVDINNLTQREVENLPLNGIGLVDLTFDEPLVLDRYQQNPVTGGLIFIDRLSNVTVGAGMVHEPVSQATAAPSEFSAFELELNALVRRHFPHWGARDLLGDK"
    aaseqlen 475
    ntseq "atgaacaccgcacttgcacaacaaatcgccaatgaaggcggcgtcgaagcctggatgattgcgcaacaacataaaagcctgctgcgttttctgacctgtggtagcgtcgatgacggcaaaagtactctgattggtcgtctgctgcacgatacccgccaaatctacgaagatcagctctcatcgctgcataacgacagtaagcgtcacggcacccagggcgaaaagctggatctggctctgctggtggacggcctgcaagctgagcgcgaacagggcatcaccattgacgtggcctaccgctatttctctaccgagaagcgtaaatttattatcgccgacaccccagggcacgagcagtacacccgcaatatggcgactggcgcatcgacatgtgaactggcgatcttactgatcgatgcccgtaaaggcgtgctcgatcaaacccgtcgtcacagttttatctccacactgttggggatcaaacatctggtcgtggcgatcaacaaaatggatctggtggattacagtgaagagacgttcacccgtattcgtgaagattatttgacctttgccgggcagctgccgggtaatctggatatccgctttgtgccgctctctgcactggaaggcgacaacgtggcatcgcaaagtgaaagtatgccgtggtacagcggtccgacactgctcgaagtgctggaaaccgtggagatccagcgagtggtggatgctcagccaatgcgcttcccggtgcagtacgttaatcgcccgaatctcgattttcgtggttacgccggaacgctggcatccggtcgcgtggaagtcgggcaacgtgtcaaagtgctgccctctggtgtggaatcaaacgtcgcgcggatcgtgacttttgatggtgatcgcgaagaagcctttgccggagaagcgatcaccctggtgctgacggatgagatcgacatcagccgtggcgatctgctgctggcggcagacgaagcgttaccggcggtgcagagcgcgtcggtggatgtggtatggatggcggaacagccgctttctccagggcagagttacgacatcaaaattgccggtaagaagacgcgcgcgcgtgttgatggcattcgctatcaggttgatattaataaccttacccagcgtgaagttgaaaacctgccactgaatgggatcggcctcgtggatctcacttttgacgagccgctggtgttagatcgttatcaacaaaatccggtgacgggtgggctgatttttatcgatcgcctgagcaatgtgaccgtgggtgccggtatggtgcacgagccagttagccaggcaactgctgcgccatctgaattcagtgcattcgaactggaattgaatgctctggttcgtcgccactttccgcactggggcgcgcgcgatttgctgggggataaataa"
    ntseqlen 1428
    symbol "cysN"
    mass 52557.81600000009
  ]
  node [
    id 917
    label "b2752"
    compound_type "protein"
    type "chemical_entity"
    location "cytoplasm"
    aaseq "MDQIRLTHLRQLEAESIHIIREVAAEFSNPVMLYSIGKDSSVMLHLARKAFYPGTLPFPLLHVDTGWKFREMYEFRDRTAKAYGCELLVHKNPEGVAMGINPFVHGSAKHTDIMKTEGLKQALNKYGFDAAFGGARRDEEKSRAKERIYSFRDRFHRWDPKNQRPELWHNYNGQINKGESIRVFPLSNWTEQDIWQYIWLENIDIVPLYLAAERPVLERDGMLMMIDDNRIDLQPGEVIKKRMVRFRTLGCWPLTGAVESNAQTLPEIIEEMLVSTTSERQGRVIDRDQAGSMELKKRQGYF"
    aaseqlen 302
    ntseq "atggatcaaatacgacttactcacctgcggcaactggaggcggaaagcatccacattattcgcgaggtggcggcagaattctcaaatccggtgatgctctactctatcggtaaagattccagcgtcatgctgcatctggcgcgcaaggcgttttatccaggtacgctgcctttcccgttgctgcatgtcgataccggctggaaattccgcgagatgtatgagttccgcgatcgtactgctaaagcctacggctgcgaactgctggtgcataaaaacccggaaggcgtggcgatggggattaatccattcgtgcacggcagcgcgaaacataccgatattatgaaaactgaaggcctgaaacaggcgctgaacaaatacggttttgatgccgccttcggtggtgcgcgccgtgacgaagagaaatcccgcgctaaagagcgaatttactctttccgtgaccgcttccatcgctgggatccgaaaaatcagcgcccggagctgtggcacaactacaacgggcaaattaacaaaggcgaaagcatccgcgtcttcccgctctctaactggaccgagcaggatatctggcaatacatctggctggaaaatatcgacattgttccgctatatctcgctgcggaacgtccggttctggaacgcgacggtatgttgatgatgattgatgacaaccgtatcgacctgcaaccgggcgaagtgattaaaaaacggatggtgcgtttccgtacgctgggctgctggccgctgaccggtgcggtggagtcaaatgcacaaacactgccggaaatcatcgaagagatgctggtttccaccaccagtgaacgtcagggccgcgtgattgaccgcgaccaggcggggtctatggagctgaaaaaacgtcaggggtatttttaa"
    ntseqlen 909
    symbol "cysD"
    mass 35187.904700000036
  ]
  node [
    id 918
    label "b2751 * b2752"
    compound_type "assembly"
    type "chemical_entity"
    active 1
    location "cytoplasm"
    mass 87745.72070000012
  ]
  node [
    id 919
    label "m000500"
    type "chemical_reaction"
    domain "metabolism"
    module "Cysteine Metabolism"
  ]
  node [
    id 920
    label "m000501"
    type "chemical_reaction"
    domain "metabolism"
    module "Cysteine Metabolism"
  ]
  node [
    id 921
    label "b2521"
    compound_type "protein"
    type "chemical_entity"
    active 1
    location "cytoplasm"
    aaseq "MSTTWFVGADWLAEHIDDPEIQIIDARMASPGQEDRNVAQEYLNGHIPGAVFFDIEALSDHTSPLPHMLPRPETFAVAMRELGVNQDKHLIVYDEGNLFSAPRAWWMLRTFGVEKVSILGGGLAGWQRDDLLLEEGAVELPEGEFNAAFNPEAVVKVTDVLLASHENTAQIIDARPAARFNAEVDEPRPGLRRGHIPGALNVPWTELVREGELKTTDELDAIFFGRGVSYDKPIIVSCGSGVTAAVVLLALATLDVPNVKLYDGAWSEWGARADLPVEPVK"
    aaseqlen 281
    ntseq "atgtccacgacatggtttgtaggagccgactggctcgccgaacatattgatgacccggaaattcagattatcgatgcccgcatggcgtcgcctggacaggaggatcgtaacgttgctcaggagtatctgaatggacatattcccggcgcagtgttttttgatatcgaagcgctttctgatcacacttccccgcttccgcacatgctgccgcgcccggaaacgttcgccgtggcgatgcgtgaattaggcgttaaccaggataagcacctgattgtctatgacgaaggtaatcttttctcagccccacgagcatggtggatgctgcgcacctttggtgtagagaaagtgtcgattctggggggtggacttgcaggctggcagcgcgatgatctgctgttagaagaaggtgcagtagagctgccggaaggagagtttaacgccgcgtttaatcctgaagccgtggtgaaagtaaccgatgtattattggcaagccatgaaaatacggcgcaaattattgatgcccgcccggctgcacgttttaacgcagaagttgatgaacctcgcccaggtttacgtcgcggacatattcccggagcactgaatgttccgtggacggaactggtgcgcgaaggcgaactaaaaacgaccgatgaactggatgcgatattttttggtcgcggcgtcagctacgacaaaccaattatcgtcagctgcggctctggtgtaacggcagccgtggttttgttagcactcgcgacgctggatgtgccaaacgtgaaactgtacgacggcgcatggagtgaatggggcgcgcgggcagatttaccggttgagccagtgaaataa"
    ntseqlen 846
    symbol "sseA"
    mass 30811.44880000002
  ]
  node [
    id 922
    label "m000502"
    type "chemical_reaction"
    domain "metabolism"
    module "Cysteine Metabolism"
  ]
  node [
    id 923
    label "b1919"
    compound_type "protein"
    type "chemical_entity"
    active 1
    location "cytoplasm"
    aaseq "MPLHNLTRFPRLEFIGAPTPLEYLPRFSDYLGREIFIKRDDVTPMAMGGNKLRKLEFLAADALREGADTLITAGAIQSNHVRQTAAVAAKLGLHCVALLENPIGTTAENYLTNGNRLLLDLFNTQIEMCDALTDPNAQLEELATRVEAQGFRPYVIPVGGSNALGALGYVESALEIAQQCEGAVNISSVVVASGSAGTHAGLAVGLEHLMPESELIGVTVSRSVADQLPKVVNLQQAIAKELELTASAEILLWDDYFAPGYGVPNDEGMEAVKLLARLEGILLDPVYTGKAMAGLIDGISQKRFKDEGPILFIHTGGAPALFAYHPHV"
    aaseqlen 328
    ntseq "atgccactgcataatttaacccgttttccacggctggagtttatcggcgcgccaacgccgctcgaatatctgccgcgcttttctgattatctaggacgggaaattttcatcaaacgggatgacgtcacccccatggcaatgggcggcaataaattacgtaagctggaatttctcgcggcagatgctctgcgtgaaggtgccgatacgctgattactgccggggcgatccagtctaaccatgtgcggcagactgccgcagtcgctgccaaactcggtctgcactgcgtggcgctgctggaaaatcctattggcacaaccgcagaaaactatttaaccaacggcaatcgcttgttgctggatctgttcaatacccagattgaaatgtgcgacgcactgaccgatcccaatgcccaactggaagagctggcgacgcgagtcgaagcacaaggctttcgcccgtatgtcattccggttggcggttctaatgctcttggcgcgctaggttatgtggagagtgcgctggaaatcgcgcaacagtgtgaaggggcggttaatatttcatcggtggtagtcgcatcgggcagtgccggaactcacgccggactggctgttgggctggaacacctgatgcctgaaagcgaactgattggcgtgaccgtgtcgcgttccgttgccgatcaattgccgaaagtggttaacctacaacaggcgattgcgaaagaactggagctgaccgcatcagcggaaattttactctgggatgactattttgcacctggctacggcgtgccgaacgacgaaggcatggaagcagtgaaattgctggcgcggctggaaggcattctgcttgatcctgtgtataccggaaaagcgatggcggggctgattgacggtatcagtcagaaacgcttcaaagatgaagggccgattctgtttattcataccggcggtgcgcctgcgctgttcgcctatcatccccacgtttag"
    ntseqlen 987
    symbol "dcyD"
    mass 35152.88869999999
  ]
  node [
    id 924
    label "m000503"
    type "chemical_reaction"
    domain "metabolism"
    module "Cysteine Metabolism"
  ]
  node [
    id 925
    label "b3708"
    compound_type "protein"
    type "chemical_entity"
    active 1
    location "cytoplasm"
    aaseq "MENFKHLPEPFRIRVIEPVKRTTRAYREEAIIKSGMNPFLLDSEDVFIDLLTDSGTGAVTQSMQAAMMRGDEAYSGSRSYYALAESVKNIFGYQYTIPTHQGRGAEQIYIPVLIKKREQEKGLDRSKMVAFSNYFFDTTQGHSQINGCTVRNVYIKEAFDTGVRYDFKGNFDLEGLERGIEEVGPNNVPYIVATITSNSAGGQPVSLANLKAMYSIAKKYDIPVVMDSARFAENAYFIKQREAEYKDWTIEQITRETYKYADMLAMSAKKDAMVPMGGLLCMKDDSFFDVYTECRTLCVVQEGFPTYGGLEGGAMERLAVGLYDGMNLDWLAYRIAQVQYLVDGLEEIGVVCQQAGGHAAFVDAGKLLPHIPADQFPAQALACELYKVAGIRAVEIGSFLLGRDPKTGKQLPCPAELLRLTIPRATYTQTHMDFIIEAFKHVKENAANIKGLTFTYEPKVLRHFTAKLKEV"
    aaseqlen 471
    ntseq "atggaaaactttaaacatctccctgaaccgttccgcattcgtgttattgagccagtaaaacgtaccactcgcgcttatcgtgaagaggcaattattaaatccggtatgaacccgttcctgctggatagcgaagatgtttttatcgatttactgaccgacagcggcaccggggcggtgacgcagagcatgcaggctgcgatgatgcgcggcgacgaagcctacagcggcagtcgtagctactatgcgttagccgagtcagtgaaaaatatctttggttatcaatacaccattccgactcaccagggccgtggcgcagagcaaatctatattccggtactgattaaaaaacgcgagcaggaaaaaggcctggatcgcagcaaaatggtggcgttctctaactatttctttgataccacgcagggccatagccagatcaacggctgtaccgtgcgtaacgtctatatcaaagaagccttcgatacgggcgtgcgttacgactttaaaggcaactttgaccttgagggattagaacgcggtattgaagaagttggtccgaataacgtgccgtatatcgttgcaaccatcaccagtaactctgcaggtggtcagccggtttcactggcaaacttaaaagcgatgtacagcatcgcgaagaaatacgatattccggtggtaatggactccgcgcgctttgctgaaaacgcctatttcatcaagcagcgtgaagcagaatacaaagactggaccatcgagcagatcacccgcgaaacctacaaatatgccgatatgctggcgatgtccgccaagaaagatgcgatggtgccgatgggcggcctgctgtgcatgaaagacgacagcttctttgatgtgtacaccgagtgcagaaccctttgcgtggtgcaggaaggcttcccgacatatggcggcctggaaggcggcgcgatggagcgtctggcggtaggtctgtatgacggcatgaatctcgactggctggcttatcgtatcgcgcaggtacagtatctggtcgatggtctggaagagattggcgttgtctgccagcaggcgggcggtcacgcggcattcgttgatgccggtaaactgttgccgcatatcccggcagaccagttcccggcacaggcgctggcctgcgagctgtataaagtcgccggtatccgtgcggtagaaattggctctttcctgttaggccgcgatccgaaaaccggtaaacaactgccatgcccggctgaactgctgcgtttaaccattccgcgcgcaacatatactcaaacacatatggacttcattattgaagcctttaaacatgtgaaagagaacgcggcgaatattaaaggattaacctttacgtacgaaccgaaagtattgcgtcacttcaccgcaaaacttaaagaagtttaa"
    ntseqlen 1416
    symbol "tnaA"
    mass 52772.859400000045
  ]
  node [
    id 926
    label "b3008"
    compound_type "protein"
    type "chemical_entity"
    active 1
    location "cytoplasm"
    aaseq "MADKKLDTQLVNAGRSKKYTLGAVNSVIQRASSLVFDSVEAKKHATRNRANGELFYGRRGTLTHFSLQQAMCELEGGAGCVLFPCGAAAVANSILAFIEQGDHVLMTNTAYEPSQDFCSKILSKLGVTTSWFDPLIGADIVKHLQPNTKIVFLESPGSITMEVHDVPAIVAAVRSVVPDAIIMIDNTWAAGVLFKALDFGIDVSIQAATKYLVGHSDAMIGTAVCNARCWEQLRENAYLMGQMVDADTAYITSRGLRTLGVRLRQHHESSLKVAEWLAEHPQVARVNHPALPGSKGHEFWKRDFTGSSGLFSFVLKKKLNNEELANYLDNFSLFSMAYSWGGYESLILANQPEHIAAIRPQGEIDFSGTLIRLHIGLEDVDDLIADLDAGFARIV"
    aaseqlen 395
    ntseq "atggcggacaaaaagcttgatactcaactggtgaatgcaggacgcagcaaaaaatacactctcggcgcggtaaatagcgtgattcagcgcgcttcttcgctggtctttgacagtgtagaagccaaaaaacacgcgacacgtaatcgcgccaatggagagttgttctatggacggcgcggaacgttaacccatttctccttacaacaagcgatgtgtgaactggaaggtggcgcaggctgcgtgctatttccctgcggggcggcagcggttgctaattccattcttgcttttatcgaacagggcgatcatgtgttgatgaccaacaccgcctatgaaccgagtcaggatttctgtagcaaaatcctcagcaaactgggcgtaacgacatcatggtttgatccgctgattggtgccgatatcgttaagcatctgcagccaaacactaaaatcgtgtttctggaatcgccaggctccatcaccatggaagtccacgacgttccggcgattgttgccgccgtacgcagtgtggtgccggatgccatcattatgatcgacaacacctgggcagccggtgtgctgtttaaggcgctggattttggcatcgatgtttctattcaagccgccaccaaatatctggttgggcattcagatgcgatgattggcactgccgtgtgcaatgcccgttgctgggagcagctacgggaaaatgcctatctgatgggccagatggtcgatgccgataccgcctatataaccagccgtggcctgcgcacattaggtgtgcgtttgcgtcaacatcatgaaagcagtctgaaagtggctgaatggctggcagaacatccgcaagttgcgcgagttaaccaccctgctctgcctggcagtaaaggtcacgaattctggaaacgagactttacaggcagcagcgggctattttcctttgtgcttaagaaaaaactcaataatgaagagctggcgaactatctggataacttcagtttattcagcatggcctactcgtggggcgggtatgaatcgttgatcctggcaaatcaaccagaacatatcgccgccattcgcccacaaggcgagatcgattttagcgggaccttgattcgcctgcatattggtctggaagatgtcgacgatctgattgccgatctggacgccggttttgcgcgaattgtataa"
    ntseqlen 1188
    symbol "metC"
    mass 43211.87380000006
  ]
  node [
    id 927
    label "m000504"
    type "chemical_reaction"
    domain "metabolism"
    module "Cysteine Metabolism"
  ]
  node [
    id 928
    label "assembly000035"
    type "chemical_reaction"
  ]
  node [
    id 929
    label "b0849"
    compound_type "protein"
    type "chemical_entity"
    active 1
    location "cytoplasm"
    aaseq "MQTVIFGRSGCPYCVRAKDLAEKLSNERDDFQYQYVDIRAEGITKEDLQQKAGKPVETVPQIFVDQQHIGGYTDFAAWVKENLDA"
    aaseqlen 85
    ntseq "atgcaaaccgttatttttggtcgttcgggttgcccttactgtgtgcgtgcaaaagatctggctgagaaattgagcaatgaacgcgatgattttcagtatcagtatgtagatattcgtgcggaagggatcactaaagaagatctacaacaaaaggcaggtaaacccgtagaaaccgtgccgcagatttttgtcgatcagcaacatatcggcggctataccgattttgctgcatgggtgaaagaaaatctggacgcctga"
    ntseqlen 258
    symbol "grxA"
    mass 9684.737199999998
  ]
  node [
    id 930
    label "b2762"
    compound_type "protein"
    type "chemical_entity"
    location "cytoplasm"
    aaseq "MSKLDLNALNELPKVDRILALAETNAELEKLDAEGRVAWALDNLPGEYVLSSSFGIQAAVSLHLVNQIRPDIPVILTDTGYLFPETYRFIDELTDKLKLNLKVYRATESAAWQEARYGKLWEQGVEGIEKYNDINKVEPMNRALKELNAQTWFAGLRREQSGSRANLPVLAIQRGVFKVLPIIDWDNRTIYQYLQKHGLKYHPLWDEGYLSVGDTHTTRKWEPGMAEEETRFFGLKRECGLHEG"
    aaseqlen 244
    ntseq "atgtccaaactcgatctaaacgccctgaacgaactgccgaaggtagatcgcattctggcgctggcggaaactaacgccgaactggaaaaactggacgctgaaggccgcgtagcctgggcgctggataatctgcccggtgaatatgtactttcttccagctttggcattcaggcggcggtgagcctgcatctggtgaatcaaattcgcccggatattccggtgatcctcaccgatacgggttacttgttcccggaaacctaccgctttattgacgagttaacggacaaactcaagctcaacctgaaagtgtaccgtgctaccgaaagcgcagcctggcaggaagcacgctacggaaaactgtgggagcagggcgttgaaggcattgaaaagtacaatgacatcaacaaagtcgaaccgatgaaccgggctctgaaagaactgaatgcgcaaacctggtttgctggcctgcgccgtgaacaatccggcagtcgtgccaatttaccggtgctggcaattcagcgtggcgtatttaaagtgctgccgattatcgactgggataaccgaactatttatcagtacctgcaaaaacatggcctgaaatatcacccattatgggatgaaggatatttatcggtgggcgatacccatacaacccgtaaatgggaacccggcatggcggaagaagaaacgcgtttctttggcttaaaaagggaatgtgggttacacgaagggtaa"
    ntseqlen 735
    symbol "cysH"
    mass 27975.466900000018
  ]
  node [
    id 931
    label "b0849 * b2762"
    compound_type "assembly"
    type "chemical_entity"
    active 1
    location "cytoplasm"
    mass 37660.20410000002
  ]
  node [
    id 932
    label "assembly000036"
    type "chemical_reaction"
  ]
  node [
    id 933
    label "b1064"
    compound_type "protein"
    type "chemical_entity"
    active 1
    location "cytoplasm"
    aaseq "MKLYIYDHCPYCLKARMIFGLKNIPVELHVLLNDDAETPTRMVGQKQVPILQKDDSRYMPESMDIVHYVDKLDGKPLLTGKRSPAIEEWLRKVNGYANKLLLPRFAKSAFDEFSTPAARKYFVDKKEASAGNFADLLAHSDGLIKNISDDLRALDKLIVKPNAVNGELSEDDIQLFPLLRNLTLVAGINWPSRVADYRDNMAKQTQINLLSSMAI"
    aaseqlen 215
    ntseq "gtgaagctatacatttacgatcactgcccttactgcctcaaagcccgcatgattttcggcctgaaaaatatccccgtcgaattacatgttctgctcaacgacgacgcagaaacacccacccggatggtcggtcaaaaacaggttcccattctgcaaaaagatgacagccgctatatgccagaaagcatggacatcgttcactatgtcgataaactcgacggcaaaccgttactgaccggcaaacgttcccctgccattgaagagtggctgcgcaaggtcaatggctacgccaacaaactgctgttgccgcgttttgccaaatcggcatttgatgagttttctactcccgccgcgcgcaaatatttcgtcgacaagaaagaggccagcgcgggtaattttgccgacctgctggcccactctgacggtctgattaagaatatcagcgatgatttacgtgcgctggacaaactgatcgtcaaaccgaacgccgtgaatggcgaactttcggaagatgatattcagctattcccgctactgcgtaatctgacgctggtagccggaattaactggccaagccgcgttgctgattaccgcgataatatggcgaaacagacacaaatcaatttgttatcatcaatggcgatttaa"
    ntseqlen 648
    symbol "grxB"
    mass 24349.92030000001
  ]
  node [
    id 934
    label "b1064 * b2762"
    compound_type "assembly"
    type "chemical_entity"
    active 1
    location "cytoplasm"
    mass 52325.38720000003
  ]
  node [
    id 935
    label "assembly000037"
    type "chemical_reaction"
  ]
  node [
    id 936
    label "b1654"
    compound_type "protein"
    type "chemical_entity"
    active 1
    location "cytoplasm"
    aaseq "MSTTIEKIQRQIAENPILLYMKGSPKLPSCGFSAQAVQALAACGERFAYVDILQNPDIRAELPKYANWPTFPQLWVDGELVGGCDIVIEMYQRGELQQLIKETAAKYKSEEPDAE"
    aaseqlen 115
    ntseq "atgagcaccactatcgaaaaaatccaacgccagattgctgaaaacccgatcctgctgtacatgaaaggttcaccgaaactgccgagctgcggtttctctgcccaggcagtccaggcgcttgccgcatgtggcgaacgttttgcctatgttgatattctgcagaatccggacattcgtgcggaactgccgaaatatgctaactggccgaccttcccgcaactgtgggttgacggcgagctggtcggcggttgtgatatcgtgatcgaaatgtatcagcgtggcgaactgcagcagctgatcaaagaaactgccgctaaatacaagtctgaagagccggacgcggaataa"
    ntseqlen 348
    symbol "grxD"
    mass 12878.616699999995
  ]
  node [
    id 937
    label "b1654 * b2762"
    compound_type "assembly"
    type "chemical_entity"
    active 1
    location "cytoplasm"
    mass 40854.08360000001
  ]
  node [
    id 938
    label "assembly000038"
    type "chemical_reaction"
  ]
  node [
    id 939
    label "b3610"
    compound_type "protein"
    type "chemical_entity"
    active 1
    location "cytoplasm"
    aaseq "MANVEIYTKETCPYCHRAKALLSSKGVSFQELPIDGNAAKREEMIKRSGRTTVPQIFIDAQHIGGCDDLYALDARGGLDPLLK"
    aaseqlen 83
    ntseq "atggccaatgttgaaatctataccaaagaaacctgcccgtattgccatcgtgcaaaagcactgctgagcagcaagggcgtgagtttccaggagctgccgatcgatggcaacgccgccaagcgtgaagagatgatcaaacgcagcggtcgcaccacggttccccagatttttattgacgcacagcacattggcggctgtgatgacttgtatgcattggatgcacgtggtggactggatcccctgctgaaataa"
    ntseqlen 252
    symbol "grxC"
    mass 9137.398599999993
  ]
  node [
    id 940
    label "b2762 * b3610"
    compound_type "assembly"
    type "chemical_entity"
    active 1
    location "cytoplasm"
    mass 37112.865500000014
  ]
  node [
    id 941
    label "m000505"
    type "chemical_reaction"
    domain "metabolism"
    module "Cysteine Metabolism"
  ]
  node [
    id 942
    label "assembly000039"
    type "chemical_reaction"
  ]
  node [
    id 943
    label "b2582"
    compound_type "protein"
    type "chemical_entity"
    active 1
    location "cytoplasm"
    aaseq "MNTVCTHCQAINRIPDDRIEDAAKCGRCGHDLFDGEVINATGETLDKLLKDDLPVVIDFWAPWCGPCRNFAPIFEDVAQERSGKVRFVKVNTEAERELSSRFGIRSIPTIMIFKNGQVVDMLNGAVPKAPFDSWLNESL"
    aaseqlen 139
    ntseq "atgaataccgtttgtacccattgtcaggccatcaatcgcattcccgacgatcggatcgaagatgcggcaaaatgcggacgctgcggtcacgacttgtttgacggagaggtgattaatgcgaccggtgaaacactcgacaaattgctgaaggatgatctacctgtggtgatcgacttctgggcaccgtggtgcggcccctgccgtaatttcgcaccaatttttgaagatgtcgcgcaagagcgtagcggtaaagtgcgctttgtgaaagtgaataccgaagctgaacgtgaattgagcagtcgctttggaattcgtagtataccgacgatcatgattttcaaaaacggtcaggttgtcgacatgcttaatggcgcagtaccgaaagcgccgttcgatagctggctgaacgaatctctttaa"
    ntseqlen 420
    symbol "trxC"
    mass 15554.60489999999
  ]
  node [
    id 944
    label "b2582 * b2762"
    compound_type "assembly"
    type "chemical_entity"
    active 1
    location "cytoplasm"
    mass 43530.071800000005
  ]
  node [
    id 945
    label "assembly000040"
    type "chemical_reaction"
  ]
  node [
    id 946
    label "b3781"
    compound_type "protein"
    type "chemical_entity"
    location "cytoplasm"
    aaseq "MSDKIIHLTDDSFDTDVLKADGAILVDFWAEWCGPCKMIAPILDEIADEYQGKLTVAKLNIDQNPGTAPKYGIRGIPTLLLFKNGEVAATKVGALSKGQLKEFLDANLA"
    aaseqlen 109
    ntseq "atgagcgataaaattattcacctgactgacgacagttttgacacggatgtactcaaagcggacggggcgatcctcgtcgatttctgggcagagtggtgcggtccgtgcaaaatgatcgccccgattctggatgaaatcgctgacgaatatcagggcaaactgaccgttgcaaaactgaacatcgatcaaaaccctggcactgcgccgaaatatggcatccgtggtatcccgactctgctgctgttcaaaaacggtgaagtggcggcaaccaaagtgggtgcactgtctaaaggtcagttgaaagagttcctcgacgctaacctggcgtaa"
    ntseqlen 330
    symbol "trxA"
    mass 11806.481899999984
  ]
  node [
    id 947
    label "b2762 * b3781"
    compound_type "assembly"
    type "chemical_entity"
    active 1
    location "cytoplasm"
    mass 39781.9488
  ]
  node [
    id 948
    label "m000507"
    type "chemical_reaction"
    domain "metabolism"
    module "Cysteine Metabolism"
  ]
  node [
    id 949
    label "b3941"
    compound_type "protein"
    type "chemical_entity"
    active 1
    location "cytoplasm"
    aaseq "MSFFHASQRDALNQSLAEVQGQINVSFEFFPPRTSEMEQTLWNSIDRLSSLKPKFVSVTYGANSGERDRTHSIIKGIKDRTGLEAAPHLTCIDATPDELRTIARDYWNNGIRHIVALRGDLPPGSGKPEMYASDLVTLLKEVADFDISVAAYPEVHPEAKSAQADLLNLKRKVDAGANRAITQFFFDVESYLRFRDRCVSAGIDVEIIPGILPVSNFKQAKKFADMTNVRIPAWMAQMFDGLDDDAETRKLVGANIAMDMVKILSREGVKDFHFYTLNRAEMSYAICHTLGVRPGL"
    aaseqlen 296
    ntseq "atgagcttttttcacgccagccagcgggatgccctgaatcagagcctggcagaagtccaggggcagattaacgtttcgttcgagtttttcccgccgcgtaccagtgaaatggagcagaccctgtggaactccatcgatcgccttagcagcctgaaaccgaagtttgtatcggtgacctatggcgcgaactccggcgagcgcgaccgtacgcacagcattattaaaggcattaaagatcgcactggtctggaagcggcaccgcatcttacttgcattgatgcgacgcccgacgagctgcgcaccattgcacgcgactactggaataacggtattcgtcatatcgtggcgctgcgtggcgatctgccgccgggaagtggtaagccagaaatgtatgcttctgacctggtgacgctgttaaaagaagtggcagatttcgatatctccgtggcggcgtatccggaagttcacccggaagcaaaaagcgctcaggcggatttgcttaatctgaaacgcaaagtggatgccggagccaaccgcgcgattactcagttcttcttcgatgtcgaaagctacctgcgttttcgtgaccgctgtgtatcggcgggcattgatgtggaaattattccgggaattttgccggtatctaactttaaacaggcgaagaaatttgccgatatgaccaacgtgcgtattccggcgtggatggcgcaaatgttcgacggtctggatgatgatgccgaaacccgcaaactggttggcgcgaatattgccatggatatggtgaagattttaagccgtgaaggagtgaaagatttccacttctatacgcttaaccgtgctgaaatgagttacgcgatttgccatacgctgggggttcgacctggtttataa"
    ntseqlen 891
    symbol "metF"
    mass 33102.3431
  ]
  node [
    id 950
    label "m000508"
    type "chemical_reaction"
    domain "metabolism"
    module "Folate Metabolism"
  ]
  node [
    id 951
    label "b1232"
    compound_type "protein"
    type "chemical_entity"
    active 1
    location "cytoplasm"
    aaseq "MHSLQRKVLRTICPDQKGLIARITNICYKHELNIVQNNEFVDHRTGRFFMRTELEGIFNDSTLLADLDSALPEGSVRELNPAGRRRIVILVTKEAHCLGDLLMKANYGGLDVEIAAVIGNHDTLRSLVERFDIPFELVSHEGLTRNEHDQKMADAIDAYQPDYVVLAKYMRVLTPEFVARFPNKIINIHHSFLPAFIGARPYHQAYERGVKIIGATAHYVNDNLDEGPIIMQDVIHVDHTYTAEDMMRAGRDVEKNVLSRALYKVLAQRVFVYGNRTIIL"
    aaseqlen 280
    ntseq "atgcattcactccaacgtaaagttctgcgtactatttgtccggaccaaaaaggtctgatcgcacgtattaccaatatttgctacaagcacgagttaaatatcgtacagaacaatgaatttgttgatcaccgtaccgggcgcttttttatgcgcacggaactggaagggatttttaatgattccaccctgctggcggatctcgatagcgcattgccagaaggctccgtgcgtgagctgaatcctgccggtcgtcgccggatagtgattctggtcactaaagaagcgcattgccttggcgatttgttgatgaaagccaattacggcggcctggatgtcgaaatcgcggcagttattggtaaccacgatactttacgttctctggttgagcgttttgatattccgtttgagctggtaagccatgaagggttaacccgcaacgagcacgatcaaaagatggcggatgccattgatgcttatcaacctgactacgtggtgctggcgaagtatatgcgggtattaacgccggaatttgtggcacgcttcccgaataagatcatcaatattcaccattcattcctgccagcgtttattggcgcacgtccttatcaccaggcctatgaacgtggtgtgaagattattggcgcaaccgctcactatgtgaatgacaatctggacgaaggcccaatcatcatgcaggacgttattcatgtcgatcatacctacacagctgaagatatgatgcgcgcaggtcgtgacgtcgagaaaaacgtcttaagtcgtgcactatacaaagtactggcacagcgcgtctttgtttacggtaatcgaacgattattctttaa"
    ntseqlen 843
    symbol "purU"
    mass 31934.3405
  ]
  node [
    id 952
    label "m000509"
    type "chemical_reaction"
    domain "metabolism"
    module "Folate Metabolism"
  ]
  node [
    id 953
    label "m000510"
    type "chemical_reaction"
    domain "metabolism"
    module "Folate Metabolism"
  ]
  node [
    id 954
    label "assembly000041"
    type "chemical_reaction"
  ]
  node [
    id 955
    label "b2903"
    compound_type "protein"
    type "chemical_entity"
    location "cytoplasm"
    aaseq "MTQTLSQLENSGAFIERHIGPDAAQQQEMLNAVGAQSLNALTGQIVPKDIQLATPPQVGAPATEYAALAELKAIASRNKRFTSYIGMGYTAVQLPPVILRNMLENPGWYTAYTPYQPEVSQGRLEALLNFQQVTLDLTGLDMASASLLDEATAAAEAMAMAKRVSKLKNANRFFVASDVHPQTLDVVRTRAETFGFEVIVDDAQKVLDHQDVFGVLLQQVGTTGEIHDYTALISELKSRKIVVSVAADIMALVLLTAPGKQGADIVFGSAQRFGVPMGYGGPHAAFFAAKDEYKRSMPGRIIGVSKDAAGNTALRMAMQTREQHIRREKANSNICTSQVLLANIASLYAVYHGPVGLKRIANRIHRLTDILAAGLQQKGLKLRHAHYFDTLCVEVADKAGVLTRAEAAEINLRSDILNAVGITLDETTTRENVMQLFNVLLGDNHGLDIDTLDKDVAHDSRSIQPAMLRDDEILTHPVFNRYHSETEMMRYMHSLERKDLALNQAMIPLGSCTMKLNAAAEMIPITWPEFAELHPFCPPEQAEGYQQMIAQLADWLVKLTGYDAVCMQPNSGAQGEYAGLLAIRHYHESRNEGHRDICLIPASAHGTNPASAHMAGMQVVVVACDKNGNIDLTDLRAKAEQAGDNLSCIMVTYPSTHGVYEETIREVCEVVHQFGGQVYLDGANMNAQVGITSPGFIGADVSHLNLHKTFCIPHGGGGPGMGPIGVKAHLAPFVPGHSVVQIEGMLTRQGAVSAAPFGSASILPISWMYIRMMGAEGLKKASQVAILNANYIASRLQDAFPVLYTGRDGRVAHECILDIRPLKEETGISELDIAKRLIDYGFHAPTMSFPVAGTLMVEPTESESKVELDRFIDAMLAIRAEIDQVKAGVWPLEDNPLVNAPHIQSELVAEWAHPYSREVAVFPAGVADKYWPTVKRLDDVYGDRNLFCSCVPISEYQ"
    aaseqlen 957
    ntseq "atgacacagacgttaagccagcttgaaaacagcggcgcttttattgaacgccatatcggaccggacgccgcgcaacagcaagaaatgctgaatgccgttggtgcacaatcgttaaacgcgctgaccggccagattgtgccgaaagatattcaacttgcgacaccaccgcaggttggcgcaccggcgaccgaatacgccgcactggcagaactcaaggctattgccagtcgcaataaacgcttcacgtcttacatcggcatgggttacaccgccgtgcagctaccgccggttatcctgcgtaacatgctggaaaatccgggctggtataccgcgtacactccgtatcaacctgaagtctcccagggccgccttgaagcactgctcaacttccagcaggtaacgctggatttgactggactggatatggcctctgcttctcttctggacgaggccaccgctgccgccgaagcaatggcgatggcgaaacgcgtcagcaaactgaaaaatgccaaccgcttcttcgtggcttccgatgtgcatccgcaaacgctggatgtggtccgtactcgtgccgaaacctttggttttgaagtgattgtcgatgacgcgcaaaaagtgctcgaccatcaggacgtcttcggcgtgctgttacagcaggtaggcactaccggtgaaattcacgactacactgcgcttattagcgaactgaaatcacgcaaaattgtggtcagcgttgccgccgatattatggcgctggtgctgttaactgcgccgggtaaacagggcgcggatattgtttttggttcggcgcaacgcttcggcgtgccgatgggctacggtggcccacacgcggcattctttgcggcgaaagatgaatacaaacgctcaatgccgggccgtattatcggtgtatcgaaagatgcagctggcaataccgcgctgcgcatggcgatgcagactcgcgagcaacatatccgccgtgagaaagcgaactccaacatttgtacttcccaggtactgctggcaaacatcgccagcctgtatgccgtttatcacggcccggttggcctgaaacgtatcgctaaccgcattcaccgtctgaccgatatcctggcggcgggcctgcaacaaaaaggtctgaaactgcgccatgcgcactatttcgacaccttgtgtgtggaagtggccgacaaagcgggcgtactgacgcgtgccgaagcggctgaaatcaacctgcgtagcgatattctgaacgcggttgggatcacccttgatgaaacaaccacgcgtgaaaacgtaatgcagcttttcaacgtgctgctgggcgataaccacggcctggacatcgacacgctggacaaagacgtggctcacgacagccgctctatccagcctgcgatgctgcgcgacgacgaaatcctcacccatccggtgtttaatcgctaccacagcgaaaccgaaatgatgcgctatatgcactcgctggagcgtaaagatctggcgctgaatcaggcgatgatcccgctgggttcctgcaccatgaaactgaacgccgccgccgagatgatcccaatcacctggccggaatttgccgaactgcacccgttctgcccgccggagcaggccgaaggttatcagcagatgattgcgcagctggctgactggctggtgaaactgaccggttacgacgccgtttgtatgcagccgaactctggcgcacagggcgaatacgcgggcctgctggcgattcgtcattatcatgaaagccgcaacgaagggcatcgcgatatctgcctgatcccggcttctgcgcacggaactaaccccgcttctgcacatatggcaggaatgcaggtggtggttgtggcgtgtgataaaaacggcaacatcgatctgactgatctgcgcgcgaaagcggaacaggcgggcgataacctctcctgtatcatggtgacttatccttctacccacggcgtgtatgaagaaacgatccgtgaagtgtgtgaagtcgtgcatcagttcggcggtcaggtttaccttgatggcgcgaacatgaacgcccaggttggcatcacctcgccgggctttattggtgcggacgtttcacaccttaacctacataaaactttctgcattccgcacggcggtggtggtccgggtatgggaccgatcggcgtgaaagcgcatttggcaccgtttgtaccgggtcatagcgtggtgcaaatcgaaggcatgttaacccgtcagggcgcggtttctgcggcaccgttcggtagcgcctctatcctgccaatcagctggatgtacatccgcatgatgggcgcagaagggctgaaaaaagcaagccaggtggcaatcctcaacgccaactatattgccagccgcctgcaggatgccttcccggtgctgtataccggtcgcgacggtcgcgtggcgcacgaatgtattctcgatattcgcccgctgaaagaagaaaccggcatcagcgagctggatattgccaagcgcctgatcgactacggtttccacgcgccgacgatgtcgttcccggtggcgggtacgctgatggttgaaccgactgaatctgaaagcaaagtggaactggatcgctttatcgacgcgatgctggctatccgcgcagaaattgaccaggtgaaagccggtgtctggccgctggaagataacccgctggtgaacgcgccgcacattcagagcgaactggtcgccgagtgggcgcatccgtacagccgtgaagttgcggtattcccggcaggtgtggcagacaaatactggccgacagtgaaacgtctggatgatgtttacggcgaccgtaacctgttctgctcctgcgtaccgattagcgaataccagtaa"
    ntseqlen 2874
    symbol "gcvP"
    mass 104375.18550000063
  ]
  node [
    id 956
    label "b2904"
    compound_type "protein"
    type "chemical_entity"
    location "cytoplasm"
    aaseq "MSNVPAELKYSKEHEWLRKEADGTYTVGITEHAQELLGDMVFVDLPEVGATVSAGDDCAVAESVKAASDIYAPVSGEIVAVNDALSDSPELVNSEPYAGGWIFKIKASDESELESLLDATAYEALLEDE"
    aaseqlen 129
    ntseq "atgagcaacgtaccagcagaactgaaatacagcaaagaacacgaatggctgcgtaaagaagccgacggcacttacaccgttggtattaccgaacatgctcaggagctgttaggcgatatggtgtttgttgacctgccggaagtgggcgcaacggttagcgcgggcgatgactgcgcggttgccgaatcggtaaaagcggcgtcagacatttatgcgccagtaagcggtgaaatcgtggcggtaaacgacgcactgagcgattccccggaactggtgaacagcgaaccgtatgcaggcggctggatctttaaaatcaaagccagcgatgaaagcgaactggaatcactgctggatgcgaccgcatacgaagcattgttagaagacgagtaa"
    ntseqlen 390
    symbol "gcvH"
    mass 13811.02709999999
  ]
  node [
    id 957
    label "b2905"
    compound_type "protein"
    type "chemical_entity"
    location "cytoplasm"
    aaseq "MAQQTPLYEQHTLCGARMVDFHGWMMPLHYGSQIDEHHAVRTDAGMFDVSHMTIVDLRGSRTREFLRYLLANDVAKLTKSGKALYSGMLNASGGVIDDLIVYYFTEDFFRLVVNSATREKDLSWITQHAEPFGIEITVRDDLSMIAVQGPNAQAKAATLFNDAQRQAVEGMKPFFGVQAGDLFIATTGYTGEAGYEIALPNEKAADFWRALVEAGVKPCGLGARDTLRLEAGMNLYGQEMDETISPLAANMGWTIAWEPADRDFIGREALEVQREHGTEKLVGLVMTEKGVLRNELPVRFTDAQGNQHEGIITSGTFSPTLGYSIALARVPEGIGETAIVQIRNREMPVKVTKPVFVRNGKAVA"
    aaseqlen 364
    ntseq "atggcacaacagactcctttgtacgaacaacacacgctttgcggcgctcgcatggtggatttccacggctggatgatgccgctgcattacggttcgcaaatcgacgaacatcatgcggtacgtaccgatgccggaatgtttgatgtgtcacatatgaccatcgtcgatcttcgcggcagccgcacccgggagtttctgcgttatctgctggcgaacgatgtggcgaagctcaccaaaagcggcaaagccctttactcggggatgttgaatgcctctggcggtgtgatagatgacctcatcgtctactactttactgaagatttcttccgcctcgttgttaactccgccacccgcgaaaaagacctctcctggattacccaacacgctgaacctttcggcatcgaaattaccgttcgtgatgacctttccatgattgccgtgcaagggccgaatgcgcaggcaaaagctgccacactgtttaatgacgcccagcgtcaggcggtggaagggatgaaaccgttctttggcgtgcaggcgggcgatctgtttattgccaccactggttataccggtgaagcgggctatgaaattgcgctgcccaatgaaaaagcggccgatttctggcgtgcgctggtggaagcgggtgttaagccatgtggcttgggcgcgcgtgacacgctgcgtctggaagcgggcatgaatctttatggtcaggagatggacgaaaccatctctcctttagccgccaacatgggctggaccatcgcctgggaaccggcagatcgtgactttatcggtcgtgaagccctggaagtgcagcgtgagcatggtacagaaaaactggttggtctggtgatgaccgaaaaaggcgtgctgcgtaatgaactgccggtacgctttaccgatgcgcagggcaaccagcatgaaggcattatcaccagcggtactttctccccgacgctgggttacagcattgcgctggcgcgcgtgccggaaggtattggcgaaacggcgattgtgcaaattcgcaaccgtgaaatgccggttaaagtgacaaaacctgtttttgtgcgtaacggcaaagccgtcgcgtga"
    ntseqlen 1095
    symbol "gcvT"
    mass 40146.246600000006
  ]
  node [
    id 958
    label "b0116 * b2903 * b2904 * b2905"
    compound_type "assembly"
    type "chemical_entity"
    active 1
    location "cytoplasm"
    mass 209020.33840000068
  ]
  node [
    id 959
    label "m000511"
    type "chemical_reaction"
    domain "metabolism"
    module "Folate Metabolism"
  ]
  node [
    id 960
    label "b0529"
    compound_type "protein"
    type "chemical_entity"
    active 1
    location "cytoplasm"
    aaseq "MAAKIIDGKTIAQQVRSEVAQKVQARIAAGLRAPGLAVVLVGSNPASQIYVASKRKACEEVGFVSRSYDLPETTSEAELLELIDTLNADNTIDGILVQLPLPAGIDNVKVLERIHPDKDVDGFHPYNVGRLCQRAPRLRPCTPRGIVTLLERYNIDTFGLNAVVIGASNIVGRPMSMELLLAGCTTTVTHRFTKNLRHHVENADLLIVAVGKPGFIPGDWIKEGAIVIDVGINRLENGKVVGDVVFEDAAKRASYITPVPGGVGPMTVATLIENTLQACVEYHDPQDE"
    aaseqlen 288
    ntseq "atggcagcaaagattattgacggtaaaacgattgcgcagcaggtgcgctctgaagttgctcaaaaagttcaggcgcgtattgcagccggactgcgggcaccaggactggccgttgtgctggtgggtagtaaccctgcatcgcaaatttatgtcgcaagcaaacgcaaggcttgtgaagaagtcgggttcgtctcccgctcttatgacctcccggaaaccaccagcgaagcggagctgctggagcttatcgatacgctgaatgccgacaacaccatcgatggcattctggttcaactgccgttaccggcgggtattgataacgtcaaagtgctggaacgtattcatccggacaaagacgtggacggtttccatccttacaacgtcggtcgtctgtgccagcgcgcgccgcgtctgcgtccctgcaccccgcgcggtatcgtcacgctgcttgagcgttacaacattgataccttcggcctcaacgccgtggtgattggcgcatcgaatatcgttggccgcccgatgagcatggaactgctgctggcaggttgcaccactacagtgactcaccgcttcactaaaaatctgcgtcatcacgtagaaaatgccgatctattgatcgttgccgttggcaagccaggctttattcccggtgactggatcaaagaaggcgcaattgtgattgatgtcggcatcaaccgtctggaaaatggcaaagttgtgggcgacgtcgtgtttgaagacgcggctaaacgcgcctcatacattacgcctgttcccggcggcgttggcccgatgacggttgccacgctgattgaaaacacgctacaggcgtgcgttgaatatcatgatccacaggatgagtaa"
    ntseqlen 867
    symbol "folD"
    mass 31043.375400000026
  ]
  node [
    id 961
    label "m000512"
    type "chemical_reaction"
    domain "metabolism"
    module "Folate Metabolism"
  ]
  node [
    id 962
    label "m000513"
    type "chemical_reaction"
    domain "metabolism"
    module "Folate Metabolism"
  ]
  node [
    id 963
    label "assembly000042"
    type "chemical_reaction"
  ]
  node [
    id 964
    label "b3212"
    compound_type "protein"
    type "chemical_entity"
    location "cytoplasm"
    aaseq "MLYDKSLERDNCGFGLIAHIEGEPSHKVVRTAIHALARMQHRGAILADGKTGDGCGLLLQKPDRFFRIVAQERGWRLAKNYAVGMLFLNKDPELAAAARRIVEEELQRETLSIVGWRDVPTNEGVLGEIALSSLPRIEQIFVNAPAGWRPRDMERRLFIARRRIEKRLEADKDFYVCSLSNLVNIYKGLCMPTDLPRFYLDLADLRLESAICLFHQRFSTNTVPRWPLAQPFRYLAHNGEINTITGNRQWARARTYKFQTPLIPDLHDAAPFVNETGSDSSSMDNMLELLLAGGMDIIRAMRLLVPPAWQNNPDMDPELRAFFDFNSMHMEPWDGPAGIVMSDGRFAACNLDRNGLRPARYVITKDKLITCASEVGIWDYQPDEVVEKGRVGPGELMVIDTRSGRILHSAETDDDLKSRHPYKEWMEKNVRRLVPFEDLPDEEVGSRELDDDTLASYQKQFNYSAEELDSVIRVLGENGQEAVGSMGDDTPFAVLSSQPRIIYDYFRQQFAQVTNPPIDPLREAHVMSLATSIGREMNVFCEAEGQAHRLSFKSPILLYSDFKQLTTMKEEHYRADTLDITFDVTKTTLEATVKELCDKAEKMVRSGTVLLVLSDRNIAKDRLPVPAPMAVGAIQTRLVDQSLRCDANIIVETASARDPHHFAVLLGFGATAIYPYLAYETLGRLVDTHAIAKDYRTVMLNYRNGINKGLYKIMSKMGISTIASYRCSKLFEAVGLHDDVVGLCFQGAVSRIGGASFEDFQQDLLNLSKRAWLARKPISQGGLLKYVHGGEYHAYNPDVVRTLQQAVQSGEYSDYQEYAKLVNERPATTLRDLLAITPGENAVNIADVEPASELFKRFDTAAMSIGALSPEAHEALAEAMNSIGGNSNSGEGGEDPARYGTNKVSRIKQVASGRFGVTPAYLVNADVIQIKVAQGAKPGEGGQLPGDKVTPYIAKLRYSVPGVTLISPPPHHDIYSIEDLAQLIFDLKQVNPKAMISVKLVSEPGVGTIATGVAKAYADLITIAGYDGGTGASPLSSVKYAGCPWELGLVETQQALVANGLRHKIRLQVDGGLKTGVDIIKAAILGAESFGFGTGPMVALGCKYLRICHLNNCATGVATQDDKLRKNHYHGLPFKVTNYFEFIARETRELMAQLGVTRLVDLIGRTDLLKELDGFTAKQQKLALSKLLETAEPHPGKALYCTENNPPFDNGLLNAQLLQQAKPFVDERQSKTFWFDIRNTDRSVGASLSGYIAQTHGDQGLAADPIKAYFNGTAGQSFGVWNAGGVELYLTGDANDYVGKGMAGGLIAIRPPVGSAFRSHEASIIGNTCLYGATGGRLYAAGRAGERFGVRNSGAITVVEGIGDNGCEYMTGGIVCILGKTGVNFGAGMTGGFAYVLDESGDFRKRVNPELVEVLSVDALAIHEEHLRGLITEHVQHTGSQRGEEILANWSTFATKFALVKPKSSDVKALLGHRSRSAAELRVQAQ"
    aaseqlen 1486
    ntseq "atgttgtacgataaatcccttgagagggataactgtggtttcggcctgatcgcccacatagaaggcgaacctagccacaaggtagtgcgtactgcaatacacgcactggcccgcatgcagcaccgtggcgcgattctcgccgatggtaaaaccggcgacggttgcggcttgctgttacaaaaaccggatcgcttttttcgcatcgttgcgcaggagcgcggctggcgtttagcaaaaaactacgctgtcgggatgctcttcctgaataaagatcctgaactcgccgctgccgcacgccgcatcgttgaagaagaactgcaacgcgaaaccttgtcgattgtgggctggcgtgatgtccccactaacgaaggcgtgctgggtgaaatcgccctctcctctctgccacgcattgagcaaatttttgtgaacgccccggcaggctggcgtccacgcgatatggagcgccgtctgtttatcgcccgccgccgcattgaaaagcgtctcgaagccgacaaagacttctacgtctgtagcctgtcgaatctggtgaacatctataaaggtctgtgtatgccgacggatctgccgcgcttttatctggatcttgcggacctgcgtctggaatcggccatttgcctgttccaccagcgcttctccactaacaccgtaccgcgctggccgctggcgcaaccgttccgctatctggcgcataacggtgaaatcaacaccatcaccggtaaccgccaatgggcgcgtgcgcgtacttataaattccagacaccgcttatccctgacctgcacgacgccgcaccgttcgtcaacgaaaccggctctgactccagttcgatggataacatgctggaactgctgctggcaggcgggatggatatcatccgcgccatgcgtctattagtaccacccgcctggcagaacaacccggatatggacccggaactgcgtgccttctttgactttaactccatgcatatggagccgtgggatggcccggcgggcatcgtgatgtccgacggtcgttttgccgcctgtaacctcgaccgtaacggtctgcgtccggcgcgctacgtcatcaccaaagataagctcatcacctgcgcctctgaagtcggtatctgggattaccagcctgacgaagtggtcgaaaaaggccgcgtcgggccaggcgaactgatggttatcgacacccgcagtgggcgtattctgcactcggcagaaaccgatgacgatctgaaaagccgccatccatataaagagtggatggagaaaaacgtccgccgactggtaccgtttgaagatctgcccgatgaagaagtgggtagccgcgaactggacgacgacacgcttgccagctaccagaaacagtttaactacagcgcggaagagctggactccgtaattcgcgtactgggcgaaaacggtcaggaagcggtcggttcgatgggcgatgataccccattcgccgtgctctccagtcagccgcgcattatttacgactacttccgccagcagtttgcccaggtgactaacccgccaatcgacccgctgcgtgaagcgcatgttatgtcgctcgccaccagtatcggtcgtgaaatgaacgtcttttgcgaagcagagggccaggcgcaccgtttaagctttaaatcgccgattctgctctactccgatttcaaacagctcacgacgatgaaagaggagcactaccgcgcagatacgctggatatcacctttgacgtcactaaaaccacgctcgaagcgacagtcaaagagctgtgcgacaaagccgaaaaaatggtacgtagcggcaccgtgctgctggtgctctccgaccggaatatcgctaaagatcgcctgccggttccagccccgatggcggttggcgcgatccagacccgtctggtcgatcaaagcctgcgttgcgatgccaacatcatcgtcgaaaccgccagcgcccgcgatccgcaccacttcgccgtgttgctgggcttcggcgcgacggctatttatccataccttgcctatgaaacgctgggccgcctggtagacacccatgcgattgccaaagattatcgtaccgtgatgctcaactaccgtaacggcatcaacaaaggcttgtacaaaatcatgtccaaaatgggcatctccaccatcgcctcttaccgctgctcgaaactgtttgaagcggtcggtctacacgatgatgtagtgggcctgtgcttccagggggcggtcagccgcattggtggagcaagctttgaagacttccagcaggatctgctgaatctgtcgaaacgtgcctggctggcgcgtaagcccatcagccagggcggtctgctgaaatacgtccacggcggcgaataccacgcctacaacccggacgtggtgcgcacgctgcaacaagcggtacaaagcggcgagtacagcgactatcaggaatacgcgaagctggttaatgagcgtccggcaaccacgctgcgcgatctgctggcaattacgccgggtgaaaacgcggtcaacattgctgatgttgaaccggcaagcgaactgtttaaacgctttgataccgccgcgatgtctatcggcgcgttaagcccggaagcccacgaggcgctggcggaagcgatgaacagcatcggcggtaattcgaactccggtgaaggcggcgaagacccggcgcgctacggcaccaacaaagtgtcgcgcatcaagcaggtggcttccggtcgctttggggttactccggcgtatctggtcaatgccgacgtcattcagattaaagtcgcccagggcgcgaagccaggcgaaggcggtcagttgccgggtgataaagtcacgccttacatcgccaaactgcgctattcggtgcccggagtgacgctgatctccccgccgccgcaccacgatatctactctatcgaggacttagcgcagctcattttcgacctcaagcaggttaacccgaaagcgatgatctccgtgaagctggtttccgaaccgggagtaggcaccatcgcgactggcgtggcaaaagcttatgcggacttgatcaccatcgcaggctatgacggcggcaccggcgcaagtccgctttcatcggtgaaatacgcaggctgtccgtgggagctggggcttgttgaaacccagcaggcgctggttgctaacggcttgcgtcacaagatccgtttgcaggtcgatggcggcctgaaaacgggtgtcgatatcatcaaggcggcgattctcggcgcagaaagcttcggcttcggcactggcccgatggtggcgctcggctgtaaatatctacgtatttgccatctgaacaactgcgcaacgggtgtagcaactcaggatgacaaactgcgtaagaaccactatcacggcctgccattcaaggtgacgaattactttgagtttatcgcccgtgaaacccgcgagctgatggcacagcttggcgtaacacgtctggtggatctgattggtcgcaccgacctgctgaaagagctggacggtttcaccgccaaacagcagaagctggcgctgtcgaagctgctggagactgccgaaccgcatccaggtaaggcactctactgcaccgaaaacaacccgccgtttgataacggcctgctgaacgcgcagttgctgcaacaggcgaaaccgtttgtcgatgagcgccagagcaaaaccttctggttcgatattcgcaacaccgaccgttctgtcggcgcgtcgctttcaggctatatcgcccagacgcacggcgatcaggggctggcagccgatcctatcaaagcgtacttcaacggcaccgcaggccagagcttcggcgtgtggaacgcgggcggcgtggaactgtacctgaccggtgatgccaacgactatgtcggtaaaggcatggcgggcggcttaatcgccattcgtcctccggttggttccgccttccgcagccatgaagcaagcattatcggcaacacctgcctgtatggcgcgaccggtggtcgtctgtatgccgcaggccgcgcgggtgaacgtttcggcgtgcgtaactccggtgctatcaccgtggtagaaggcattggcgacaacggttgtgaatatatgacgggtggtatcgtctgcattctgggtaaaaccggcgttaacttcggtgcgggcatgaccggcggtttcgcttacgttctcgatgaaagcggcgatttccgcaaacgcgttaacccggaactggtcgaggtcttaagcgttgacgctctggcgatccatgaagagcatctgcgtggtcttatcaccgagcatgtgcagcataccggctctcagcgcggtgaagagattctggcgaactggtcaaccttcgccactaaatttgcgctggttaaaccgaagtccagtgatgtaaaagcactgctgggtcaccgtagtcgtagcgcagctgagttgcgcgtgcaggcgcagtaa"
    ntseqlen 4461
    symbol "gltB"
    mass 163295.0570000001
  ]
  node [
    id 965
    label "b3213"
    compound_type "protein"
    type "chemical_entity"
    location "cytoplasm"
    aaseq "MSQNVYQFIDLQRVDPPKKPLKIRKIEFVEIYEPFSEGQAKAQADRCLSCGNPYCEWKCPVHNYIPNWLKLANEGRIFEAAELSHQTNTLPEVCGRVCPQDRLCEGSCTLNDEFGAVTIGNIERYINDKAFEMGWRPDMSGVKQTGKKVAIIGAGPAGLACADVLTRNGVKAVVFDRHPEIGGLLTFGIPAFKLEKEVMTRRREIFTGMGIEFKLNTEVGRDVQLDDLLSDYDAVFLGVGTYQSMRGGLENEDADGVYAALPFLIANTKQLMGFGETRDEPFVSMEGKRVVVLGGGDTAMDCVRTSVRQGAKHVTCAYRRDEENMPGSRREVKNAREEGVEFKFNVQPLGIEVNGNGKVSGVKMVRTEMGEPDAKGRRRAEIVAGSEHIVPADAVIMAFGFRPHNMEWLAKHSVELDSQGRIIAPEGSDNAFQTSNPKIFAGGDIVRGSDLVVTAIAEGRKAADGIMNWLEV"
    aaseqlen 472
    ntseq "atgagtcagaatgtttatcaatttatcgacctgcagcgcgttgatccgccaaagaaaccgctgaagatccgcaaaattgagtttgttgaaatttacgagccgttttccgaaggccaggccaaagcgcaggctgaccgctgcctgtcgtgcggcaacccatactgcgagtggaaatgcccggtacacaactacatcccgaactggctgaagctcgccaacgaggggcgtatttttgaagcggcggaactgtcgcaccagaccaacaccctgccggaagtttgcggacgagtctgcccgcaagaccgtctgtgcgaaggttcctgcactctgaacgatgagtttggcgcggtgaccatcggcaacattgagcgctatatcaacgataaagcgttcgagatgggctggcgtccggatatgtctggtgtgaaacagaccggtaaaaaagtggcgattatcggcgcaggcccggcaggtctggcgtgtgcggatgtcctgacgcgtaacggcgtaaaagccgttgtcttcgaccgtcatccagaaattggcgggctgctgaccttcggtattccggccttcaagctggaaaaagaggtaatgacgcgtcgccgtgaaatcttcaccggcatgggtattgaattcaaactcaataccgaagtgggccgcgacgtacagctggacgatctgctgagtgattacgatgccgtgttccttggcgtcgggacttatcagtcaatgcgcggcgggctggaaaacgaagacgccgatggcgtgtacgcagcgctgccgttcctcatcgccaacaccaaacagttaatgggctttggtgaaacccgcgacgaaccgttcgtcagcatggaaggcaaacgcgtggtggtccttggcggtggcgacactgcgatggactgcgtgcgtacgtccgtgcgccagggagcgaagcacgttacctgtgcctatcgtcgtgatgaagagaacatgccgggttcccgccgcgaagtgaaaaacgcgcgggaagaaggcgtagagttcaaattcaacgtccagccgctgggtattgaagtgaacggtaacggcaaagtcagcggcgtaaaaatggtgcgtaccgaaatgggcgaaccggacgccaaaggccgtcgccgcgcggagatcgttgcaggttccgaacatatcgttccggcagatgcggtgatcatggcgtttggtttccgtccacacaacatggaatggctggcaaaacacagcgtcgagctggattcacaaggccgcatcatcgccccggaaggcagcgacaacgccttccagaccagcaacccgaaaatctttgctggcggcgatatcgtccgtggttccgatctggtggtgaccgctattgccgaaggtcgtaaggcggcagacggtattatgaactggctggaagtttaa"
    ntseqlen 1419
    symbol "gltD"
    mass 52014.71040000009
  ]
  node [
    id 966
    label "b3212 * b3213"
    compound_type "assembly"
    type "chemical_entity"
    active 1
    location "cytoplasm"
    mass 215309.7674000002
  ]
  node [
    id 967
    label "m000514"
    type "chemical_reaction"
    domain "metabolism"
    module "Glutamate metabolism"
  ]
  node [
    id 968
    label "b3870"
    compound_type "protein"
    type "chemical_entity"
    active 1
    location "cytoplasm"
    aaseq "MSAEHVLTMLNEHEVKFVDLRFTDTKGKEQHVTIPAHQVNAEFFEEGKMFDGSSIGGWKGINESDMVLMPDASTAVIDPFFADSTLIIRCDILEPGTLQGYDRDPRSIAKRAEDYLRSTGIADTVLFGPEPEFFLFDDIRFGSSISGSHVAIDDIEGAWNSSTQYEGGNKGHRPAVKGGYFPVPPVDSAQDIRSEMCLVMEQMGLVVEAHHHEVATAGQNEVATRFNTMTKKADEIQIYKYVVHNVAHRFGKTATFMPKPMFGDNGSGMHCHMSLSKNGVNLFAGDKYAGLSEQALYYIGGVIKHAKAINALANPTTNSYKRLVPGYEAPVMLAYSARNRSASIRIPVVSSPKARRIEVRFPDPAANPYLCFAALLMAGLDGIKNKIHPGEAMDKNLYDLPPEEAKEIPQVAGSLEEALNELDLDREFLKAGGVFTDEAIDAYIALRREEDDRVRMTPHPVEFELYYSV"
    aaseqlen 469
    ntseq "atgtccgctgaacacgtactgacgatgctgaacgagcacgaagtgaagtttgttgatttgcgcttcaccgatactaaaggtaaagaacagcacgtcactatccctgctcatcaggtgaatgctgaattcttcgaagaaggcaaaatgtttgacggctcctcgattggcggctggaaaggcattaacgagtccgacatggtgctgatgccagacgcatccaccgcagtgattgacccgttcttcgccgactccaccctgattatccgttgcgacatccttgaacctggcaccctgcaaggctatgaccgtgacccgcgctccattgcgaagcgcgccgaagattacctgcgttccactggcattgccgacaccgtactgttcgggccagaacctgaattcttcctgttcgatgacatccgtttcggatcatctatctccggttcccacgttgctatcgacgatatcgaaggcgcatggaactcctccacccaatacgaaggtggtaacaaaggtcaccgtccggcagtgaaaggcggttacttcccggttccaccggtagactcggctcaggatattcgttctgaaatgtgtctggtgatggaacagatgggtctggtggttgaagcccatcaccacgaagtagcgactgctggtcagaacgaagtggctacccgcttcaataccatgaccaaaaaagctgacgaaattcagatctacaaatatgttgtgcacaacgtagcgcaccgcttcggtaaaaccgcgacctttatgccaaaaccgatgttcggtgataacggctccggtatgcactgccacatgtctctgtctaaaaacggcgttaacctgttcgcaggcgacaaatacgcaggtctgtctgagcaggcgctgtactacattggcggcgtaatcaaacacgctaaagcgattaacgccctggcaaacccgaccaccaactcttataagcgtctggtcccgggctatgaagcaccggtaatgctggcttactctgcgcgtaaccgttctgcgtctatccgtattccggtggtttcttctccgaaagcacgtcgtatcgaagtacgtttcccggatccggcagctaacccgtacctgtgctttgctgccctgctgatggccggtcttgatggtatcaagaacaagatccatccgggcgaagccatggacaaaaacctgtatgacctgccgccagaagaagcgaaagagatcccacaggttgcaggctctctggaagaagcactgaacgaactggatctggaccgcgagttcctgaaagccggtggcgtgttcactgacgaagcaattgatgcgtacatcgctctgcgtcgcgaagaagatgaccgcgtgcgtatgactccgcatccggtagagtttgagctgtactacagcgtctaa"
    ntseqlen 1410
    symbol "glnA"
    mass 51903.16590000002
  ]
  node [
    id 969
    label "m000515"
    type "chemical_reaction"
    domain "metabolism"
    module "Glutamate metabolism"
  ]
  node [
    id 970
    label "b0485"
    compound_type "protein"
    type "chemical_entity"
    active 1
    location "cytoplasm"
    aaseq "MLDANKLQQAVDQAYTQFHSLNGGQNADYIPFLANVPGQLAAVAIVTCDGNVYSAGDSDYRFALESISKVCTLALALEDVGPQAVQDKIGADPTGLPFNSVIALELHGGKPLSPLVNAGAIATTSLINAENVEQRWQRILHIQQQLAGEQVALSDEVNQSEQTTNFHNRAIAWLLYSAGYLYCDAMEACDVYTRQCSTLLNTIELATLGATLAAGGVNPLTHKRVLQADNVPYILAEMMMEGLYGRSGDWAYRVGLPGKSGVGGGILAVVPGVMGIAAFSPPLDEDGNSVRGQKMVASVAKQLGYNVFKG"
    aaseqlen 310
    ntseq "atgttagatgcaaacaaattacagcaggcagtggatcaggcttacacccaatttcactcacttaacggcggacaaaatgccgattacattccctttctggcgaatgtaccaggtcaactggcggcagtggctatcgtgacctgcgatggcaacgtctatagtgcgggtgacagtgattaccgctttgcactggaatccatctcgaaagtctgtacgttagcccttgcgttagaagatgtcggcccgcaggcggtacaggacaaaattggcgctgacccgaccggattgccctttaactcagttatcgccttagagttgcatggcggcaaaccgctttcgccactggtaaatgctggcgctattgccaccaccagcctgattaacgctgaaaatgttgaacaacgctggcagcgaattttacatatccaacagcaactggctggcgagcaggtagcgctctctgacgaagtcaaccagtcggaacaaacaaccaacttccataaccgggccatagcctggctgctgtactccgccggatatctctattgtgatgcaatggaagcctgtgacgtgtatacccgtcagtgctccacgctcctcaatactattgaactggcaacgcttggcgcgacgctggcggcaggtggtgtgaatccgttgacgcataaacgcgttcttcaggccgacaacgtgccgtacattctggccgaaatgatgatggaagggctgtatggtcgctccggtgactgggcgtatcgtgttggtttaccgggcaaaagcggtgtaggtggcggtattctggcggtcgtccctggagtgatgggaattgccgcgttctcaccaccgctggacgaagatggcaacagtgttcgcggtcaaaaaatggtggcatcggtcgctaagcaactcggctataacgtgtttaagggctga"
    ntseqlen 933
    symbol "glsA"
    mass 32902.94120000001
  ]
  node [
    id 971
    label "b1524"
    compound_type "protein"
    type "chemical_entity"
    active 1
    location "cytoplasm"
    aaseq "MAVAMDNAILENILRQVRPLIGQGKVADYIPALATVDGSRLGIAICTVDGQLFQAGDAQERFSIQSISKVLSLVVAMRHYSEEEIWQRVGKDPSGSPFNSLVQLEMEQGIPRNPFINAGALVVCDMLQGRLSAPRQRMLEVVRGLSGVSDISYDTVVARSEFEHSARNAAIAWLMKSFGNFHHDVTTVLQNYFHYCALKMSCVELARTFVFLANQGKAIHIDEPVVTPMQARQINALMATSGMYQNAGEFAWRVGLPAKSGVGGGIVAIVPHEMAIAVWSPELDDAGNSLAGIAVLEQLTKQLGRSVY"
    aaseqlen 308
    ntseq "gtggcagtcgccatggataatgcaattttagaaaacatcttgcggcaagtgcggccgctcattggtcagggtaaagtcgcggattatattccggcgctggctacagtagacggttcccgattggggattgctatctgtaccgttgacggacagctttttcaggccggagacgcgcaagaacgtttttccattcagtctatttccaaagtgctgagtctcgttgtcgccatgcgtcattactccgaagaggaaatctggcaacgcgtcggcaaagatccgtctggatcaccgttcaattccttagtgcaactggaaatggagcagggtataccgcgtaatccgttcattaatgccggtgcgctggtggtctgcgatatgttgcaagggcgattaagcgcaccacggcaacgtatgctggaagtcgtgcgcggcttaagcggtgtgtctgatatttcctacgatacggtggtagcgcgttccgaatttgaacattccgcgcgaaatgcggctatcgcctggctgatgaagtcgtttggcaatttccatcatgacgtgacaaccgttctgcaaaactactttcattactgcgctctgaaaatgagctgtgtagagctggcccggacgtttgtctttctggctaatcaggggaaagctattcatattgatgaaccagtggtgacgccaatgcaggcgcggcaaattaacgcgctgatggcgaccagtggtatgtaccagaacgcgggggagtttgcctggcgggtggggctaccggcgaaatctggcgttggtggcggtattgtggcgattgttccgcatgaaatggccatcgctgtctggagtccggaactggatgatgcaggtaactcgcttgcgggtattgccgttcttgaacaattgacgaaacagttagggcgttcggtttattaa"
    ntseqlen 927
    symbol "glsB"
    mass 33515.216500000024
  ]
  node [
    id 972
    label "m000516"
    type "chemical_reaction"
    domain "metabolism"
    module "Glutamate Metabolism"
  ]
  node [
    id 973
    label "b3517"
    compound_type "protein"
    type "chemical_entity"
    active 1
    location "cytoplasm"
    aaseq "MDQKLLTDFRSELLDSRFGAKAISTIAESKRFPLHEMRDDVAFQIINDELYLDGNARQNLATFCQTWDDENVHKLMDLSINKNWIDKEEYPQSAAIDLRCVNMVADLWHAPAPKNGQAVGTNTIGSSEACMLGGMAMKWRWRKRMEAAGKPTDKPNLVCGPVQICWHKFARYWDVELREIPMRPGQLFMDPKRMIEACDENTIGVVPTFGVTYTGNYEFPQPLHDALDKFQADTGIDIDMHIDAASGGFLAPFVAPDIVWDFRLPRVKSISASGHKFGLAPLGCGWVIWRDEEALPQELVFNVDYLGGQIGTFAINFSRPAGQVIAQYYEFLRLGREGYTKVQNASYQVAAYLADEIAKLGPYEFICTGRPDEGIPAVCFKLKDGEDPGYTLYDLSERLRLRGWQVPAFTLGGEATDIVVMRIMCRRGFEMDFAELLLEDYKASLKYLSDHPKLQGIAQQNSFKHT"
    aaseqlen 466
    ntseq "atggaccagaagctgttaacggatttccgctcagaactactcgattcacgttttggcgcaaaggccatttctactatcgcggagtcaaaacgatttccgctgcacgaaatgcgcgatgatgtcgcatttcagattatcaatgatgaattatatcttgatggcaacgctcgtcagaacctggccactttctgccagacctgggacgacgaaaacgtccataaattgatggatttgtcgatcaataaaaactggatcgacaaagaagaatatccgcaatccgcagccatcgacctgcgttgcgtaaatatggttgccgatctgtggcatgcgcctgcgccgaaaaatggtcaggccgttggcaccaacaccattggttcttccgaggcctgtatgctcggcgggatggcgatgaaatggcgttggcgcaagcgtatggaagctgcaggcaaaccaacggataaaccaaacctggtgtgcggtccggtacaaatctgctggcataaattcgcccgctactgggatgtggagctgcgtgagatccctatgcgccccggtcagttgtttatggacccgaaacgcatgattgaagcctgtgacgaaaacaccatcggcgtggtgccgactttcggcgtgacctacaccggtaactatgagttcccacaaccgctgcacgatgcgctggataaattccaggccgacaccggtatcgacatcgacatgcacatcgacgctgccagcggtggcttcctggcaccgttcgtcgccccggatatcgtctgggacttccgcctgccgcgtgtgaaatcgatcagtgcttcaggccataaattcggtctggctccgctgggctgcggctgggttatctggcgtgacgaagaagcgctgccgcaggaactggtgttcaacgttgactacctgggtggtcaaattggtacttttgccatcaacttctcccgcccggcgggtcaggtaattgcacagtactatgaattcctgcgcctcggtcgtgaaggctataccaaagtacagaacgcctcttaccaggttgccgcttatctggcggatgaaatcgccaaactggggccgtatgagttcatctgtacgggtcgcccggacgaaggcatcccggcggtttgcttcaaactgaaagatggtgaagatccgggatacaccctgtacgacctctctgaacgtctgcgtctgcgcggctggcaggttccggccttcactctcggcggtgaagccaccgacatcgtggtgatgcgcattatgtgtcgtcgcggcttcgaaatggactttgctgaactgttgctggaagactacaaagcctccctgaaatatctcagcgatcacccgaaactgcagggtattgcccagcagaacagctttaaacacacctga"
    ntseqlen 1401
    symbol "gadA"
    mass 52684.56370000003
  ]
  node [
    id 974
    label "b1493"
    compound_type "protein"
    type "chemical_entity"
    active 1
    location "cytoplasm"
    aaseq "MDKKQVTDLRSELLDSRFGAKSISTIAESKRFPLHEMRDDVAFQIINDELYLDGNARQNLATFCQTWDDENVHKLMDLSINKNWIDKEEYPQSAAIDLRCVNMVADLWHAPAPKNGQAVGTNTIGSSEACMLGGMAMKWRWRKRMEAAGKPTDKPNLVCGPVQICWHKFARYWDVELREIPMRPGQLFMDPKRMIEACDENTIGVVPTFGVTYTGNYEFPQPLHDALDKFQADTGIDIDMHIDAASGGFLAPFVAPDIVWDFRLPRVKSISASGHKFGLAPLGCGWVIWRDEEALPQELVFNVDYLGGQIGTFAINFSRPAGQVIAQYYEFLRLGREGYTKVQNASYQVAAYLADEIAKLGPYEFICTGRPDEGIPAVCFKLKDGEDPGYTLYDLSERLRLRGWQVPAFTLGGEATDIVVMRIMCRRGFEMDFAELLLEDYKASLKYLSDHPKLQGIAQQNSFKHT"
    aaseqlen 466
    ntseq "atggataagaagcaagtaacggatttaaggtcggaactactcgattcacgttttggtgcgaagtctatttccactatcgcagaatcaaaacgttttccgctgcacgaaatgcgcgacgatgtcgcattccagattatcaatgacgaattatatcttgatggcaacgctcgtcagaacctggccactttctgccagacctgggacgacgaaaatgtccacaaattgatggatttatccattaacaaaaactggatcgacaaagaagaatatccgcaatccgcagccatcgacctgcgttgcgtaaatatggttgccgatctgtggcatgcgcctgcgccgaaaaatggtcaggccgttggcaccaacaccattggttcttccgaggcctgtatgctcggcgggatggcgatgaaatggcgttggcgcaagcgtatggaagctgcaggcaaaccaacggataaaccaaacctggtgtgcggtccggtacaaatctgctggcataaattcgcccgctactgggatgtggagctgcgtgagatccctatgcgccccggtcagttgtttatggacccgaaacgcatgattgaagcctgtgacgaaaacaccatcggcgtggtgccgactttcggcgtgacctacactggtaactatgagttcccacaaccgctgcacgatgcgctggataaattccaggccgataccggtatcgacatcgacatgcacatcgacgctgccagcggtggcttcctggcaccgttcgtcgccccggatatcgtctgggacttccgcctgccgcgtgtgaaatcgatcagtgcttcaggccataaattcggtctggctccgctgggctgcggctgggttatctggcgtgacgaagaagcgctgccgcaggaactggtgttcaacgttgactacctgggtggtcaaattggtacttttgccatcaacttctcccgcccggcgggtcaggtaattgcacagtactatgaattcctgcgcctcggtcgtgaaggctataccaaagtacagaacgcctcttaccaggttgccgcttatctggcggatgaaatcgccaaactggggccgtatgagttcatctgtacgggtcgcccggacgaaggcatcccggcggtttgcttcaaactgaaagatggtgaagatccgggatacaccctgtatgacctctctgaacgtctgcgtctgcgcggctggcaggttccggccttcactctcggcggtgaagccaccgacatcgtggtgatgcgcattatgtgtcgtcgcggcttcgaaatggactttgctgaactgttgctggaagactacaaagcctccctgaaatatctcagcgatcacccgaaactgcagggtattgcccaacagaacagctttaaacatacctga"
    ntseqlen 1401
    symbol "gadB"
    mass 52667.53500000003
  ]
  node [
    id 975
    label "m000517"
    type "chemical_reaction"
    domain "metabolism"
    module "Glutamate Metabolism"
  ]
  node [
    id 976
    label "b1761"
    compound_type "protein"
    type "chemical_entity"
    active 1
    location "cytoplasm"
    aaseq "MDQTYSLESFLNHVQKRDPNQTEFAQAVREVMTTLWPFLEQNPKYRQMSLLERLVEPERVIQFRVVWVDDRNQIQVNRAWRVQFSSAIGPYKGGMRFHPSVNLSILKFLGFEQTFKNALTTLPMGGGKGGSDFDPKGKSEGEVMRFCQALMTELYRHLGADTDVPAGDIGVGGREVGFMAGMMKKLSNNTACVFTGKGLSFGGSLIRPEATGYGLVYFTEAMLKRHGMGFEGMRVSVSGSGNVAQYAIEKAMEFGARVITASDSSGTVVDESGFTKEKLARLIEIKASRDGRVADYAKEFGLVYLEGQQPWSLPVDIALPCATQNELDVDAAHQLIANGVKAVAEGANMPTTIEATELFQQAGVLFAPGKAANAGGVATSGLEMAQNAARLGWKAEKVDARLHHIMLDIHHACVEHGGEGEQTNYVQGANIAGFVKVADAMLAQGVI"
    aaseqlen 447
    ntseq "atggatcagacatattctctggagtcattcctcaaccatgtccaaaagcgcgacccgaatcaaaccgagttcgcgcaagccgttcgtgaagtaatgaccacactctggccttttcttgaacaaaatccaaaatatcgccagatgtcattactggagcgtctggttgaaccggagcgcgtgatccagtttcgcgtggtatgggttgatgatcgcaaccagatacaggtcaaccgtgcatggcgtgtgcagttcagctctgccatcggcccgtacaaaggcggtatgcgcttccatccgtcagttaacctttccattctcaaattcctcggctttgaacaaaccttcaaaaatgccctgactactctgccgatgggcggtggtaaaggcggcagcgatttcgatccgaaaggaaaaagcgaaggtgaagtgatgcgtttttgccaggcgctgatgactgaactgtatcgccacctgggcgcggataccgacgttccggcaggtgatatcggggttggtggtcgtgaagtcggctttatggcggggatgatgaaaaagctctccaacaataccgcctgcgtcttcaccggtaagggcctttcatttggcggcagtcttattcgcccggaagctaccggctacggtctggtttatttcacagaagcaatgctaaaacgccacggtatgggttttgaagggatgcgcgtttccgtttctggctccggcaacgtcgcccagtacgctatcgaaaaagcgatggaatttggtgctcgtgtgatcactgcgtcagactccagcggcactgtagttgatgaaagcggattcacgaaagagaaactggcacgtcttatcgaaatcaaagccagccgcgatggtcgagtggcagattacgccaaagaatttggtctggtctatctcgaaggccaacagccgtggtctctaccggttgatatcgccctgccttgcgccacccagaatgaactggatgttgacgccgcgcatcagcttatcgctaatggcgttaaagccgtcgccgaaggggcaaatatgccgaccaccatcgaagcgactgaactgttccagcaggcaggcgtactatttgcaccgggtaaagcggctaatgctggtggcgtcgctacatcgggcctggaaatggcacaaaacgctgcgcgcctgggctggaaagccgagaaagttgacgcacgtttgcatcacatcatgctggatatccaccatgcctgtgttgagcatggtggtgaaggtgagcaaaccaactacgtgcagggcgcgaacattgccggttttgtgaaggttgccgatgcgatgctggcgcagggtgtgatttaa"
    ntseqlen 1344
    symbol "gdhA"
    mass 48580.831000000064
  ]
  node [
    id 977
    label "m000518"
    type "chemical_reaction"
    domain "metabolism"
    module "Glutamate Metabolism"
  ]
  node [
    id 978
    label "b1661"
    compound_type "protein"
    type "chemical_entity"
    active 1
    location "cytoplasm"
    aaseq "MSSSCIEEVSVPDDNWYRIANELLSRAGIAINGSAPADIRVKNPDFFKRVLQEGSLGLGESYMDGWWECDRLDMFFSKVLRAGLENQLPHHFKDTLRIAGARLFNLQSKKRAWIVGKEHYDLGNDLFSRMLDPFMQYSCAYWKDADNLESAQQAKLKMICEKLQLKPGMRVLDIGCGWGGLAHYMASNYDVSVVGVTISAEQQKMAQERCEGLDVTILLQDYRDLNDQFDRIVSVGMFEHVGPKNYDTYFAVVDRNLKPEGIFLLHTIGSKKTDLNVDPWINKYIFPNGCLPSVRQIAQSSEPHFVMEDWHNFGADYDTTLMAWYERFLAAWPEIADNYSERFKRMFTYYLNACAGAFRARDIQLWQVVFSRGVENGLRVAR"
    aaseqlen 382
    ntseq "atgagttcatcgtgtatagaagaagtcagtgtaccggatgacaactggtaccgtatcgccaacgaattacttagccgtgccggtatagccattaacggttctgccccggcggatattcgtgtgaaaaaccccgatttttttaaacgcgttctgcaagaaggctctttggggttaggcgaaagttatatggatggctggtgggaatgtgaccgactggatatgttttttagcaaagtcttacgcgcaggtctcgagaaccaactcccccatcatttcaaagacacgctgcgtattgccggcgctcgtctcttcaatctgcagagtaaaaaacgtgcctggatagtcggcaaagagcattacgatttgggtaatgacttgttcagccgcatgcttgatcccttcatgcaatattcctgcgcttactggaaagatgccgataatctggaatctgcccagcaggcgaagctcaaaatgatttgtgaaaaattgcagttaaaaccagggatgcgcgtactggatattggctgcggctggggcggactggcacactacatggcatctaattatgacgtaagcgtggtgggcgtcaccatttctgccgaacagcaaaaaatggctcaggaacgctgtgaaggcctggatgtcaccattttgctgcaagattatcgtgacctgaacgaccagtttgatcgtattgtttctgtggggatgttcgagcacgtcggaccgaaaaattacgatacctattttgcggtggtggatcgtaatttgaaaccggaaggcatattcctgctccatactatcggttcgaaaaaaaccgatctgaatgttgatccctggattaataaatatatttttccgaacggttgcctgccctctgtacgccagattgctcagtccagcgaaccccactttgtgatggaagactggcataacttcggtgctgattacgatactacgttgatggcgtggtatgaacgattcctcgccgcatggccagaaattgcggataactatagtgaacgctttaaacgaatgtttacctattatctgaatgcctgtgcaggtgctttccgcgcccgtgatattcagctctggcaggtcgtgttctcacgcggtgttgaaaacggccttcgagtggctcgctaa"
    ntseqlen 1149
    symbol "cfa"
    mass 43908.510600000045
  ]
  node [
    id 979
    label "m000519"
    type "chemical_reaction"
    domain "metabolism"
    module "Glycerophospholipid Metabolism"
  ]
  node [
    id 980
    label "m000520"
    type "chemical_reaction"
    domain "metabolism"
    module "Glycerophospholipid Metabolism"
  ]
  node [
    id 981
    label "m000521"
    type "chemical_reaction"
    domain "metabolism"
    module "Glycerophospholipid Metabolism"
  ]
  node [
    id 982
    label "m000522"
    type "chemical_reaction"
    domain "metabolism"
    module "Glycerophospholipid Metabolism"
  ]
  node [
    id 983
    label "b4042"
    compound_type "protein"
    type "chemical_entity"
    active 1
    location "cytoplasm"
    aaseq "MANNTTGFTRIIKAAGYSWKGLRAAWINEAAFRQEGVAVLLAVVIACWLDVDAITRVLLISSVMLVMIVEILNSAIEAVVDRIGSEYHELSGRAKDMGSAAVLIAIIVAVITWCILLWSHFG"
    aaseqlen 122
    ntseq "atggccaataataccactggattcacccgaattatcaaagctgctggctattcctggaaaggtttacgcgctgcatggatcaacgaagcggcattccgtcaggaaggcgtagcggtattgttggcggtggtcatcgcctgctggctggatgtggacgcgattacccgcgtgctgcttatcagctccgtgatgctggtgatgattgtggaaatcctcaatagcgccatcgaagcagtggttgaccgaattggctctgaataccatgagctttccggacgcgcaaaagatatgggatccgctgcggtgctgattgccattatcgtcgccgtgattacctggtgcattctgttatggtcgcattttggataa"
    ntseqlen 369
    symbol "dgkA"
    mass 13244.52499999999
  ]
  node [
    id 984
    label "m000523"
    type "chemical_reaction"
    domain "metabolism"
    module "Glycerophospholipid Metabolism"
  ]
  node [
    id 985
    label "m000524"
    type "chemical_reaction"
    domain "metabolism"
    module "Glycerophospholipid Metabolism"
  ]
  node [
    id 986
    label "m000525"
    type "chemical_reaction"
    domain "metabolism"
    module "Glycerophospholipid Metabolism"
  ]
  node [
    id 987
    label "m000526"
    type "chemical_reaction"
    domain "metabolism"
    module "Glycerophospholipid Metabolism"
  ]
  node [
    id 988
    label "m000527"
    type "chemical_reaction"
    domain "metabolism"
    module "Glycerophospholipid Metabolism"
  ]
  node [
    id 989
    label "m000528"
    type "chemical_reaction"
    domain "metabolism"
    module "Glycerophospholipid Metabolism"
  ]
  node [
    id 990
    label "m000529"
    type "chemical_reaction"
    domain "metabolism"
    module "Glycerophospholipid Metabolism"
  ]
  node [
    id 991
    label "b3018"
    compound_type "protein"
    type "chemical_entity"
    active 1
    location "cytoplasm"
    aaseq "MLYIFRLIITVIYSILVCVFGSIYCLFSPRNPKHVATFGHMFGRLAPLFGLKVECRKPTDAESYGNAIYIANHQNNYDMVTASNIVQPPTVTVGKKSLLWIPFFGQLYWLTGNLLIDRNNRTKAHGTIAEVVNHFKKRRISIWMFPEGTRSRGRGLLPFKTGAFHAAIAAGVPIIPVCVSTTSNKINLNRLHNGLVIVEMLPPIDVSQYGKDQVRELAAHCRSIMEQKIAELDKEVAEREAAGKV"
    aaseqlen 245
    ntseq "atgctatatatctttcgtcttattattaccgtgatttacagcatcttagtctgtgtattcggctccatttactgccttttcagcccgcgtaacccgaaacatgtggccacctttgggcatatgtttggccgtcttgcgccgctgtttggcctgaaagttgagtgccgtaaacctacagacgctgaaagctacggcaatgctatctatatcgctaaccaccagaacaactatgacatggtgacagcatcgaacatcgtgcaaccgccgacggtgacggtaggtaaaaagagcttgctgtggatccccttcttcgggcagttgtactggttaaccggcaacttattgatcgacagaaacaatcgcactaaagctcacggcaccattgcggaagtagtgaatcacttcaaaaaacgccgtatttccatctggatgttcccggaaggaacccgcagccgtggtcgcggcctgctaccgttcaagactggagcatttcacgcggcaattgcggcgggcgtcccgattattcccgtgtgcgtctctacaacttcgaataagattaatcttaatcgactgcacaacggtctggtgattgtcgaaatgctgccgccaattgacgtcagtcagtatggcaaagatcaggttcgtgagctggctgcccattgtcgttcgataatggaacaaaaaatcgccgagctcgataaagaagtcgcagaacgcgaagccgccggaaaagtttaa"
    ntseqlen 738
    symbol "plsC"
    mass 27452.833700000017
  ]
  node [
    id 992
    label "m000530"
    type "chemical_reaction"
    domain "metabolism"
    module "Glycerophospholipid Metabolism"
  ]
  node [
    id 993
    label "m000531"
    type "chemical_reaction"
    domain "metabolism"
    module "Glycerophospholipid Metabolism"
  ]
  node [
    id 994
    label "m000532"
    type "chemical_reaction"
    domain "metabolism"
    module "Glycerophospholipid Metabolism"
  ]
  node [
    id 995
    label "m000533"
    type "chemical_reaction"
    domain "metabolism"
    module "Glycerophospholipid Metabolism"
  ]
  node [
    id 996
    label "m000534"
    type "chemical_reaction"
    domain "metabolism"
    module "Glycerophospholipid Metabolism"
  ]
  node [
    id 997
    label "m000535"
    type "chemical_reaction"
    domain "metabolism"
    module "Glycerophospholipid Metabolism"
  ]
  node [
    id 998
    label "m000536"
    type "chemical_reaction"
    domain "metabolism"
    module "Glycerophospholipid Metabolism"
  ]
  node [
    id 999
    label "b2836"
    compound_type "protein"
    type "chemical_entity"
    active 1
    location "cytoplasm"
    aaseq "MLFSFFRNLCRVLYRVRVTGDTQALKGERVLITPNHVSFIDGILLGLFLPVRPVFAVYTSISQQWYMRWLKSFIDFVPLDPTQPMAIKHLVRLVEQGRPVVIFPEGRITTTGSLMKIYDGAGFVAAKSGATVIPVRIEGAELTHFSRLKGLVKRRLFPQITLHILPPTQVAMPDAPRARDRRKIAGEMLHQIMMEARMAVRPRETLYESLLSAMYRFGAGKKCVEDVNFTPDSYRKLLTKTLFVGRILEKYSVEGERIGLMLPNAGISAAVIFGAIARRRMPAMMNYTAGVKGLTSAITAAEIKTIFTSRQFLDKGKLWHLPEQLTQVRWVYLEDLKADVTTADKVWIFAHLLMPRLAQVKQQPEEEALILFTSGSEGHPKGVVHSHKSILANVEQIKTIADFTTNDRFMSALPLFHSFGLTVGLFTPLLTGAEVFLYPSPLHYRIVPELVYDRSCTVLFGTSTFLGHYARFANPYDFYRLRYVVAGAEKLQESTKQLWQDKFGLRILEGYGVTECAPVVSINVPMAAKPGTVGRILPGMDARLLSVPGIEEGGRLQLKGPNIMNGYLRVEKPGVLEVPTAENVRGEMERGWYDTGDIVRFDEQGFVQIQGRAKRFAKIAGEMVSLEMVEQLALGVSPDKVHATAIKSDASKGEALVLFTTDNELTRDKLQQYAREHGVPELAVPRDIRYLKQMPLLGSGKPDFVTLKSWVDEAEQHDE"
    aaseqlen 719
    ntseq "atgctttttagcttttttcgaaatttgtgccgtgttttgtatcgcgttcgcgttacgggtgacacccaggcactgaagggcgagcgcgttctaattacgcctaatcacgtctcttttattgatggcattttgcttggactgtttttacctgtgcgtccagtgtttgccgtttacacctcaataagccaacagtggtatatgcgttggctgaaatcatttatcgactttgttcctctcgacccgacgcaacctatggctattaaacatctggtacgtctggtggaacagggccgaccagtggtgattttccctgaaggacgcatcaccacgacaggctcgctgatgaaaatctacgatggcgcgggttttgtcgcggcgaagtctggtgcaacggttattcctgtgcgtattgaaggggcggaacttacgcacttcagccgcctgaaaggtctggttaaacgtcgcttgttcccgcaaattactctgcatattttgccaccaacgcaggtggcgatgccggatgcgccgcgtgcccgtgaccgtcgcaaaatcgctggcgaaatgctgcatcaaataatgatggaagcgcgaatggcggtgcgcccgcgtgaaacgctgtacgaatctttactgagtgcaatgtaccgcttcggagccgggaagaaatgtgtcgaagacgtcaactttaccccagactcctatcgcaaattgcttacgaaaacgctgtttgttggacgcatccttgaaaaatacagtgttgaaggcgaacgcatcggcttaatgctgcccaatgcaggcatcagtgcggcagtgatttttggggccatcgcccgtcgccgcatgcccgcaatgatgaactacactgccggggtaaaagggctgaccagtgctattacggcggctgaaatcaaaaccatcttcacttcccgccagtttctcgataaaggcaaactctggcatctgccggagcaacttactcaggtgcgctgggtctatctggaagatttaaaagcagatgtcaccactgccgacaaagtatggatcttcgctcatttgctgatgccgcgtctggcacaggttaaacagcagccggaagaagaggcgctgatcctttttacctccggttctgaaggccatccgaaaggcgtcgtccatagccataaaagcattctggcgaatgtcgagcagattaaaacgattgccgacttcaccaccaacgatcgctttatgtcggcgttaccgctgtttcactcctttgggctgacggtaggcctgtttacgccactgcttacaggtgcagaagtgttcctttatccaagcccgctgcattaccgcattgtgccggagttggtgtatgaccgcagttgcaccgtgttgttcggcacctcgactttcctcggtcactacgcgcgtttcgccaacccgtatgacttctatcgtctacgctatgtggtggcaggcgcagaaaaattacaagaaagtaccaaacagctttggcaggataaatttggcctgcgcatccttgaaggctacggcgtgaccgaatgcgcgcctgtcgtttctatcaacgtaccgatggcggcgaaacccggtacggtagggcgtattctaccaggaatggatgcgcgcctgttgtcggtccctggtatcgaagagggcggacgcctgcaactgaaagggccgaacataatgaacggctatctgcgggtggagaagccaggtgtactggaagtgcccaccgccgagaatgttcgcggcgaaatggagcgcggctggtatgacactggcgatattgtgcgttttgacgagcagggctttgtgcagattcagggccgcgcaaaacgctttgccaaaattgcaggcgaaatggtgtcgctggaaatggtggaacaactggcacttggtgtttcgccagataaagtccatgccactgcgattaagagcgatgccagcaaaggcgaggcactggtgcttttcaccacagataacgaactgacgcgcgataagttgcaacagtatgcccgcgagcacggcgtgccggagcttgctgtaccgcgcgatattcgctatctgaaacagatgccattacttggcagcggcaaacctgactttgtcacgttgaaaagctgggtagacgaagcggaacaacacgatgagtga"
    ntseqlen 2160
    symbol "aas"
    mass 80699.04430000036
  ]
  node [
    id 1000
    label "m000537"
    type "chemical_reaction"
    domain "metabolism"
    module "Glycerophospholipid Metabolism"
  ]
  node [
    id 1001
    label "b0404"
    compound_type "protein"
    type "chemical_entity"
    active 1
    location "cytoplasm"
    aaseq "MNFLAHLHLAHLAESSLSGNLLADFVRGNPEESFPPDVVAGIHMHRRIDVLTDNLPEVREAREWFRSETRRVAPITLDVMWDHFLSRHWSQLSPDFPLQEFVCYAREQVMTILPDSPPRFINLNNYLWSEQWLVRYRDMDFIQNVLNGMASRRPRLDALRDSWYDLDAHYDALETRFWQFYPRMMAQASRKAL"
    aaseqlen 193
    ntseq "atgaattttttagctcacctgcatttagcccatctcgcggaaagctcgctttccggcaatttactggctgatttcgtacgcggaaatcctgaagaaagttttccgcccgacgtcgtggctggcattcatatgcatcgacgtatcgacgtattgactgacaatctgccggaagtccgcgaagcacgggagtggtttcgtagtgaaacgcgccgcgttgcgcctattacgctggatgtcatgtgggatcactttctttcccgccactggtcgcagctgtcgccggactttccgctacaggaatttgtctgttatgcccgcgagcaagtgatgacgattttgccggactcaccgccacgttttatcaatctgaacaattacttgtggtcagagcagtggctggtgcgctatcgcgatatggatttcatccagaacgtgttaaacggcatggcaagccgccgcccacgtctggatgccctgcgtgactcctggtacgatttagacgctcattatgacgccctcgaaacccgcttctggcagttttatccgcggatgatggcgcaggcgtcacgcaaggcgttataa"
    ntseqlen 582
    symbol "acpH"
    mass 22960.831899999997
  ]
  node [
    id 1002
    label "m000538"
    type "chemical_reaction"
    domain "metabolism"
    module "Cell Envelope Biosynthesis"
  ]
  node [
    id 1003
    label "m000539"
    type "chemical_reaction"
    domain "metabolism"
    module "Cell Envelope Biosynthesis"
  ]
  node [
    id 1004
    label "m000540"
    type "chemical_reaction"
    domain "metabolism"
    module "Cell Envelope Biosynthesis"
  ]
  node [
    id 1005
    label "m000541"
    type "chemical_reaction"
    domain "metabolism"
    module "Cell Envelope Biosynthesis"
  ]
  node [
    id 1006
    label "m000542"
    type "chemical_reaction"
    domain "metabolism"
    module "Cell Envelope Biosynthesis"
  ]
  node [
    id 1007
    label "m000543"
    type "chemical_reaction"
    domain "metabolism"
    module "Cell Envelope Biosynthesis"
  ]
  node [
    id 1008
    label "m000544"
    type "chemical_reaction"
    domain "metabolism"
    module "Cell Envelope Biosynthesis"
  ]
  node [
    id 1009
    label "b3825"
    compound_type "protein"
    type "chemical_entity"
    active 1
    location "cytoplasm"
    aaseq "MFQQQKDWETRENAFAAFTMGPLTDFWRQRDEAEFTGVDDIPVRFVRFRAQHHDRVVVICPGRIESYVKYAELAYDLFHLGFDVLIIDHRGQGRSGRLLADPHLGHVNRFNDYVDDLAAFWQQEVQPGPWRKRYILAHSMGGAISTLFLQRHPGVCDAIALTAPMFGIVIRMPSFMARQILNWAEAHPRFRDGYAIGTGRWRALPFAINVLTHSRQRYRRNLRFYADDPTIRVGGPTYHWVRESILAGEQVLAGAGDDATPTLLLQAEEERVVDNRMHDRFCELRTAAGHPVEGGRPLVIKGAYHEILFEKDAMRSVALHAIVDFFNRHNSPSGNRSTEV"
    aaseqlen 340
    ntseq "atgtttcagcagcaaaaagactgggaaacaagagaaaacgcgtttgctgcttttaccatgggaccgctgactgatttctggcgtcagcgtgatgaagcagagtttactggtgtggatgacattccggtgcgctttgtccgttttcgcgcacagcaccatgaccgggtggtagtcatctgcccggggcgtattgagagctacgtaaaatatgcggaactggcctatgacctgttccatttggggtttgatgtcttaatcatcgaccatcgcgggcagggacgttccggtcgcctgttagccgatccgcatctcgggcatgttaatcgctttaatgattatgttgatgatctggcggcattctggcagcaggaggttcagcccggtccgtggcgtaaacgctatatactggcacattcgatgggcggtgcgatctccacattatttctgcaacgccatccaggtgtatgtgacgccattgcgctaactgcgccaatgtttgggatcgtgattcgtatgccgtcatttatggcacggcagatcctcaactgggccgaagcgcatccacgtttccgtgatggctatgcaataggcaccgggcgctggcgcgcgttgccgtttgctatcaacgtactgacccacagcagacagcgatatcgacgtaacttacgcttctatgctgatgacccaacgattcgcgtcggtgggccgacctaccattgggtacgcgaaagtattctggctggcgaacaggtgttagccggtgcgggtgatgacgccacgccaacgcttctcttgcaggctgaagaggaacgcgtggtggataaccgcatgcatgaccgtttttgtgaactccgcaccgccgcgggccatcctgtcgaaggaggacggccgttggtaattaaaggtgcttaccatgagatcctttttgaaaaggacgcaatgcgctcagtcgcgctccacgccatcgttgattttttcaacaggcataactcacccagcggaaaccgctctacagaggtttaa"
    ntseqlen 1023
    symbol "pldB"
    mass 38977.781800000055
  ]
  node [
    id 1010
    label "m000545"
    type "chemical_reaction"
    domain "metabolism"
    module "Glycerophospholipid Metabolism"
  ]
  node [
    id 1011
    label "m000546"
    type "chemical_reaction"
    domain "metabolism"
    module "Glycerophospholipid Metabolism"
  ]
  node [
    id 1012
    label "m000547"
    type "chemical_reaction"
    domain "metabolism"
    module "Glycerophospholipid Metabolism"
  ]
  node [
    id 1013
    label "m000548"
    type "chemical_reaction"
    domain "metabolism"
    module "Glycerophospholipid Metabolism"
  ]
  node [
    id 1014
    label "m000549"
    type "chemical_reaction"
    domain "metabolism"
    module "Glycerophospholipid Metabolism"
  ]
  node [
    id 1015
    label "m000550"
    type "chemical_reaction"
    domain "metabolism"
    module "Glycerophospholipid Metabolism"
  ]
  node [
    id 1016
    label "m000551"
    type "chemical_reaction"
    domain "metabolism"
    module "Glycerophospholipid Metabolism"
  ]
  node [
    id 1017
    label "m000552"
    type "chemical_reaction"
    domain "metabolism"
    module "Glycerophospholipid Metabolism"
  ]
  node [
    id 1018
    label "m000553"
    type "chemical_reaction"
    domain "metabolism"
    module "Glycerophospholipid Metabolism"
  ]
  node [
    id 1019
    label "b2533"
    compound_type "protein"
    type "chemical_entity"
    active 1
    location "cytoplasm"
    aaseq "MHPMLNIAVRAARKAGNLIAKNYETPDAVEASQKGSNDFVTNVDKAAEAVIIDTIRKSYPQHTIITEESGELEGTDQDVQWVIDPLDGTTNFIKRLPHFAVSIAVRIKGRTEVAVVYDPMRNELFTATRGQGAQLNGYRLRGSTARDLDGTILATGFPFKAKQYATTYINIVGKLFNECADFRRTGSAALDLAYVAAGRVDGFFEIGLRPWDFAAGELLVREAGGIVSDFTGGHNYMLTGNIVAGNPRVVKAMLANMRDELSDALKR"
    aaseqlen 267
    ntseq "atgcatccgatgctgaacatcgccgtgcgcgcagcgcgcaaggcgggtaatttaattgccaaaaactatgaaaccccggacgctgtagaagcgagccagaaaggcagtaacgatttcgtgaccaacgtagataaagctgccgaagcggtgattatcgacacgattcgtaaatcttacccacagcacaccatcatcaccgaagaaagcggtgaacttgaaggtactgatcaggatgttcaatgggttatcgatccactggatggcactaccaactttatcaaacgtctgccgcacttcgcggtatctatcgctgttcgtatcaaaggccgcaccgaagttgctgtggtatacgatcctatgcgtaacgaactgttcaccgccactcgcggtcagggcgcacagctgaacggctaccgactgcgcggcagcaccgctcgcgatctcgacggtactattctggcgaccggcttcccgttcaaagcaaaacagtacgccactacctacatcaacatcgtcggcaaactgttcaacgaatgtgcagacttccgtcgtaccggttctgcggcgctggatctggcttacgtcgctgcgggtcgtgttgacggtttctttgaaatcggtctgcgcccgtgggacttcgccgcaggcgagctgctggttcgtgaagcgggcggcatcgtcagcgacttcaccggtggtcataactacatgctgaccggtaacatcgttgctggtaacccgcgcgttgttaaagccatgctggcgaacatgcgtgacgagttaagcgacgctctgaagcgttaa"
    ntseqlen 804
    symbol "suhB"
    mass 29171.770099999998
  ]
  node [
    id 1020
    label "m000554"
    type "chemical_reaction"
    domain "metabolism"
    module "Cell Envelope Biosynthesis"
  ]
  node [
    id 1021
    label "m000555"
    type "chemical_reaction"
    domain "metabolism"
    module "Glycerophospholipid Metabolism"
  ]
  node [
    id 1022
    label "m000556"
    type "chemical_reaction"
    domain "metabolism"
    module "Glycerophospholipid Metabolism"
  ]
  node [
    id 1023
    label "m000557"
    type "chemical_reaction"
    domain "metabolism"
    module "Glycerophospholipid Metabolism"
  ]
  node [
    id 1024
    label "m000558"
    type "chemical_reaction"
    domain "metabolism"
    module "Glycerophospholipid Metabolism"
  ]
  node [
    id 1025
    label "m000559"
    type "chemical_reaction"
    domain "metabolism"
    module "Glycerophospholipid Metabolism"
  ]
  node [
    id 1026
    label "m000560"
    type "chemical_reaction"
    domain "metabolism"
    module "Glycerophospholipid Metabolism"
  ]
  node [
    id 1027
    label "m000561"
    type "chemical_reaction"
    domain "metabolism"
    module "Glycerophospholipid Metabolism"
  ]
  node [
    id 1028
    label "m000562"
    type "chemical_reaction"
    domain "metabolism"
    module "Glycerophospholipid Metabolism"
  ]
  node [
    id 1029
    label "m000563"
    type "chemical_reaction"
    domain "metabolism"
    module "Glycerophospholipid Metabolism"
  ]
  node [
    id 1030
    label "m000564"
    type "chemical_reaction"
    domain "metabolism"
    module "Glycerophospholipid Metabolism"
  ]
  node [
    id 1031
    label "m000565"
    type "chemical_reaction"
    domain "metabolism"
    module "Glycerophospholipid Metabolism"
  ]
  node [
    id 1032
    label "m000566"
    type "chemical_reaction"
    domain "metabolism"
    module "Glycerophospholipid Metabolism"
  ]
  node [
    id 1033
    label "m000567"
    type "chemical_reaction"
    domain "metabolism"
    module "Glycerophospholipid Metabolism"
  ]
  node [
    id 1034
    label "m000568"
    type "chemical_reaction"
    domain "metabolism"
    module "Glycerophospholipid Metabolism"
  ]
  node [
    id 1035
    label "m000569"
    type "chemical_reaction"
    domain "metabolism"
    module "Glycerophospholipid Metabolism"
  ]
  node [
    id 1036
    label "m000570"
    type "chemical_reaction"
    domain "metabolism"
    module "Glycerophospholipid Metabolism"
  ]
  node [
    id 1037
    label "m000571"
    type "chemical_reaction"
    domain "metabolism"
    module "Glycerophospholipid Metabolism"
  ]
  node [
    id 1038
    label "m000572"
    type "chemical_reaction"
    domain "metabolism"
    module "Glycerophospholipid Metabolism"
  ]
  node [
    id 1039
    label "m000573"
    type "chemical_reaction"
    domain "metabolism"
    module "Glycerophospholipid Metabolism"
  ]
  node [
    id 1040
    label "m000574"
    type "chemical_reaction"
    domain "metabolism"
    module "Glycerophospholipid Metabolism"
  ]
  node [
    id 1041
    label "m000575"
    type "chemical_reaction"
    domain "metabolism"
    module "Glycerophospholipid Metabolism"
  ]
  node [
    id 1042
    label "m000576"
    type "chemical_reaction"
    domain "metabolism"
    module "Glycerophospholipid Metabolism"
  ]
  node [
    id 1043
    label "m000577"
    type "chemical_reaction"
    domain "metabolism"
    module "Glycerophospholipid Metabolism"
  ]
  node [
    id 1044
    label "m000578"
    type "chemical_reaction"
    domain "metabolism"
    module "Glycerophospholipid Metabolism"
  ]
  node [
    id 1045
    label "m000579"
    type "chemical_reaction"
    domain "metabolism"
    module "Glycerophospholipid Metabolism"
  ]
  node [
    id 1046
    label "m000580"
    type "chemical_reaction"
    domain "metabolism"
    module "Glycerophospholipid Metabolism"
  ]
  node [
    id 1047
    label "m000581"
    type "chemical_reaction"
    domain "metabolism"
    module "Glycerophospholipid Metabolism"
  ]
  node [
    id 1048
    label "m000582"
    type "chemical_reaction"
    domain "metabolism"
    module "Glycerophospholipid Metabolism"
  ]
  node [
    id 1049
    label "m000583"
    type "chemical_reaction"
    domain "metabolism"
    module "Glycerophospholipid Metabolism"
  ]
  node [
    id 1050
    label "b3198"
    compound_type "protein"
    type "chemical_entity"
    active 1
    location "cytoplasm"
    aaseq "MSKAGASLATCYGPVSADVIAKAENIRLLILDVDGVLSDGLIYMGNNGEELKAFNVRDGYGIRCALTSDIEVAIITGRKAKLVEDRCATLGITHLYQGQSNKLIAFSDLLEKLAIAPENVAYVGDDLIDWPVMEKVGLSVAVADAHPLLIPRADYVTRIAGGRGAVREVCDLLLLAQGKLDEAKGQSI"
    aaseqlen 188
    ntseq "atgagcaaagcaggtgcgtcgcttgcgacctgttacggccctgtcagcgccgacgttatagcaaaagcagagaacattcgtctgctgatcctcgatgtcgatggcgtactgtcagatggcctgatttatatgggcaataatggcgaagagctgaaagcgttcaatgttcgtgacggttatggcattcgttgtgcgctcacctctgatattgaagtcgctatcattaccgggcgaaaggctaaactggtagaagatcgttgtgccacattggggatcactcacttgtatcaggggcagtcaaacaaactgatcgcctttagcgatctgctggaaaaactggcgattgccccggaaaatgtggcttatgtcggcgatgatctcatcgactggccggtaatggaaaaagtgggtttaagcgtcgccgtggccgatgcgcatccactgttgatcccgcgcgccgattacgtgacgcgcattgctggcggtcgtggcgcagtgcgcgaagtttgcgacttattactcctggcgcagggcaaactggatgaagccaaagggcaatcgatatga"
    ntseqlen 567
    symbol "kdsC"
    mass 19996.880499999985
  ]
  node [
    id 1051
    label "m000584"
    type "chemical_reaction"
    domain "metabolism"
    module "Lipopolysaccharide Biosynthesis / Recycling"
  ]
  node [
    id 1052
    label "m000585"
    type "chemical_reaction"
    domain "metabolism"
    module "Glycerophospholipid Metabolism"
  ]
  node [
    id 1053
    label "m000586"
    type "chemical_reaction"
    domain "metabolism"
    module "Glycerophospholipid Metabolism"
  ]
  node [
    id 1054
    label "m000587"
    type "chemical_reaction"
    domain "metabolism"
    module "Glycerophospholipid Metabolism"
  ]
  node [
    id 1055
    label "m000588"
    type "chemical_reaction"
    domain "metabolism"
    module "Glycerophospholipid Metabolism"
  ]
  node [
    id 1056
    label "m000589"
    type "chemical_reaction"
    domain "metabolism"
    module "Glycerophospholipid Metabolism"
  ]
  node [
    id 1057
    label "m000590"
    type "chemical_reaction"
    domain "metabolism"
    module "Glycerophospholipid Metabolism"
  ]
  node [
    id 1058
    label "m000591"
    type "chemical_reaction"
    domain "metabolism"
    module "Glycerophospholipid Metabolism"
  ]
  node [
    id 1059
    label "m000592"
    type "chemical_reaction"
    domain "metabolism"
    module "Glycerophospholipid Metabolism"
  ]
  node [
    id 1060
    label "m000593"
    type "chemical_reaction"
    domain "metabolism"
    module "Glycerophospholipid Metabolism"
  ]
  node [
    id 1061
    label "m000594"
    type "chemical_reaction"
    domain "metabolism"
    module "Glycerophospholipid Metabolism"
  ]
  node [
    id 1062
    label "m000595"
    type "chemical_reaction"
    domain "metabolism"
    module "Glycerophospholipid Metabolism"
  ]
  node [
    id 1063
    label "b1912"
    compound_type "protein"
    type "chemical_entity"
    active 1
    location "cytoplasm"
    aaseq "MQFNIPTLLTLFRVILIPFFVLVFYLPVTWSPFAAALIFCVAAVTDWFDGFLARRWNQSTRFGAFLDPVADKVLVAIAMVLVTEHYHSWWVTLPAATMIAREIIISALREWMAELGKRSSVAVSWIGKVKTTAQMVALAWLLWRPNIWVEYAGIALFFVAAVLTLWSMLQYLSAARADLLDQ"
    aaseqlen 182
    ntseq "atgcaatttaatatccctacgttgcttacactgttccgtgtcatccttatcccattctttgtattggtcttttatctgcctgtcacctggtcgccgtttgccgccgcgctcattttctgcgtcgcggcggtgactgactggttcgatggttttctggcacgccgctggaaccagagtacccggtttggtgctttccttgaccctgtggcagataaagttctcgtggctatcgccatggtgctggtaaccgagcattatcacagctggtgggtgacattaccggcggcaacgatgatcgcccgtgaaattattatttctgcgctacgcgaatggatggcggagttgggtaaacgcagtagcgtggccgtctcctggattgggaaagtgaaaaccactgcccagatggtggcgttggcatggctgctgtggcgtccgaacatttgggttgagtacgccggtattgcacttttctttgtggctgcggtactgactctgtggtcaatgttgcaatatttgagcgctgcgcgtgcagatttgcttgatcagtga"
    ntseqlen 549
    symbol "pgsA"
    mass 20700.3721
  ]
  node [
    id 1064
    label "m000596"
    type "chemical_reaction"
    domain "metabolism"
    module "Glycerophospholipid Metabolism"
  ]
  node [
    id 1065
    label "b3918"
    compound_type "protein"
    type "chemical_entity"
    active 1
    location "cytoplasm"
    aaseq "MKKAGLLFLVMIVIAVVAAGIGYWKLTGEESDTLRKIVLEECLPNQQQNQNPSPCAEVKPNAGYVVLKDLNGPLQYLLMPTYRINGTESPLLTDPSTPNFFWLAWQARDFMSKKYGQPVPDRAVSLAINSRTGRTQNHFHIHISCIRPDVRKQLDNNLANISSRWLPLPGGLRGHEYLARRVTESELVQRSPFMMLAEEVPEAREHMGRYGLAMVRQSDNSFVLLATQRNLLTLNRASAEEIQDHQCEILR"
    aaseqlen 251
    ntseq "atgaaaaaagcgggtcttctttttttggtgatgatagttatcgccgttgtggctgccggtattggttactggaaattaaccggtgaagagtcggatacattacgtaagattgtccttgaggaatgtttgcccaatcagcagcaaaatcaaaatccttcgccatgtgcggaagtcaaacccaatgccggatacgtggttttaaaagatcttaatggcccactgcaatatctgttgatgccaacgtatcgtattaacggtactgaaagtcctttgttgaccgatccttcaacgccgaacttcttttggttggcttggcaggcgcgtgattttatgagcaaaaaatacggccagccggttcccgatcgcgcggtttctttggcgatcaactcccgcaccgggcgtacgcaaaaccattttcatattcatatctcttgtattcgtcctgatgtgcgcaaacagctggataacaatctggcgaacatcagcagccgctggttgccactgccaggtggtttgcgcgggcatgaatacctggcgcgtcgggtaacggaaagcgaactggtacaacgcagcccatttatgatgctggcagaagaagtacctgaggcgcgggaacatatgggacgctacgggctggcgatggtacggcagagtgataactcatttgtattgctggcgacacaacgaaatctactgacgcttaaccgtgcttcagccgaggaaattcaggatcatcagtgtgagattttgcgttaa"
    ntseqlen 756
    symbol "cdh"
    mass 28450.435500000025
  ]
  node [
    id 1066
    label "m000597"
    type "chemical_reaction"
    domain "metabolism"
    module "Glycerophospholipid Metabolism"
  ]
  node [
    id 1067
    label "b2585"
    compound_type "protein"
    type "chemical_entity"
    active 1
    location "cytoplasm"
    aaseq "MLSKFKRNKHQQHLAQLPKISQSVDDVDFFYAPADFRETLLEKIASAKQRICIVALYLEQDDGGKGILNALYEAKRQRPELDVRVLVDWHRAQRGRIGAAASNTNADWYCRMAQENPGVDVPVYGVPINTREALGVLHFKGFIIDDSVLYSGASLNDVYLHQHDKYRYDRYHLIRNRKMSDIMFEWVTQNIMNGRGVNRLDDVNRPKSPEIKNDIRLFRQELRDAAYHFQGDADNDQLSVTPLVGLGKSSLLNKTIFHLMPCAEQKLTICTPYFNLPAILVRNIIQLLREGKKVEIIVGDKTANDFYIPEDEPFKIIGALPYLYEINLRRFLSRLQYYVNTDQLVVRLWKDDDNTYHLKGMWVDDKWMLITGNNLNPRAWRLDLENAILIHDPQLELAPQREKELELIREHTTIVKHYRDLQSIADYPVKVRKLIRRLRRIRIDRLISRIL"
    aaseqlen 451
    ntseq "atgttgtcaaaatttaagcgtaataaacatcaacaacaccttgcccaactacccaagatttctcaatcagttgatgatgtcgatttcttttacgctcccgccgacttccgggagacgctgctggaaaaaatagccagcgcgaagcagcgcatttgcattgtcgccctgtatctcgaacaggatgacggtggcaaaggcattctgaacgcgttgtatgaggctaaaaggcagcgtccggaactggatgtgcgggtgctggtcgactggcatcgtgcacaacgtggacgcattggcgctgcggcatctaacactaacgctgactggtactgccgcatggcgcaggaaaatccgggcgtagatgttccggtttatggcgttccaatcaatactcgtgaagcccttggtgttctgcactttaaaggctttatcatcgacgatagcgtactttatagcggtgccagcctgaacgatgtttacctgcatcagcacgataaatatcgctacgaccgttatcatctgatccgtaaccgtaagatgtcagacattatgtttgaatgggttacacagaatattatgaatggccgcggcgttaatcgtctggatgatgttaatcggccaaaaagcccggaaatcaagaacgatattcgtctgttccgccaggagctgcgtgatgccgcttatcatttccagggcgatgccgacaacgatcagctttctgtaacgccgctagtggggctggggaaatcgagtctgttgaacaagaccattttccatcttatgccttgtgccgagcagaaactaaccatctgtacgccatacttcaacctgccagcaatccttgtgcgcaatattatccagttgctgcgcgaagggaaaaaggtcgaaattattgttggtgataaaaccgcgaatgacttctacattccggaagatgaacctttcaagataattggcgcattgccttatctctatgagatcaatctgcgtcgtttcctgagccgtttgcagtattacgtcaatactgaccagctagtggttcggttatggaaagatgacgacaacacctatcacctgaaagggatgtgggttgatgataagtggatgttgatcaccggtaataacctgaacccgcgcgcctggcgtctggatctggaaaacgccattttgatccacgatccgcaacttgagctggcgccacagcgagagaaagaactggagctgatccgcgagcataccaccatcgttaagcactatcgcgatctgcaaagtattgccgattatccggtgaaggttcgtaaactcatccgccgtttgcgccgtatccgcatcgaccgattaattagccgcatcctgtaa"
    ntseqlen 1356
    symbol "pssA"
    mass 52801.13629999995
  ]
  node [
    id 1068
    label "m000598"
    type "chemical_reaction"
    domain "metabolism"
    module "Glycerophospholipid Metabolism"
  ]
  node [
    id 1069
    label "m000599"
    type "chemical_reaction"
    domain "metabolism"
    module "Glycerophospholipid Metabolism"
  ]
  node [
    id 1070
    label "m000600"
    type "chemical_reaction"
    domain "metabolism"
    module "Glycerophospholipid Metabolism"
  ]
  node [
    id 1071
    label "m000601"
    type "chemical_reaction"
    domain "metabolism"
    module "Glycerophospholipid Metabolism"
  ]
  node [
    id 1072
    label "m000602"
    type "chemical_reaction"
    domain "metabolism"
    module "Glycerophospholipid Metabolism"
  ]
  node [
    id 1073
    label "m000603"
    type "chemical_reaction"
    domain "metabolism"
    module "Glycerophospholipid Metabolism"
  ]
  node [
    id 1074
    label "m000604"
    type "chemical_reaction"
    domain "metabolism"
    module "Glycerophospholipid Metabolism"
  ]
  node [
    id 1075
    label "m000605"
    type "chemical_reaction"
    domain "metabolism"
    module "Glycerophospholipid Metabolism"
  ]
  node [
    id 1076
    label "m000606"
    type "chemical_reaction"
    domain "metabolism"
    module "Glycerophospholipid Metabolism"
  ]
  node [
    id 1077
    label "m000607"
    type "chemical_reaction"
    domain "metabolism"
    module "Glycerophospholipid Metabolism"
  ]
  node [
    id 1078
    label "m000608"
    type "chemical_reaction"
    domain "metabolism"
    module "Glycerophospholipid Metabolism"
  ]
  node [
    id 1079
    label "m000609"
    type "chemical_reaction"
    domain "metabolism"
    module "Glycerophospholipid Metabolism"
  ]
  node [
    id 1080
    label "m000610"
    type "chemical_reaction"
    domain "metabolism"
    module "Glycerophospholipid Metabolism"
  ]
  node [
    id 1081
    label "m000611"
    type "chemical_reaction"
    domain "metabolism"
    module "Glycerophospholipid Metabolism"
  ]
  node [
    id 1082
    label "m000612"
    type "chemical_reaction"
    domain "metabolism"
    module "Glycerophospholipid Metabolism"
  ]
  node [
    id 1083
    label "m000613"
    type "chemical_reaction"
    domain "metabolism"
    module "Glycerophospholipid Metabolism"
  ]
  node [
    id 1084
    label "m000614"
    type "chemical_reaction"
    domain "metabolism"
    module "Glycerophospholipid Metabolism"
  ]
  node [
    id 1085
    label "m000615"
    type "chemical_reaction"
    domain "metabolism"
    module "Glycerophospholipid Metabolism"
  ]
  node [
    id 1086
    label "m000616"
    type "chemical_reaction"
    domain "metabolism"
    module "Glycerophospholipid Metabolism"
  ]
  node [
    id 1087
    label "b0175"
    compound_type "protein"
    type "chemical_entity"
    active 1
    location "cytoplasm"
    aaseq "MLKYRLISAFVLIPVVIAALFLLPPVGFAIVTLVVCMLAAWEWGQLSGFTTRSQRVWLAVLCGLLLALMLFLLPEYHRNIHQPLVEISLWASLGWWIVALLLVLFYPGSAAIWRNSKTLRLIFGVLTIVPFFWGMLALRAWHYDENHYSGAIWLLYVMILVWGADSGAYMFGKLFGKHKLAPKVSPGKTWQGFIGGLATAAVISWGYGMWANLDVAPVTLLICSIVAALASVLGDLTESMFKREAGIKDSGHLIPGHGGILDRIDSLTAAVPVFACLLLLVFRTL"
    aaseqlen 285
    ntseq "ttgctgaagtatcgcctgatatctgcttttgtgttaatacccgtcgtcatcgcggcgttgtttctgttgccgccggtggggttcgccattgtaacgctggtggtctgcatgctggcagcgtgggaatggggacagcttagcggttttaccactcgttcgcagcgagtatggttggcggtgttatgcgggttattgttggcgctgatgctttttctgttgccggaatatcaccgaaatattcatcaaccgctggttgaaatctcactttgggcttcgctgggttggtggattgtcgcgctattgctggtgctgttttacccaggttccgcagcaatctggcgtaactctaaaacattgcgccttatttttggcgtgctaaccattgttcccttcttctggggcatgctggcgttacgggcctggcactatgacgagaatcattacagtggcgcaatatggctgctctatgtcatgatcctggtatggggcgctgactccggcgcatatatgtttggcaaattgtttggtaaacataagctggcaccgaaggtttctccgggtaaaacctggcaaggctttatcggtggactcgctactgcagcggtaatctcatggggttatggcatgtgggcgaatctcgacgtcgctcccgtcaccttactcatttgctctattgtcgcagcgttagcctcagtgctcggcgatctgaccgagagtatgtttaagcgtgaagcaggaattaaggacagcggtcatttaattccaggacacggtggtattttagatcgtattgatagcctgacggctgcggtaccggtctttgcttgcttgttgttactggtattcaggacgctttaa"
    ntseqlen 858
    symbol "cdsA"
    mass 31453.38050000001
  ]
  node [
    id 1088
    label "m000617"
    type "chemical_reaction"
    domain "metabolism"
    module "Glycerophospholipid Metabolism"
  ]
  node [
    id 1089
    label "m000618"
    type "chemical_reaction"
    domain "metabolism"
    module "Glycerophospholipid Metabolism"
  ]
  node [
    id 1090
    label "m000619"
    type "chemical_reaction"
    domain "metabolism"
    module "Glycerophospholipid Metabolism"
  ]
  node [
    id 1091
    label "m000620"
    type "chemical_reaction"
    domain "metabolism"
    module "Glycerophospholipid Metabolism"
  ]
  node [
    id 1092
    label "m000621"
    type "chemical_reaction"
    domain "metabolism"
    module "Glycerophospholipid Metabolism"
  ]
  node [
    id 1093
    label "m000622"
    type "chemical_reaction"
    domain "metabolism"
    module "Glycerophospholipid Metabolism"
  ]
  node [
    id 1094
    label "m000623"
    type "chemical_reaction"
    domain "metabolism"
    module "Glycerophospholipid Metabolism"
  ]
  node [
    id 1095
    label "b4041"
    compound_type "protein"
    type "chemical_entity"
    active 1
    location "cytoplasm"
    aaseq "MSGWPRIYYKLLNLPLSILVKSKSIPADPAPELGLDTSRPIMYVLPYNSKADLLTLRAQCLAHDLPDPLEPLEIDGTLLPRYVFIHGGPRVFTYYTPKEESIKLFHDYLDLHRSNPNLDVQMVPVSVMFGRAPGREKGEVNPPLRMLNGVQKFFAVLWLGRDSFVRFSPSVSLRRMADEHGTDKTIAQKLARVARMHFARQRLAAVGPRLPARQDLFNKLLASRAIAKAVEDEARSKKISHEKAQQNAIALMEEIAANFSYEMIRLTDRILGFTWNRLYQGINVHNAERVRQLAHDGHELVYVPCHRSHMDYLLLSYVLYHQGLVPPHIAAGINLNFWPAGPIFRRLGAFFIRRTFKGNKLYSTVFREYLGELFSRGYSVEYFVEGGRSRTGRLLDPKTGTLSMTIQAMLRGGTRPITLIPIYIGYEHVMEVGTYAKELRGATKEKESLPQMLRGLSKLRNLGQGYVNFGEPMPLMTYLNQHVPDWRESIDPIEAVRPAWLTPTVNNIAADLMVRINNAGAANAMNLCCTALLASRQRSLTREQLTEQLNCYLDLMRNVPYSTDSTVPSASASELIDHALQMNKFEVEKDTIGDIIILPREQAVLMTYYRNNIAHMLVLPSLMAAIVTQHRHISRDVLMEHVNVLYPMLKAELFLRWDRDELPDVIDALANEMQRQGLITLQDDELHINPAHSRTLQLLAAGARETLQRYAITFWLLSANPSINRGTLEKESRTVAQRLSVLHGINAPEFFDKAVFSSLVLTLRDEGYISDSGDAEPAETMKVYQLLAELITSDVRLTIESATQGEG"
    aaseqlen 807
    ntseq "atgtccggctggccacgaatttactacaaattactgaatttaccattaagcatcctggtaaaaagcaagtctattccggcagatcctgccccggaactggggctggatacctctcgtccaattatgtacgttttaccgtacaactcgaaagcagatttgctgacgttgcgcgcccagtgtctggcacatgacttgcctgacccgttagagccgctggaaatcgacggcacgctactgccgcgctatgtgttcattcacggcgggccgcgtgtgttcacctattacacgccgaaagaagagtctattaagctgttccacgactatctcgatttgcaccgtagcaacccaaatctggatgtgcagatggtgccagtgtcggtgatgtttggtcgcgcgccggggcgtgaaaaaggcgaagtgaacccgccgctgcgtatgcttaacggcgtacagaaatttttcgctgtactgtggctcggtcgcgacagttttgtgcgtttctcgccgtcagtttcgctgcgccgtatggcggatgaacacggcacggataaaactatcgctcagaaactggcgcgcgtggcgcgtatgcactttgcccgtcaacgtctggctgccgtaggcccacgtttgcctgctcgtcaggatctgtttaataagctgctcgcctcccgcgccattgccaaagcggtagaagatgaagcgcgcagcaaaaaaatctcccatgaaaaagcgcagcagaacgcgattgcactgatggaagagattgcggcgaatttctcttacgagatgattcgcctgactgaccgtattctgggcttcacctggaaccgactttaccagggcatcaacgtccataacgctgagcgcgttcgccagctggcccacgacggtcatgagctggtatatgtgccttgccaccgcagtcacatggactacctgctgctttcttacgtgctgtatcaccaggggctggtgccgccgcatatcgccgccgggatcaacctgaatttctggcctgccgggccgattttccgccgtctgggggcgttctttattcgccgtacgtttaaaggcaataaactttattccaccgttttccgggagtatctcggcgaactgttcagccgtggttattccgtcgagtacttcgtggaaggcggtcgttcccgtacggggcgtttgctggatccgaaaactggtacgctgtcgatgaccattcaggcgatgctgcgtggcggcacgcgtccgattacgctgattccgatctatatcggttatgagcacgtcatggaagtgggtacttacgccaaagaactgcgcggcgcgacgaaagagaaagagagcctgccgcagatgctgcgcggtttaagcaagctgcgtaatctcggtcagggttacgtcaacttcggtgaaccaatgccgttgatgacctaccttaaccagcatgtacctgactggcgtgaatctatcgatcccatcgaagcggtgcgtccggcatggttaacgccgacggtcaataatattgctgccgatctgatggtacgcattaacaacgcaggcgcggcaaacgccatgaacctgtgctgtactgcgctactggcatcacgtcagcgctcactcacccgcgagcagttaaccgagcaactcaactgctacctggatctgatgcgcaacgtgccctactccacggactctaccgttccttcagccagcgccagcgagcttatcgatcacgcgctgcaaatgaacaagtttgaagtcgagaaagacacaatcggcgacatcatcattctgccgcgcgagcaagcggtgctgatgacctactatcgcaacaacattgcgcatatgttggtgctgccttcgctgatggcggcaatcgtcacccagcatcgccacatctcccgcgacgtattgatggagcacgtcaatgtgctttacccaatgctgaaagcggagctgttcctgcgctgggatcgcgacgagttgccggacgttattgatgcgctggcaaatgagatgcaacgtcaggggctgattaccctgcaagatgatgagttgcatatcaacccggcgcattctcgcacgctacagctgctggccgcaggcgcgcgcgaaacgctgcaacgttatgccatcaccttctggttgttgagtgccaacccgtcgatcaaccgcggtacgctggagaaagagagccgcaccgtcgcgcaacgtctctccgtgctgcacggcatcaacgcgccggagttcttcgacaaggcggtgttcagttctctggtgctgacactgcgtgatgaagggtatatcagcgatagcggcgatgccgaaccggcagaaacgatgaaggtttatcagttgctggcggagttgattacatcagacgtgcgtttgacgattgagagtgcgacgcagggcgaagggtaa"
    ntseqlen 2424
    symbol "plsB"
    mass 91380.36490000038
  ]
  node [
    id 1096
    label "m000624"
    type "chemical_reaction"
    domain "metabolism"
    module "Glycerophospholipid Metabolism"
  ]
  node [
    id 1097
    label "b3449"
    compound_type "protein"
    type "chemical_entity"
    active 1
    location "cytoplasm"
    aaseq "MSNWPYPRIVAHRGGGKLAPENTLASIDVGAKYGHKMIEFDAKLSKDGEIFLLHDDNLERTSNGWGVAGELNWQDLLRVDAGSWYSKMFKGEPLPLLSQVAERCREHGMMANIEIKPTTGTGPLTGKMVALAARELWAGMTPPLLSSFEIDALEAAQQAAPELPRGLLLDEWRDDWRELTARLGCVSIHLNHKLLNKARVMQLKDAGLRILVYTVNKPQRAAELLRWGVDCICTDAIDVIGPNFTAQ"
    aaseqlen 247
    ntseq "atgagtaactggccttatccccgcatcgtcgctcatcgtggcggcggtaagctggccccggaaaacaccctggcgtcaatcgacgtcggggcaaaatacggtcataagatgatcgaatttgacgcgaagttatcgaaagatggcgagatcttcctgctccatgacgacaatctcgaacgtaccagcaacggctggggcgtcgcgggtgaactgaactggcaggatttactgcgcgtggatgcgggcagttggtacagcaaaatgtttaaaggtgagccgctaccgttgctttcgcaggtggcggaacgttgccgcgaacacgggatgatggcgaatatcgaaatcaaacccaccaccggcaccgggccattaacgggcaaaatggtggcgctggcggcacgcgagctgtgggccggtatgacgccgccgctgctgtcatcgtttgagattgatgctttagaagctgcacaacaggcggcaccggaactgccgcgcggtttgttgctggatgagtggcgcgacgactggcgcgaactgaccgcgcggctgggctgcgtctctattcatctcaatcataagttactcaataaagcgcgagtgatgcagttgaaagacgccggactgcggattctggtttataccgtcaataaaccccagcgcgcagcagagttgctgcgctggggtgtggattgcatctgtaccgatgcgattgacgtgattggtccgaactttacggcccaatag"
    ntseqlen 744
    symbol "ugpQ"
    mass 27409.26720000002
  ]
  node [
    id 1098
    label "m000625"
    type "chemical_reaction"
    domain "metabolism"
    module "Glycerophospholipid Metabolism"
  ]
  node [
    id 1099
    label "m000626"
    type "chemical_reaction"
    domain "metabolism"
    module "Glycerophospholipid Metabolism"
  ]
  node [
    id 1100
    label "m000627"
    type "chemical_reaction"
    domain "metabolism"
    module "Glycerophospholipid Metabolism"
  ]
  node [
    id 1101
    label "m000628"
    type "chemical_reaction"
    domain "metabolism"
    module "Glycerophospholipid Metabolism"
  ]
  node [
    id 1102
    label "m000629"
    type "chemical_reaction"
    domain "metabolism"
    module "Glycerophospholipid Metabolism"
  ]
  node [
    id 1103
    label "m000630"
    type "chemical_reaction"
    domain "metabolism"
    module "Glycerophospholipid Metabolism"
  ]
  node [
    id 1104
    label "m000631"
    type "chemical_reaction"
    domain "metabolism"
    module "Glycerophospholipid Metabolism"
  ]
  node [
    id 1105
    label "m000632"
    type "chemical_reaction"
    domain "metabolism"
    module "Glycerophospholipid Metabolism"
  ]
  node [
    id 1106
    label "m000633"
    type "chemical_reaction"
    domain "metabolism"
    module "Glycerophospholipid Metabolism"
  ]
  node [
    id 1107
    label "m000634"
    type "chemical_reaction"
    domain "metabolism"
    module "Glycerophospholipid Metabolism"
  ]
  node [
    id 1108
    label "m000635"
    type "chemical_reaction"
    domain "metabolism"
    module "Glycerophospholipid Metabolism"
  ]
  node [
    id 1109
    label "b4160"
    compound_type "protein"
    type "chemical_entity"
    active 1
    location "cytoplasm"
    aaseq "MLNSFKLSLQYILPKLWLTRLAGWGASKRAGWLTKLVIDLFVKYYKVDMKEAQKPDTASYRTFNEFFVRPLRDEVRPIDTDPNVLVMPADGVISQLGKIEEDKILQAKGHNYSLEALLAGNYLMADLFRNGTFVTTYLSPRDYHRVHMPCNGILREMIYVPGDLFSVNHLTAQNVPNLFARNERVICLFDTEFGPMAQILVGATIVGSIETVWAGTITPPREGIIKRWTWPAGENDGSVALLKGQEMGRFKLGSTVINLFAPGKVNLVEQLESLSVTKIGQPLAVSTETFVTPDAEPAPLPAEEIEAEHDASPLVDDKKDQV"
    aaseqlen 322
    ntseq "ttgttaaattcatttaaactttcgctacagtacattctgccgaaactatggcttactcgcctggcgggttggggcgcaagcaagcgggcaggatggctgacaaaactggttatcgatctgttcgttaaatactacaaggtcgacatgaaagaggcgcaaaagccggacaccgccagctaccgcacctttaacgaattctttgtccgtccgctgcgtgacgaagtacgcccaatcgataccgatccgaatgtactggtcatgcctgccgatggcgttatcagccagttgggtaaaatcgaagaagataaaatcctgcaagccaaaggccacaactacagcctcgaagccctgctggcaggcaactatctgatggcggacctgttccgcaacggtacgtttgtgaccacttacctctccccgcgtgactaccaccgcgtacacatgccgtgcaacggtattctgcgtgagatgatctacgtgccgggcgatctcttctccgttaaccatctcacggctcagaacgtgccgaatctgtttgcccgtaacgaacgcgtgatttgccttttcgataccgaatttggcccaatggcgcagattctggtcggagcgacgattgttggcagcattgagacggtctgggcgggcaccattacgccgccgcgcgaaggtatcatcaagcgctggacctggcctgccggggaaaacgacggttctgtggcactgctgaaaggccaggaaatgggtcgctttaaactcggttccaccgttatcaacctgtttgcaccgggtaaagtgaatctggttgagcaactggaaagcctgtctgtcacgaaaattggccagccgctggcagtatctaccgaaacctttgttacgccagacgctgaacctgccccgcttcctgctgaagagatcgaagcagaacacgacgccagcccattggttgacgacaaaaaagaccaggtctaa"
    ntseqlen 969
    symbol "psd"
    mass 35933.97080000004
  ]
  node [
    id 1110
    label "m000636"
    type "chemical_reaction"
    domain "metabolism"
    module "Glycerophospholipid Metabolism"
  ]
  node [
    id 1111
    label "m000637"
    type "chemical_reaction"
    domain "metabolism"
    module "Glycerophospholipid Metabolism"
  ]
  node [
    id 1112
    label "m000638"
    type "chemical_reaction"
    domain "metabolism"
    module "Glycerophospholipid Metabolism"
  ]
  node [
    id 1113
    label "m000640"
    type "chemical_reaction"
    domain "metabolism"
    module "Glycerophospholipid Metabolism"
  ]
  node [
    id 1114
    label "m000641"
    type "chemical_reaction"
    domain "metabolism"
    module "Glycerophospholipid Metabolism"
  ]
  node [
    id 1115
    label "m000642"
    type "chemical_reaction"
    domain "metabolism"
    module "Glycerophospholipid Metabolism"
  ]
  node [
    id 1116
    label "m000643"
    type "chemical_reaction"
    domain "metabolism"
    module "Glycerophospholipid Metabolism"
  ]
  node [
    id 1117
    label "b1278"
    compound_type "protein"
    type "chemical_entity"
    active 1
    location "cytoplasm"
    aaseq "MRSIARRTAVGAALLLVMPVAVWISGWRWQPGEQSWLLKAAFWVTETVTQPWGVITHLILFGWFLWCLRFRIKAAFVLFAILAAAILVGQGVKSWIKDKVQEPRPFVIWLEKTHHIPVDEFYTLKRAERGNLVKEQLAEEKNIPQYLRSHWQKETGFAFPSGHTMFAASWALLAVGLLWPRRRTLTIAILLVWATGVMGSRLLLGMHWPRDLVVATLISWALVAVATWLAQRICGPLTPPAEENREIAQREQES"
    aaseqlen 254
    ntseq "atgcgttcgattgccagacgtaccgcagtgggagctgcactattgcttgtcatgccagtagccgtatggatttctggctggcgttggcaacctggagaacaaagttggctactaaaagcggctttttgggttactgaaactgtcacccagccctggggcgtcattacacatttgattttattcggctggtttctctggtgtctgcgttttcgcattaaggctgcctttgtattatttgccattctggcggccgcaatccttgtgggacaaggcgttaaatcctggatcaaagacaaagtccaggaaccacgaccttttgttatctggctggaaaaaacacatcatattccggttgatgagttctacactttaaagcgagcagaacgcggaaatctagtgaaagaacagttggctgaagagaaaaatatcccacaatatttgcgttcacactggcagaaagagacggggtttgcctttccttccggtcacacgatgtttgctgccagttgggcactgctggccgttggtttgctgtggccgcgtcggcgaacgttaaccattgctatcttgctggtctgggcaacgggagtcatgggaagccgcctgctgctcgggatgcattggccacgcgatctggtagtagctacgttgatttcgtgggcgctggtggcggtggcaacgtggcttgcgcaacgaatttgtgggccattaacaccacctgcggaagaaaatcgcgaaatagcgcaacgagaacaagaaagttaa"
    ntseqlen 765
    symbol "pgpB"
    mass 29020.883700000028
  ]
  node [
    id 1118
    label "m000644"
    type "chemical_reaction"
    domain "metabolism"
    module "Glycerophospholipid Metabolism"
  ]
  node [
    id 1119
    label "m000645"
    type "chemical_reaction"
    domain "metabolism"
    module "Glycerophospholipid Metabolism"
  ]
  node [
    id 1120
    label "m000646"
    type "chemical_reaction"
    domain "metabolism"
    module "Glycerophospholipid Metabolism"
  ]
  node [
    id 1121
    label "m000647"
    type "chemical_reaction"
    domain "metabolism"
    module "Glycerophospholipid Metabolism"
  ]
  node [
    id 1122
    label "m000648"
    type "chemical_reaction"
    domain "metabolism"
    module "Glycerophospholipid Metabolism"
  ]
  node [
    id 1123
    label "m000649"
    type "chemical_reaction"
    domain "metabolism"
    module "Glycerophospholipid Metabolism"
  ]
  node [
    id 1124
    label "m000650"
    type "chemical_reaction"
    domain "metabolism"
    module "Glycerophospholipid Metabolism"
  ]
  node [
    id 1125
    label "b0418"
    compound_type "protein"
    type "chemical_entity"
    active 1
    location "cytoplasm"
    aaseq "MTILPRHKDVAKSRLKMSNPWHLLAVGFGSGLSPIVPGTMGSLAAIPFWYLMTFLPWQLYSLVVMLGICIGVYLCHQTAKDMGVHDHGSIVWDEFIGMWITLMALPTNDWQWVAAGFVIFRILDMWKPWPIRWFDRNVHGGMGIMIDDIVAGVISAGILYFIGHHWPLGILS"
    aaseqlen 172
    ntseq "atgaccattttgccacgccataaagatgtcgcgaaaagtcgcctgaagatgagtaatccgtggcatctacttgctgtcggattcggaagtggattaagcccgatcgttcctgggacgatgggctcgctggcagcgattccgttctggtatctgatgacctttttgccctggcagctctactcgctggtggtgatgctggggatctgtatcggcgtctatctttgtcatcaaacggcgaaagacatgggtgtgcacgatcatggcagcattgtctgggacgaatttattggtatgtggatcacgctcatggcgctgccgaccaatgactggcagtgggttgccgccgggtttgtgattttccgtattctggatatgtggaagccgtggccgatccgctggtttgatcgcaatgtgcatggcggcatggggatcatgatcgacgatattgtcgccggggtgatttccgcaggcatcctgtattttatcggtcatcactggccgctgggtattctgtcgtag"
    ntseqlen 519
    symbol "pgpA"
    mass 19417.899699999998
  ]
  node [
    id 1126
    label "m000651"
    type "chemical_reaction"
    domain "metabolism"
    module "Glycerophospholipid Metabolism"
  ]
  node [
    id 1127
    label "m000652"
    type "chemical_reaction"
    domain "metabolism"
    module "Glycerophospholipid Metabolism"
  ]
  node [
    id 1128
    label "m000653"
    type "chemical_reaction"
    domain "metabolism"
    module "Glycerophospholipid Metabolism"
  ]
  node [
    id 1129
    label "m000654"
    type "chemical_reaction"
    domain "metabolism"
    module "Glycerophospholipid Metabolism"
  ]
  node [
    id 1130
    label "m000655"
    type "chemical_reaction"
    domain "metabolism"
    module "Glycerophospholipid Metabolism"
  ]
  node [
    id 1131
    label "m000656"
    type "chemical_reaction"
    domain "metabolism"
    module "Glycerophospholipid Metabolism"
  ]
  node [
    id 1132
    label "m000657"
    type "chemical_reaction"
    domain "metabolism"
    module "Glycerophospholipid Metabolism"
  ]
  node [
    id 1133
    label "b2913"
    compound_type "protein"
    type "chemical_entity"
    active 1
    location "cytoplasm"
    aaseq "MAKVSLEKDKIKFLLVEGVHQKALESLRAAGYTNIEFHKGALDDEQLKESIRDAHFIGLRSRTHLTEDVINAAEKLVAIGCFCIGTNQVDLDAAAKRGIPVFNAPFSNTRSVAELVIGELLLLLRGVPEANAKAHRGVWNKLAAGSFEARGKKLGIIGYGHIGTQLGILAESLGMYVYFYDIENKLPLGNATQVQHLSDLLNMSDVVSLHVPENPSTKNMMGAKEISLMKPGSLLINASRGTVVDIPALCDALASKHLAGAAIDVFPTEPATNSDPFTSPLCEFDNVLLTPHIGGSTQEAQENIGLEVAGKLIKYSDNGSTLSAVNFPEVSLPLHGGRRLMHIHENRPGVLTALNKIFAEQGVNIAAQYLQTSAQMGYVVIDIEADEDVAEKALQAMKAIPGTIRARLLY"
    aaseqlen 410
    ntseq "atggcaaaggtatcgctggagaaagacaagattaagtttctgctggtagaaggcgtgcaccaaaaggcgctggaaagccttcgtgcagctggttacaccaacatcgaatttcacaaaggcgcgctggatgatgaacaattaaaagaatccatccgcgatgcccacttcatcggcctgcgatcccgtacccatctgactgaagacgtgatcaacgccgcagaaaaactggtcgctattggctgtttctgtatcggaacaaaccaggttgatctggatgcggcggcaaagcgcgggatcccggtatttaacgcaccgttctcaaatacgcgctctgttgcggagctggtgattggcgaactgctgctgctattgcgcggcgtgccggaagccaatgctaaagcgcaccgtggcgtgtggaacaaactggcggcgggttcttttgaagcgcgcggcaaaaagctgggtatcatcggctacggtcatattggtacgcaattgggcattctggctgaatcgctgggaatgtatgtttacttttatgatattgaaaataaactgccgctgggcaacgccactcaggtacagcatctttctgacctgctgaatatgagcgatgtggtgagtctgcatgtaccagagaatccgtccaccaaaaatatgatgggcgcgaaagaaatttcactaatgaagcccggctcgctgctgattaatgcttcgcgcggtactgtggtggatattccggcgctgtgtgatgcgctggcgagcaaacatctggcgggggcggcaatcgacgtattcccgacggaaccggcgaccaatagcgatccatttacctctccgctgtgtgaattcgacaacgtccttctgacgccacacattggcggttcgactcaggaagcgcaggagaatatcggcctggaagttgcgggtaaattgatcaagtattctgacaatggctcaacgctctctgcggtgaacttcccggaagtctcgctgccactgcacggtgggcgtcgtctgatgcacatccacgaaaaccgtccgggcgtgctaactgcgctgaacaaaatcttcgccgagcagggcgtcaacatcgccgcgcaatatctgcaaacttccgcccagatgggttatgtggttattgatattgaagccgacgaagacgttgccgaaaaagcgctgcaggcaatgaaagctattccgggtaccattcgcgcccgtctgctgtactaa"
    ntseqlen 1233
    symbol "serA"
    mass 44175.247800000034
  ]
  node [
    id 1134
    label "m000658"
    type "chemical_reaction"
    domain "metabolism"
    module "Glycine and Serine Metabolism"
  ]
  node [
    id 1135
    label "m000659"
    type "chemical_reaction"
    domain "metabolism"
    module "Glycine and Serine Metabolism"
  ]
  node [
    id 1136
    label "b3617"
    compound_type "protein"
    type "chemical_entity"
    active 1
    location "cytoplasm"
    aaseq "MRGEFYQQLTNDLETARAEGLFKEERIITSAQQADITVADGSHVINFCANNYLGLANHPDLIAAAKAGMDSHGFGMASVRFICGTQDSHKELEQKLAAFLGMEDAILYSSCFDANGGLFETLLGAEDAIISDALNHASIIDGVRLCKAKRYRYANNDMQELEARLKEAREAGARHVLIATDGVFSMDGVIANLKGVCDLADKYDALVMVDDSHAVGFVGENGRGSHEYCDVMGRVDIITGTLGKALGGASGGYTAARKEVVEWLRQRSRPYLFSNSLAPAIVAASIKVLEMVEAGSELRDRLWANARQFREQMSAAGFTLAGADHAIIPVMLGDAVVAQKFARELQKEGIYVTGFFYPVVPKGQARIRTQMSAAHTPEQITRAVEAFTRIGKQLGVIA"
    aaseqlen 398
    ntseq "atgcgtggagaattttatcagcagttaaccaacgatctggaaaccgcacgggcggaagggttgtttaaagaagagcgcattattacgtctgcgcagcaagcagatatcactgtggctgatggaagccacgtcattaacttttgtgccaacaactatctcgggctggcgaatcatcctgatctgattgcggcggcaaaggcgggaatggattctcacggtttcggcatggcttcggtgcgttttatttgcggcactcaggacagccataaagagcttgaacaaaaactggcggccttcctggggatggaagatgcgattctctactcttcctgctttgatgctaacggtggcctgtttgaaacgcttctgggtgcggaagacgccattatctccgacgcactgaaccacgcgtctattattgatggtgtgcgtctgtgcaaagctaaacgctatcgctatgccaacaacgatatgcaggagctggaagcacgtctgaaagaagcgcgtgaagccggtgcgcgtcatgtgctgatcgccaccgatggtgtgttctcaatggacggcgtgattgccaacctgaagggcgtttgcgatctggcagataaatatgatgccctggtgatggtagacgactcccacgcggtcggttttgtcggtgaaaatggtcgtggttcccatgaatactgcgatgtgatgggccgggtcgatattatcaccggtacgcttggtaaagcgctgggcggggcttctggtggttataccgcggcgcgcaaagaagtggttgagtggctgcgccagcgttctcgtccgtacctgttctccaactcgctggcaccggccattgttgccgcgtccatcaaagtactggagatggtcgaagcgggcagcgaactgcgtgaccgtctgtgggcgaacgcgcgtcagttccgtgagcaaatgtcggcggcgggctttaccctggcgggagccgatcacgccattattccggtcatgcttggtgatgcggtagtggcgcagaaatttgcccgtgagctgcaaaaagagggcatttacgttaccggtttcttctatccggtcgttccgaaaggtcaggcgcgtattcgtacccagatgtctgcggcgcatacccctgagcaaattacgcgtgcagtagaagcatttacgcgtattggtaaacaactgggcgttatcgcctga"
    ntseqlen 1197
    symbol "kbl"
    mass 43116.554700000095
  ]
  node [
    id 1137
    label "m000660"
    type "chemical_reaction"
    domain "metabolism"
    module "Glycine and Serine Metabolism"
  ]
  node [
    id 1138
    label "b3124"
    compound_type "protein"
    type "chemical_entity"
    active 1
    location "cytoplasm"
    aaseq "MKIVIAPDSYKESLSASEVAQAIEKGFREIFPDAQYVSVPVADGGEGTVEAMIAATQGAERHAWVTGPLGEKVNASWGISGDGKTAFIEMAAASGLELVPAEKRDPLVTTSRGTGELILQALESGATNIIIGIGGSATNDGGAGMVQALGAKLCDANGNEIGFGGGSLNTLNDIDISGLDPRLKDCVIRVACDVTNPLVGDNGASRIFGPQKGASEAMIVELDNNLSHYAEVIKKALHVDVKDVPGAGAAGGMGAALMAFLGAELKSGIEIVTTALNLEEHIHDCTLVITGEGRIDSQSIHGKVPIGVANVAKKYHKPVIGIAGSLTDDVGVVHQHGIDAVFSVLTSIGTLDEAFRGAYDNICRASRNIAATLAIGMRNAG"
    aaseqlen 381
    ntseq "atgaaaatcgtaatcgccccagactcttataaagaaagtttatctgccagcgaggttgcgcaggcgatagaaaaaggatttcgggaaatttttcctgatgcacagtacgtttctgttccggttgccgacggtggcgaaggaacggtggaagcgatgattgcagccacccagggggctgaacgtcacgcctgggttacagggccgctgggcgagaaagtgaatgccagttgggggatctccggcgatggcaaaaccgcgtttattgaaatggcggcggccagtgggctggagctggtacctgcggaaaaacgcgatccactcgtgaccacttcacgcggcacaggcgagttaatcctgcaggcgctggagagcggtgcgacaaacattattatcggcattggcggcagcgctacaaatgatggcggcgcaggcatggtacaggcgctgggggcgaaattatgcgacgccaacggcaatgaaattggttttggcggcggtagtcttaatactctgaatgatattgatatttccggcctcgatccgcgcttaaaagattgcgtcattcgcgtcgcttgtgatgtcaccaatccgctggtgggcgataacggcgcatcgcgcatctttggcccacaaaagggagccagtgaagcgatgattgttgagctggacaataacctctctcactatgccgaggtcattaaaaaagcgctgcatgttgatgtgaaagatgtccccggtgcaggagctgcgggtggtatgggcgcggcgctaatggcgtttcttggtgcggaactgaaaagtggtattgaaatcgtcactacggcgctgaatctggaggaacatattcacgattgtacgctggtgatcaccggtgaagggcgtattgacagccagagtattcacgggaaggtaccgattggtgtcgcaaacgtggcgaagaagtaccataaaccggtgattggcattgcgggtagcctgaccgatgatgttggcgttgtacatcagcatggcattgatgcggtcttcagcgtattgaccagcataggtacgttggacgaagcattccgcggggcttatgacaatatctgccgtgcttcacgtaatatcgccgcgacactggcgattggaatgcgcaacgcggggtga"
    ntseqlen 1146
    symbol "garK"
    mass 39103.88370000001
  ]
  node [
    id 1139
    label "m000661"
    type "chemical_reaction"
    domain "metabolism"
    module "Glycine and Serine Metabolism"
  ]
  node [
    id 1140
    label "b1059"
    compound_type "protein"
    type "chemical_entity"
    active 1
    location "cytoplasm"
    aaseq "MKYDLIIIGSGSVGAAAGYYATRAGLNVLMTDAHMPPHQHGSHHGDTRLIRHAYGEGEKYVPLVLRAQTLWDELSRHNEEDPIFVRSGVINLGPADSTFLANVAHSAEQWQLNVEKLDAQGIMARWPEIRVPDNYIGLFETDSGFLRSELAIKTWIQLAKEAGCAQLFNCPVTAIRHDDDGVTIETADGEYQAKKAIVCAGTWVKDLLPELPVQPVRKVFAWYQADGRYSVKNKFPAFTGELPNGDQYYGFPAENDALKIGKHNGGQVIHSADERVPFAEVASDGSEAFPFLRNVLPGIGCCLYGAACTYDNSPDEDFIIDTLPGHDNTLLITGLSGHGFKFASVLGEIAADFAQDKKSDFDLTPFRLSRFQ"
    aaseqlen 372
    ntseq "atgaaatacgatctcatcattattggcagcggttccgtaggcgctgccgccgggtattatgcaacccgcgccggtttaaacgtgctaatgaccgacgcccatatgccaccgcatcaacacggcagccaccacggcgatacgcgattaattcgccatgcttatggtgaaggcgaaaagtatgtcccgctggtcctccgcgcgcaaacgctgtgggatgaactctcccgccacaacgaagaagatcccatttttgtacgctctggcgtcattaaccttggcccggctgattccacatttctcgccaacgtcgcccacagcgccgaacaatggcaactcaacgttgaaaagctcgatgcgcaagggattatggcccgctggccggaaatacgcgtcccggacaactacatcggcttatttgaaactgattccggttttttgcgcagcgaactggcgattaaaacctggatccaactggcgaaggaagcgggctgtgcgcaactgttcaactgcccggtcaccgcaattcgtcatgacgatgatggcgtaactattgaaacggctgacggtgagtatcaggcgaaaaaagcgattgtctgcgcgggaacatgggtaaaagacctgctcccggagctgcctgtccagcccgtacgcaaagtatttgcctggtatcaggccgatggccgctatagcgtgaagaataaattcccggcgtttaccggtgaactgcccaatggcgatcaatattatggttttccggcagaaaacgacgcgttgaagattggcaaacataacggaggccaggttatccattcagcggatgaacgtgttccgtttgcggaagtggccagtgatgggtcagaagccttcccgttcttgcgcaatgtattgccgggtatcggttgctgcctgtacggcgctgcctgcacctatgataattcgcctgacgaagattttattatcgataccctacccggccacgataatacactgctcattaccggcctgagtgggcacggttttaaatttgcgtcagttttaggggaaatagctgccgattttgcgcaagacaaaaaaagcgattttgatttgacgccattcaggctttcccgcttccaataa"
    ntseqlen 1119
    symbol "solA"
    mass 40901.496100000055
  ]
  node [
    id 1141
    label "m000662"
    type "chemical_reaction"
    domain "metabolism"
    module "Glycine and Serine Metabolism"
  ]
  node [
    id 1142
    label "b4388"
    compound_type "protein"
    type "chemical_entity"
    active 1
    location "cytoplasm"
    aaseq "MPNITWCDLPEDVSLWPGLPLSLSGDEVMPLDYHAGRSGWLLYGRGLDKQRLTQYQSKLGAAMVIVAAWCVEDYQVIRLAGSLTARATRLAHEAQLDVAPLGKIPHLRTPGLLVMDMDSTAIQIECIDEIAKLAGTGEMVAEVTERAMRGELDFTASLRSRVATLKGADANILQQVRENLPLMPGLTQLVLKLETLGWKVAIASGGFTFFAEYLRDKLRLTAVVANELEIMDGKFTGNVIGDIVDAQYKAKTLTRLAQEYEIPLAQTVAIGDGANDLPMIKAAGLGIAYHAKPKVNEKAEVTIRHADLMGVFCILSGSLNQK"
    aaseqlen 322
    ntseq "atgcctaacattacctggtgcgacctgcctgaagatgtctctttatggccgggtctgcctctttcattaagtggtgatgaagtgatgccactggattaccacgcaggtcgtagcggctggctgctgtatggtcgtgggctggataaacaacgtctgacccaataccagagcaaactgggtgcggcgatggtgattgttgccgcctggtgcgtggaagattatcaggtgattcgtctggcaggttcactcaccgcacgggctacacgcctggcccacgaagcgcagctggatgtcgccccgctggggaaaatcccgcacctgcgcacgccgggtttgctggtgatggatatggactccaccgccatccagattgaatgtattgatgaaattgccaaactggccggaacgggcgagatggtggcggaagtaaccgaacgggcgatgcgcggcgaactcgattttaccgccagcctgcgcagccgtgtggcgacgctgaaaggcgctgacgccaatattctgcaacaggtgcgtgaaaatctgccgctgatgccaggcttaacgcaactggtgctcaagctggaaacgctgggctggaaagtggcgattgcctccggcggctttactttctttgctgaatacctgcgcgacaagctgcgcctgaccgccgtggtagccaatgaactggagatcatggacggtaaatttaccggcaatgtgatcggcgacatcgtagacgcgcagtacaaagcgaaaactctgactcgcctcgcgcaggagtatgaaatcccgctggcgcagaccgtggcgattggcgatggagccaatgacctgccgatgatcaaagcggcagggctggggattgcctaccatgccaagccaaaagtgaatgaaaaggcggaagtcaccatccgtcacgctgacctgatgggggtattctgcatcctctcaggcagcctgaatcagaagtaa"
    ntseqlen 969
    symbol "serB"
    mass 35042.29220000001
  ]
  node [
    id 1143
    label "m000663"
    type "chemical_reaction"
    domain "metabolism"
    module "Glycine and Serine Metabolism"
  ]
  node [
    id 1144
    label "b3616"
    compound_type "protein"
    type "chemical_entity"
    active 1
    location "cytoplasm"
    aaseq "MKALSKLKAEEGIWMTDVPVPELGHNDLLIKIRKTAICGTDVHIYNWDEWSQKTIPVPMVVGHEYVGEVVGIGQEVKGFKIGDRVSGEGHITCGHCRNCRGGRTHLCRNTIGVGVNRPGCFAEYLVIPAFNAFKIPDNISDDLAAIFDPFGNAVHTALSFDLVGEDVLVSGAGPIGIMAAAVAKHVGARNVVITDVNEYRLELARKMGITRAVNVAKENLNDVMAELGMTEGFDVGLEMSGAPPAFRTMLDTMNHGGRIAMLGIPPSDMSIDWTKVIFKGLFIKGIYGREMFETWYKMAALIQSGLDLSPIITHRFSIDDFQKGFDAMRSGQSGKVILSWD"
    aaseqlen 341
    ntseq "atgaaagcgttatccaaactgaaagcggaagagggcatctggatgaccgacgttcctgtaccggaactcgggcataacgatctgctgattaaaatccgtaaaacagccatctgcgggactgacgttcacatctataactgggatgagtggtcgcaaaaaaccatcccggtgccgatggtcgtgggccatgaatatgtcggtgaagtggtaggtattggtcaggaagtgaaaggcttcaagatcggcgatcgcgtttctggcgaaggccatatcacctgtggtcattgccgcaactgtcgtggtggtcgtacccatttgtgccgcaacacgataggcgttggtgttaatcgcccgggctgctttgccgaatatctggtgatcccggcattcaacgccttcaaaatccccgacaatatttccgatgacttagccgcaatttttgatcccttcggtaacgccgtgcataccgcgctgtcgtttgatctggtgggcgaagatgtgctggtttctggtgcaggcccgattggtattatggcagcggcggtggcgaaacacgttggtgcacgcaatgtggtgatcactgatgttaacgaataccgccttgagctggcgcgtaaaatgggtatcacccgtgcggttaacgtcgccaaagaaaatctcaatgacgtgatggcggagttaggcatgaccgaaggttttgatgtcggtctggaaatgtccggtgcgccgccagcgtttcgtaccatgcttgacaccatgaatcacggcggccgtattgcgatgctgggtattccgccgtctgatatgtctatcgactggaccaaagtgatctttaaaggcttgttcattaaaggtatttacggtcgtgagatgtttgaaacctggtacaagatggcggcgctgattcagtctggcctcgatctttcgccgatcattacccatcgtttctctatcgatgatttccagaagggctttgacgctatgcgttcgggccagtccgggaaagttattctgagctgggattaa"
    ntseqlen 1026
    symbol "tdh"
    mass 37238.64480000004
  ]
  node [
    id 1145
    label "m000664"
    type "chemical_reaction"
    domain "metabolism"
    module "Glycine and Serine Metabolism"
  ]
  node [
    id 1146
    label "b1539"
    compound_type "protein"
    type "chemical_entity"
    active 1
    location "cytoplasm"
    aaseq "MIVLVTGATAGFGECITRRFIQQGHKVIATGRRQERLQELKDELGDNLYIAQLDVRNRAAIEEMLASLPAEWCNIDILVNNAGLALGMEPAHKASVEDWETMIDTNNKGLVYMTRAVLPGMVERNHGHIINIGSTAGSWPYAGGNVYGATKAFVRQFSLNLRTDLHGTAVRVTDIEPGLVGGTEFSNVRFKGDDGKAEKTYQNTVALTPEDVSEAVWWVSTLPAHVNINTLEMMPVTQSYAGLNVHRQ"
    aaseqlen 248
    ntseq "atgatcgttttagtaactggagcaacggcaggttttggtgaatgcattactcgtcgttttattcaacaagggcataaagttatcgccactggccgtcgccaggaacggttgcaggagttaaaagacgaactgggagataatctgtatatcgcccaactggacgttcgcaaccgcgccgctattgaagagatgctggcatcgcttcctgccgagtggtgcaatattgatatcctggtaaataatgccggcctggcgttgggcatggagcctgcgcataaagccagcgttgaagactgggaaacgatgattgataccaacaacaaaggcctggtatatatgacgcgcgccgtcttaccgggtatggttgaacgtaatcatggtcatattattaacattggctcaacggcaggtagctggccgtatgccggtggtaacgtttacggtgcgacgaaagcgtttgttcgtcagtttagcctgaatctgcgtacggatctgcatggtacggcggtgcgcgtcaccgacatcgaaccgggtctggtgggtggtaccgagttttccaatgtccgctttaaaggcgatgacggtaaagcagaaaaaacctatcaaaataccgttgcattgacgccagaagatgtcagcgaagccgtctggtgggtgtcaacgctgcctgctcacgtcaatatcaataccctggaaatgatgccggttacccaaagctatgccggactgaatgtccaccgtcagtaa"
    ntseqlen 747
    symbol "ydfG"
    mass 27248.61870000001
  ]
  node [
    id 1147
    label "m000665"
    type "chemical_reaction"
    domain "metabolism"
    module "Glycine and Serine Metabolism"
  ]
  node [
    id 1148
    label "m000666"
    type "chemical_reaction"
    domain "metabolism"
    module "Glycine and Serine Metabolism"
  ]
  node [
    id 1149
    label "m000667"
    type "chemical_reaction"
    domain "metabolism"
    module "Glycine and Serine Metabolism"
  ]
  node [
    id 1150
    label "b2366"
    compound_type "protein"
    type "chemical_entity"
    active 1
    location "cytoplasm"
    aaseq "MENAKMNSLIAQYPLVKDLVALKETTWFNPGTTSLAEGLPYVGLTEQDVQDAHARLSRFAPYLAKAFPETAATGGIIESELVAIPAMQKRLEKEYQQPISGQLLLKKDSHLPISGSIKARGGIYEVLAHAEKLALEAGLLTLDDDYSKLLSPEFKQFFSQYSIAVGSTGNLGLSIGIMSARIGFKVTVHMSADARAWKKAKLRSHGVTVVEYEQDYGVAVEEGRKAAQSDPNCFFIDDENSRTLFLGYSVAGQRLKAQFAQQGRIVDADNPLFVYLPCGVGGGPGGVAFGLKLAFGDHVHCFFAEPTHSPCMLLGVHTGLHDQISVQDIGIDNLTAADGLAVGRASGFVGRAMERLLDGFYTLSDQTMYDMLGWLAQEEGIRLEPSALAGMAGPQRVCASVSYQQMHGFSAEQLRNTTHLVWATGGGMVPEEEMNQYLAKGR"
    aaseqlen 442
    ntseq "atggaaaacgctaaaatgaactcgctcatcgcccagtatccgttggtaaaggatctggttgctcttaaagaaaccacctggtttaatcctggcacgacctcattggctgaaggtttaccttatgttggcctgaccgaacaggatgttcaggacgcccatgcgcgcttatcccgttttgcaccctatctggcaaaagcatttcctgaaactgctgccactggggggattattgaatcagaactggttgccattccagctatgcaaaaacggctggaaaaagaatatcagcaaccgatcagcgggcaactgttactgaaaaaagatagccatttgcccatttccggctccataaaagcacgcggcgggatttatgaagtcctggcacacgcagaaaaactggctctggaagcggggttgctgacgcttgatgatgactacagcaaactgctttctccggagtttaaacagttctttagccaatacagcattgctgtgggctcaaccggaaatctggggttatcaatcggcattatgagcgcccgcattggctttaaggtgacagttcatatgtctgctgatgcccgggcatggaaaaaagcgaaactgcgcagccatggcgttacggtcgtggaatatgagcaagattatggtgttgccgtcgaggaaggacgtaaagcagcgcagtctgacccgaactgtttctttattgatgacgaaaattcccgcacgttgttccttgggtattccgtcgctggccagcgtcttaaagcgcaatttgcccagcaaggccgtatcgtcgatgctgataaccctctgtttgtctatctgccgtgtggtgttggcggtggtcctggtggcgtcgcattcgggcttaaactggcgtttggcgatcatgttcactgcttttttgccgaaccaacgcactccccttgtatgttgttaggcgtccatacaggattacacgatcagatttctgttcaggatattggtatcgacaaccttaccgcagcggatggccttgcagttggtcgcgcatcaggctttgtcgggcgggcaatggagcgtctgctggatggcttctatacccttagcgatcaaaccatgtatgacatgcttggctggctggcgcaggaagaaggtattcgtcttgaaccttcggcactggcgggtatggccggacctcagcgcgtgtgtgcatcagtaagttaccaacagatgcacggtttcagcgcagaacaactgcgtaataccactcatctggtgtgggcgacgggaggtggaatggtgccggaagaagagatgaatcaatatctggcaaaaggccgttaa"
    ntseqlen 1329
    symbol "dsdA"
    mass 47900.01210000008
  ]
  node [
    id 1151
    label "m000668"
    type "chemical_reaction"
    domain "metabolism"
    module "Glycine and Serine Metabolism"
  ]
  node [
    id 1152
    label "m000669"
    type "chemical_reaction"
    domain "metabolism"
    module "Glycine and Serine Metabolism"
  ]
  node [
    id 1153
    label "b4471"
    compound_type "protein"
    type "chemical_entity"
    active 1
    location "cytoplasm"
    aaseq "MISAFDIFKIGIGPSSSHTVGPMNAGKSFIDRLESSGLLTATSHIVVDLYGSLSLTGKGHATDVAIIMGLAGNSPQDVVIDEIPAFIELVTRSGRLPVASGAHIVDFPVAKNIIFHPEMLPRHENGMRITAWKGQEELLSKTYYSVGGGFIVEEEHFGLSHDVETSVPYDFHSAGELLKMCDYNGLSISGLMMHNELALRSKAEIDAGFARIWQVMHDGIERGMNTEGVLPGPLNVPRRAVALRRQLVSSDNISNDPMNVIDWINMYALAVSEENAAGGRVVTAPTNGACGIIPAVLAYYDKFRRPVNERSIARYFLAAGAIGALYKMNASISGAEVGCQGEIGVACSMAAAGLTELLGGSPAQVCNAAEIAMEHNLGLTCDPVAGQVQIPCIERNAINAVKAVNAARMAMRRTSAPRVSLDKVIETMYETGKDMNDKYRETSRGGLAIKVVCG"
    aaseqlen 454
    ntseq "atgattagtgcattcgatattttcaaaattgggattggtccctccagttcgcataccgtggggccaatgaatgccggaaaaagttttattgatcggctggaaagtagcggcttattaaccgcgacgagccatattgtggtcgatctgtacgggtcgttgtcactgacgggcaaaggccatgccacggatgtcgccatcatcatgggactggcaggaaacagtccgcaggatgttgtcattgatgagatccctgcatttatagagttagtaacgcgcagcgggcggctgccagtggcatctggtgcgcatattgttgattttcctgtagcaaagaacattatcttccatcccgaaatgttgcctcgccatgagaacggaatgcggatcactgcctggaagggacaggaagagctattaagtaaaacctattactctgtcggcggcgggtttattgtcgaagaagaacacttcggcctgtcgcacgatgtcgaaacgtccgtaccttacgatttccactcagcaggtgaactgctgaaaatgtgtgattacaacggcctgtctatatctggtctgatgatgcacaacgagctagcgctgcgcagcaaagcggaaattgacgccggttttgcccgtatctggcaagtgatgcatgacggtattgaacgtgggatgaacactgaaggcgtgctgcctggtccgctcaatgtgccgcgccgtgccgtagcgctgcgtcgtcagctggtttccagcgataacatctctaacgatccgatgaatgtcatcgactggatcaacatgtacgcgctggcggttagtgaagaaaacgcagctggcgggcgcgtggtaacggcaccgactaacggtgcgtgcggcattattccggcagtactggcttattacgataagttccgtcgtccggtaaacgagcggtcaattgcccgctattttctggccgcgggggctattggcgcgctgtataaaatgaacgcctccatctctggcgcggaagtcggctgtcagggggagattggcgtggcctgttcaatggcggcggcagggttaactgaactactgggcggcagtccggcgcaggtatgcaatgcggcggaaatcgcgatggagcataaccttgggctgacctgcgatccggttgccggacaggtacaaatcccgtgcattgaacgtaatgccattaatgccgtgaaagcagtaaacgccgcgcggatggcgatgcgccgcacctcggcaccgcgtgtttcactcgataaagtgatcgagacgatgtatgaaaccggcaaagatatgaacgataaataccgcgaaacatcacgcggaggactggccattaaagtggtctgcggctga"
    ntseqlen 1365
    symbol "tdcG"
    mass 48521.13890000004
  ]
  node [
    id 1154
    label "b1814"
    compound_type "protein"
    type "chemical_entity"
    active 1
    location "cytoplasm"
    aaseq "MISLFDMFKVGIGPSSSHTVGPMKAGKQFVDDLVEKGLLDSVTRVAVDVYGSLSLTGKGHHTDIAIIMGLAGNEPATVDIDSIPGFIRDVEERERLLLAQGRHEVDFPRDNGMRFHNGNLPLHENGMQIHAYNGDEVVYSKTYYSIGGGFIVDEEHFGQDAANEVSVPYPFKSATELLAYCNETGYSLSGLAMQNELALHSKKEIDEYFAHVWQTMQACIDRGMNTEGVLPGPLRVPRRASALRRMLVSSDKLSNDPMNVIDWVNMFALAVNEENAAGGRVVTAPTNGACGIVPAVLAYYDHFIESVSPDIYTRYFMAAGAIGALYKMNASISGAEVGCQGEVGVACSMAAAGLAELLGGSPEQVCVAAEIGMEHNLGLTCDPVAGQVQVPCIERNAIASVKAINAARMALRRTSAPRVSLDKVIETMYETGKDMNAKYRETSRGGLAIKVQCD"
    aaseqlen 454
    ntseq "gtgattagtctattcgacatgtttaaggtggggattggtccctcatcttcccataccgtagggcctatgaaggcaggtaaacagttcgtcgatgatctggtcgaaaaaggcttactggatagcgttactcgcgttgccgtggacgtttatggttcactgtcgctgacgggtaaaggccaccacaccgatatcgccattattatgggtcttgcaggtaacgaacctgccaccgtggatatcgacagtattcccggttttattcgcgacgtagaagagcgcgaacgtctgctgctggcacagggacggcatgaagtggatttcccgcgcgacaacgggatgcgttttcataacggcaacctgccgctgcatgaaaacggtatgcaaatccacgcctataacggcgatgaagtcgtctacagcaaaacttattattccatcggcggcggttttatcgtcgatgaagaacactttggtcaggatgctgccaacgaagtaagcgtgccgtatccgttcaaatctgccaccgaactgctcgcgtactgtaatgaaaccggctattcgctgtctggtctcgctatgcagaacgaactggcgctgcacagcaagaaagagatcgacgagtatttcgcgcatgtctggcaaaccatgcaggcatgtatcgatcgcgggatgaacaccgaaggtgtactgccaggcccgctgcgcgtgccacgtcgtgcgtctgccctgcgccggatgctggtttccagcgataaactgtctaacgatccgatgaatgtcattgactgggtaaacatgtttgcgctggcagttaacgaagaaaacgccgccggtggtcgtgtggtaactgcgccaaccaacggtgcctgcggtatcgttccggcagtgctggcttactatgaccactttattgaatcggtcagcccggacatctatacccgttactttatggcagcgggcgcgattggtgcattgtataaaatgaacgcctctatttccggtgcggaagttggttgccagggcgaagtgggtgttgcctgttcaatggctgctgcgggtcttgcagaactgctgggcggtagcccggaacaggtttgcgtggcggcggaaattggcatggaacacaaccttggtttaacctgcgacccggttgcagggcaggttcaggtgccgtgcattgagcgtaatgccattgcctctgtgaaggcgattaacgccgcgcggatggctctgcgccgcaccagtgcaccgcgcgtctcgctggataaggtcatcgaaacgatgtacgaaaccggtaaggacatgaacgccaaataccgcgaaacctcacgcggtggtctggcaatcaaagtccagtgtgactaa"
    ntseqlen 1365
    symbol "sdaA"
    mass 48906.135100000065
  ]
  node [
    id 1155
    label "b2797"
    compound_type "protein"
    type "chemical_entity"
    active 1
    location "cytoplasm"
    aaseq "MISVFDIFKIGIGPSSSHTVGPMKAGKQFTDDLIARNLLKDVTRVVVDVYGSLSLTGKGHHTDIAIIMGLAGNLPDTVDIDSIPSFIQDVNTHGRLMLANGQHEVEFPVDQCMNFHADNLSLHENGMRITALAGDKVVYSQTYYSIGGGFIVDEEHFGQQDSAPVEVPYPYSSAADLQKHCQETGLSLSGLMMKNELALHSKEELEQHLANVWEVMRGGIERGISTEGVLPGKLRVPRRAAALRRMLVSQDKTTTDPMAVVDWINMFALAVNEENAAGGRVVTAPTNGACGIIPAVLAYYDKFIREVNANSLARYLLVASAIGSLYKMNASISGAEVGCQGEVGVACSMAAAGLAELLGASPAQVCIAAEIAMEHNLGLTCDPVAGQVQVPCIERNAIAAVKAVNAARMALRRTSEPRVCLDKVIETMYETGKDMNAKYRETSRGGLAMKIVACD"
    aaseqlen 455
    ntseq "atgattagcgtattcgatattttcaaaatcggcattggcccttccagttctcataccgttggaccaatgaaagcgggtaaacaatttaccgacgatctgattgcccgtaacctgcttaaagacgtgacccgcgtggtggttgacgtgtacggctcgctctctctgaccggtaaaggccaccacactgatatcgccattattatgggcctggcgggtaacctgccggataccgtggatatcgattccatccccagttttattcaggatgtgaatactcatggtcgcctgatgctggcaaacggtcagcatgaagtggagttcccggttgatcagtgcatgaacttccacgccgacaacctttctctgcatgaaaacggtatgcgcattaccgcgctggcgggcgataaagtcgtttacagccagacttactactctattggcggtggctttatcgttgatgaagagcattttggccagcaggatagcgcaccggttgaagttccttatccgtacagttcagcagccgatctgcaaaaacattgtcaggaaaccgggctgtcactctctggcctgatgatgaaaaacgagctggcgctgcacagcaaagaagagctggaacagcacctggcgaacgtctgggaagtcatgcgcggcggtattgagcgcggtatttccaccgaaggcgtgttgcctggcaaactgcgcgttccacgccgtgctgcggcactacgccggatgctggtcagccaggataaaaccaccactgacccgatggcggttgttgactggatcaacatgtttgcactggcagtgaacgaagagaacgctgctggcggtcgcgtggtgactgcgccgactaacggtgcgtgcgggattatcccggcagttctggcgtactacgacaagtttatccgcgaagtgaacgctaactcactggctcgttacctgctggtagccagcgccattggttctctttataagatgaacgcgtcgatttctggtgctgaagtgggttgccagggtgaagttggcgtggcgtgctcaatggcggcggctggtctggcagaactattaggcgcaagcccggcgcaggtgtgcatcgcggcggaaatcgccatggagcacaacctcggtctgacgtgtgacccggtcgccggacaggtacaggtgccatgcatcgagcgtaacgccattgcggcagtaaaagcggtgaacgccgcacgtatggcgctgcgccgtaccagcgagccgcgcgtctgcctcgataaagttatcgaaaccatgtacgaaacaggtaaagatatgaacgccaagtaccgcgaaacctctcgcggcggcctggcaatgaagatcgttgcctgcgattaa"
    ntseqlen 1368
    symbol "sdaB"
    mass 48752.422900000056
  ]
  node [
    id 1156
    label "m000670"
    type "chemical_reaction"
    domain "metabolism"
    module "Glycine and Serine Metabolism"
  ]
  node [
    id 1157
    label "b3612"
    compound_type "protein"
    type "chemical_entity"
    active 1
    location "cytoplasm"
    aaseq "MLVSKKPMVLVILDGYGYREEQQDNAIFSAKTPVMDALWANRPHTLIDASGLEVGLPDRQMGNSEVGHVNLGAGRIVYQDLTRLDVEIKDRAFFANPVLTGAVDKAKNAGKAVHIMGLLSAGGVHSHEDHIMAMVELAAERGAEKIYLHAFLDGRDTPPRSAESSLKKFEEKFAALGKGRVASIIGRYYAMDRDNRWDRVEKAYDLLTLAQGEFQADTAVAGLQAAYARDENDEFVKATVIRAEGQPDAAMEDGDALIFMNFRADRAREITRAFVNADFDGFARKKVVNVDFVMLTEYAADIKTAVAYPPASLVNTFGEWMAKNDKTQLRISETEKYAHVTFFFNGGVEESFKGEDRILINSPKVATYDLQPEMSSAELTEKLVAAIKSGKYDTIICNYPNGDMVGHTGVMEAAVKAVEALDHCVEEVAKAVESVGGQLLITADHGNAEQMRDPATGQAHTAHTNLPVPLIYVGDKNVKAVEGGKLSDIAPTMLSLMGMEIPQEMTGKPLFIVE"
    aaseqlen 514
    ntseq "atgttggtttctaaaaaacctatggtactggtgattctggatggctatggctatcgcgaagaacagcaggataacgccatttttagtgctaaaaccccggtaatggatgcactgtgggccaatcgtccgcataccctaatcgacgcttccggtctggaagtcggtctgcctgaccgtcagatgggtaactccgaagtaggccacgttaacctgggtgccggccgcatcgtgtatcaggacctgactcgtctggacgttgaaatcaaagatcgcgctttctttgctaatccggtgctgactggcgcggtagataaagcgaaaaacgcaggcaaagcggtacacattatgggtctgctctccgcaggcggcgtacacagccacgaagatcacatcatggcgatggtagaactggcagctgaacgcggcgcagaaaaaatctacctgcacgcattccttgacggtcgcgacactccgccgcgcagtgctgaatcctcgctgaaaaaattcgaagaaaaatttgccgcgctgggcaaaggccgcgtagcgtccatcattggtcgttactacgcgatggaccgcgataaccgttgggatcgcgtagaaaaagcttatgacctgctgactctggcgcagggcgagttccaggccgataccgccgttgctggtttgcaggctgcttatgctcgcgacgaaaatgatgaattcgtgaaagcgaccgttatccgtgctgaaggtcagccagacgcggcaatggaagacggcgatgcactgattttcatgaacttccgtgctgaccgcgcgcgtgaaatcactcgtgctttcgtgaacgctgatttcgatggcttcgcgcgtaagaaagtggttaacgtcgatttcgtgatgctgaccgaatacgccgctgacatcaaaactgcggttgcttacccacccgcttccctggttaacaccttcggcgagtggatggcgaaaaacgacaaaactcagttgcgtatttccgaaaccgaaaaatatgcccacgttactttcttcttcaacggtggcgtagaagagtcgttcaaaggcgaagatcgcattctgatcaactcaccgaaagtggctacctacgatctgcaaccggaaatgagctccgcagagctgaccgaaaaactggttgcggccatcaagagcggcaaatacgacaccatcatctgtaactatccgaacggcgacatggtaggtcacaccggggtgatggaagcggcggttaaagcggttgaagcgctggatcactgcgtggaagaagtcgcgaaagcggttgagtccgtgggtggacaactgctgatcaccgctgaccacggtaacgctgagcagatgcgcgatccggcaacgggtcaggcacacacggcacacaccaacctgccagttccgctgatttacgttggtgataagaacgtgaaagcggttgaaggcggcaaactttctgacatcgcgccgaccatgttgtcgctgatgggtatggaaatcccgcaagagatgactggtaagccgctgttcatcgtggaataa"
    ntseqlen 1545
    symbol "gpmM"
    mass 56193.24160000009
  ]
  node [
    id 1158
    label "b4395"
    compound_type "protein"
    type "chemical_entity"
    active 1
    location "cytoplasm"
    aaseq "MLQVYLVRHGETQWNAERRIQGQSDSPLTAKGEQQAMQVATRAKELGITHIISSDLGRTRRTAEIIAQACGCDIIFDSRLRELNMGVLEKRHIDSLTEEEENWRRQLVNGTVDGRIPEGESMQELSDRVNAALESCRDLPQGSRPLLVSHGIALGCLVSTILGLPAWAERRLRLRNCSISRVDYQESLWLASGWVVETAGDISHLDAPALDELQR"
    aaseqlen 215
    ntseq "atgttacaggtatacctagtccgccacggtgaaacgcagtggaacgccgagcgacgtattcagggccagtctgacagcccgctgaccgccaaaggtgagcaacaggcgatgcaggtggcaacccgtgccaaagagcttggcattacgcatatcatcagtagcgatttaggacgcacccggcgtacggcggaaatcatcgcccaggcctgcggctgtgacatcatctttgattctcgcctgcgtgaattaaacatgggtgtgctggaaaaaagacatatcgattctctgaccgaagaagaagagaactggcgtcggcagctggtcaatggcaccgttgacgggcgtattcctgaaggcgagtcaatgcaggagctcagcgatcgcgtcaatgcggcactggaatcttgccgggacttaccgcagggaagccgaccgctgctggtgagtcatggtattgcactgggatgcctggtgagtacgattctcggattaccagcatgggcagagcgccgcttacgtctgcgtaactgttctatttcgcgcgtggattatcaggaaagcctgtggctggcgtctggctgggtcgttgaaaccgcaggggacatctcgcatctggacgcccctgcattagatgagctgcagcgttaa"
    ntseqlen 648
    symbol "ytjC"
    mass 24064.957700000017
  ]
  node [
    id 1159
    label "b0755"
    compound_type "protein"
    type "chemical_entity"
    active 1
    location "cytoplasm"
    aaseq "MAVTKLVLVRHGESQWNKENRFTGWYDVDLSEKGVSEAKAAGKLLKEEGYSFDFAYTSVLKRAIHTLWNVLDELDQAWLPVEKSWKLNERHYGALQGLNKAETAEKYGDEQVKQWRRGFAVTPPELTKDDERYPGHDPRYAKLSEKELPLTESLALTIDRVIPYWNETILPRMKSGERVIIAAHGNSLRALVKYLDNMSEEEILELNIPTGVPLVYEFDENFKPLKRYYLGNADEIAAKAAAVANQGKAK"
    aaseqlen 250
    ntseq "atggctgtaactaagctggttctggttcgtcatggcgaaagtcagtggaacaaagaaaaccgtttcaccggttggtacgacgtggatctgtctgagaaaggcgtaagcgaagcaaaagcagcaggtaagctgctgaaagaggaaggttacagctttgactttgcttacacttctgtgctgaaacgcgctatccataccctgtggaatgtgctggacgaactggatcaggcatggctgcccgttgagaaatcctggaaactgaacgaacgtcactacggtgcgttgcagggtctgaacaaagcggaaactgctgaaaagtatggcgacgagcaggtgaaacagtggcgtcgtggttttgcagtgactccgccggaactgactaaagatgatgagcgttatccgggtcacgatccgcgttacgcgaaactgagcgagaaagaactgccgctgacggaaagcctggcgctgaccattgaccgcgtgatcccttactggaatgaaactattctgccgcgtatgaagagcggtgagcgcgtgatcatcgctgcacacggtaactctttacgtgcgctggtgaaatatcttgataacatgagcgaagaagagattcttgagcttaatatcccgactggcgtgccgctggtgtatgagttcgacgagaatttcaaaccgctgaaacgctattatctgggtaatgctgacgagatcgcagcgaaagcagcggcggttgcaaaccagggtaaagcgaagtaa"
    ntseqlen 753
    symbol "gpmA"
    mass 28556.028300000035
  ]
  node [
    id 1160
    label "m000671"
    type "chemical_reaction"
    domain "metabolism"
    module "Glycolysis/Gluconeogenesis"
  ]
  node [
    id 1161
    label "b2779"
    compound_type "protein"
    type "chemical_entity"
    active 1
    location "cytoplasm"
    aaseq "MSKIVKIIGREIIDSRGNPTVEAEVHLEGGFVGMAAAPSGASTGSREALELRDGDKSRFLGKGVTKAVAAVNGPIAQALIGKDAKDQAGIDKIMIDLDGTENKSKFGANAILAVSLANAKAAAAAKGMPLYEHIAELNGTPGKYSMPVPMMNIINGGEHADNNVDIQEFMIQPVGAKTVKEAIRMGSEVFHHLAKVLKAKGMNTAVGDEGGYAPNLGSNAEALAVIAEAVKAAGYELGKDITLAMDCAASEFYKDGKYVLAGEGNKAFTSEEFTHFLEELTKQYPIVSIEDGLDESDWDGFAYQTKVLGDKIQLVGDDLFVTNTKILKEGIEKGIANSILIKFNQIGSLTETLAAIKMAKDAGYTAVISHRSGETEDATIADLAVGTAAGQIKTGSMSRSDRVAKYNQLIRIEEALGEKAPYNGRKEIKGQA"
    aaseqlen 432
    ntseq "atgtccaaaatcgtaaaaatcatcggtcgtgaaatcatcgactcccgtggtaacccgactgttgaagccgaagtacatctggagggtggtttcgtcggtatggcagctgctccgtcaggtgcttctactggttcccgtgaagctctggaactgcgcgatggcgacaaatcccgtttcctgggtaaaggcgtaaccaaagctgttgctgcggtaaacggcccgatcgctcaggcgctgattggcaaagatgctaaagatcaggctggcattgacaagatcatgatcgacctggacggcaccgaaaacaaatccaaattcggcgcgaacgcaatcctggctgtatctctggctaacgccaaagctgctgcagctgctaaaggtatgccgctgtacgagcacatcgctgaactgaacggtactccgggcaaatactctatgccggttccgatgatgaacatcatcaacggtggtgagcacgctgacaacaacgttgatatccaggaattcatgattcagccggttggcgcgaaaactgtgaaagaagccatccgcatgggttctgaagttttccatcacctggcaaaagttctgaaagcgaaaggcatgaacactgctgttggtgacgaaggtggctatgcgccgaacctgggttccaacgctgaagctctggctgttatcgctgaagctgttaaagctgctggttatgaactgggcaaagacatcactttggcgatggactgcgcagcttctgaattctacaaagatggtaaatacgttctggctggcgaaggcaacaaagcgttcacctctgaagaattcactcacttcctggaagaactgaccaaacagtacccgatcgtttctatcgaagacggtctggacgaatctgactgggacggtttcgcataccagaccaaagttctgggcgacaaaatccagctggttggtgacgacctgttcgtaaccaacaccaagatcctgaaagaaggtatcgaaaaaggtatcgctaactccatcctgatcaaattcaaccagatcggttctctgaccgaaactctggctgcaatcaagatggcgaaagatgctggctacactgcagttatctctcaccgttctggcgaaactgaagacgctaccatcgctgacctggctgttggtactgctgcaggccagatcaaaactggttctatgagccgttctgaccgtgttgctaaatacaaccagctgattcgtatcgaagaagctctgggcgaaaaagcaccgtacaacggtcgtaaagagatcaaaggccaggcataa"
    ntseqlen 1299
    symbol "eno"
    mass 45654.40730000001
  ]
  node [
    id 1162
    label "m000672"
    type "chemical_reaction"
    domain "metabolism"
    module "Glycolysis/Gluconeogenesis"
  ]
  node [
    id 1163
    label "b2926"
    compound_type "protein"
    type "chemical_entity"
    active 1
    location "cytoplasm"
    aaseq "MSVIKMTDLDLAGKRVFIRADLNVPVKDGKVTSDARIRASLPTIELALKQGAKVMVTSHLGRPTEGEYNEEFSLLPVVNYLKDKLSNPVRLVKDYLDGVDVAEGELVVLENVRFNKGEKKDDETLSKKYAALCDVFVMDAFGTAHRAQASTHGIGKFADVACAGPLLAAELDALGKALKEPARPMVAIVGGSKVSTKLTVLDSLSKIADQLIVGGGIANTFIAAQGHDVGKSLYEADLVDEAKRLLTTCNIPVPSDVRVATEFSETAPATLKSVNDVKADEQILDIGDASAQELAEILKNAKTILWNGPVGVFEFPNFRKGTEIVANAIADSEAFSIAGGGDTLAAIDLFGIADKISYISTGGGAFLEFVEGKVLPAVAMLEERAKK"
    aaseqlen 387
    ntseq "atgtctgtaattaagatgaccgatctggatcttgctgggaaacgtgtatttatccgtgcggatctgaacgtaccagtaaaagacgggaaagtaaccagcgacgcgcgtatccgtgcttctctgccgaccatcgaactggccctgaaacaaggcgcaaaagtgatggtaacttcccacctgggtcgtcctaccgaaggcgagtacaacgaagaattctctctgctgccggttgttaactacctgaaagacaaactgtctaacccggttcgtctggttaaagattacctcgacggcgttgacgttgctgaaggtgaactggttgttctggaaaacgttcgcttcaacaaaggcgagaagaaagacgacgaaaccctgtccaaaaaatacgctgcactgtgtgacgtgttcgtaatggacgcattcggtactgctcaccgcgcgcaggcttctactcacggtatcggtaaattcgctgacgttgcgtgcgcaggcccgctgctggcagctgaactggacgcgctgggtaaagcactgaaagaacctgctcgcccgatggtggctatcgttggtggttctaaagtatctaccaaactgaccgttctggactccctgtctaaaatcgctgaccagctgattgttggtggtggtatcgctaacacctttatcgcggcacaaggccacgatgtgggtaaatccctgtacgaagctgacctggttgacgaagctaaacgtctgctgaccacctgcaacatcccggttccgtctgatgttcgcgtagcaaccgagttctctgaaactgcaccggctaccctgaaatctgttaacgatgtgaaagctgacgagcagatcctggatatcggtgatgcttccgctcaggaactggctgaaatcctgaagaatgcgaaaaccattctgtggaacggtccggttggcgtgttcgaattcccgaacttccgcaaaggtactgaaatcgtggctaacgctatcgcagacagcgaagcgttctccatcgctggcggcggcgacactctggcagcaatcgacctgttcggcattgctgacaaaatctcctacatctccactggcggcggcgcattcctcgaattcgtggaaggtaaagtactgcctgcagtagcgatgctcgaagagcgcgctaagaagtaa"
    ntseqlen 1164
    symbol "pgk"
    mass 41117.70940000005
  ]
  node [
    id 1164
    label "m000673"
    type "chemical_reaction"
    domain "metabolism"
    module "Glycolysis/Gluconeogenesis"
  ]
  node [
    id 1165
    label "b1854"
    compound_type "protein"
    type "chemical_entity"
    active 1
    location "cytoplasm"
    aaseq "MSRRLRRTKIVTTLGPATDRDNNLEKVIAAGANVVRMNFSHGSPEDHKMRADKVREIAAKLGRHVAILGDLQGPKIRVSTFKEGKVFLNIGDKFLLDANLGKGEGDKEKVGIDYKGLPADVVPGDILLLDDGRVQLKVLEVQGMKVFTEVTVGGPLSNNKGINKLGGGLSAEALTEKDKADIKTAALIGVDYLAVSFPRCGEDLNYARRLARDAGCDAKIVAKVERAEAVCSQDAMDDIILASDVVMVARGDLGVEIGDPELVGIQKALIRRARQLNRAVITATQMMESMITNPMPTRAEVMDVANAVLDGTDAVMLSAETAAGQYPSETVAAMARVCLGAEKIPSINVSKHRLDVQFDNVEEAIAMSAMYAANHLKGVTAIITMTESGRTALMTSRISSGLPIFAMSRHERTLNLTALYRGVTPVHFDSANDGVAAASEAVNLLRDKGYLMSGDLVIVTQGDVMSTVGSTNTTRILTVE"
    aaseqlen 480
    ntseq "atgtccagaaggcttcgcagaacaaaaatcgttaccacgttaggcccagcaacagatcgcgataataatcttgaaaaagttatcgcggcgggtgccaacgttgtacgtatgaacttttctcacggctcgcctgaagatcacaaaatgcgcgcggataaagttcgtgagattgccgcaaaactggggcgtcatgtggctattctgggtgacctccaggggcccaaaatccgtgtatccacctttaaagaaggcaaagttttcctcaatattggggataaattcctgctcgacgccaacctgggtaaaggtgaaggcgacaaagaaaaagtcggtatcgactacaaaggcctgcctgctgacgtcgtgcctggtgacatcctgctgctggacgatggtcgcgtccagttaaaagtactggaagttcagggcatgaaagtgttcaccgaagtcaccgtcggtggtcccctctccaacaataaaggtatcaacaaacttggcggcggtttgtcggctgaagcgctgaccgaaaaagacaaagcagacattaagactgcggcgttgattggcgtagattacctggctgtctccttcccacgctgtggcgaagatctgaactatgcccgtcgcctggcacgcgatgcaggatgtgatgcgaaaattgttgccaaggttgaacgtgcggaagccgtttgcagccaggatgcaatggatgacatcatcctcgcctctgacgtggtaatggttgcacgtggcgacctcggtgtggaaattggcgacccggaactggtcggcattcagaaagcgttgatccgtcgtgcgcgtcagctaaaccgagcggtaatcacggcgacccagatgatggagtcaatgattactaacccgatgccgacgcgtgcagaagtcatggacgtagcaaacgccgttctggatggtactgacgctgtgatgctgtctgcagaaactgccgctgggcagtatccgtcagaaaccgttgcagccatggcgcgcgtttgcctgggtgcggaaaaaatcccgagcatcaacgtttctaaacaccgtctggacgttcagttcgacaatgtggaagaagctattgccatgtcagcaatgtacgcagctaaccacctgaaaggcgttacggcgatcatcaccatgaccgaatcgggtcgtaccgcgctgatgacctcccgtatcagctctggtctgccaattttcgccatgtcgcgccatgaacgtacgctgaacctgactgctctctatcgtggcgttacgccggtgcactttgatagcgctaatgacggcgtagcagctgccagcgaagcggttaatctgctgcgcgataaaggttacttgatgtctggtgacctggtgattgtcacccagggcgacgtgatgagtaccgtgggttctactaataccacgcgtattttaacggtagagtaa"
    ntseqlen 1443
    symbol "pykA"
    mass 51356.58870000014
  ]
  node [
    id 1166
    label "b1676"
    compound_type "protein"
    type "chemical_entity"
    active 1
    location "cytoplasm"
    aaseq "MKKTKIVCTIGPKTESEEMLAKMLDAGMNVMRLNFSHGDYAEHGQRIQNLRNVMSKTGKTAAILLDTKGPEIRTMKLEGGNDVSLKAGQTFTFTTDKSVIGNSEMVAVTYEGFTTDLSVGNTVLVDDGLIGMEVTAIEGNKVICKVLNNGDLGENKGVNLPGVSIALPALAEKDKQDLIFGCEQGVDFVAASFIRKRSDVIEIREHLKAHGGENIHIISKIENQEGLNNFDEILEASDGIMVARGDLGVEIPVEEVIFAQKMMIEKCIRARKVVITATQMLDSMIKNPRPTRAEAGDVANAILDGTDAVMLSGESAKGKYPLEAVSIMATICERTDRVMNSRLEFNNDNRKLRITEAVCRGAVETAEKLDAPLIVVATQGGKSARAVRKYFPDATILALTTNEKTAHQLVLSKGVVPQLVKEITSTDDFYRLGKELALQSGLAHKGDVVVMVSGALVPSGTTNTASVHVL"
    aaseqlen 470
    ntseq "atgaaaaagaccaaaattgtttgcaccatcggaccgaaaaccgaatctgaagagatgttagctaaaatgctggacgctggcatgaacgttatgcgtctgaacttctctcatggtgactatgcagaacacggtcagcgcattcagaatctgcgcaacgtgatgagcaaaactggtaaaaccgccgctatcctgcttgataccaaaggtccggaaatccgcaccatgaaactggaaggcggtaacgacgtttctctgaaagctggtcagacctttactttcaccactgataaatctgttatcggcaacagcgaaatggttgcggtaacgtatgaaggtttcactactgacctgtctgttggcaacaccgtactggttgacgatggtctgatcggtatggaagttaccgccattgaaggtaacaaagttatctgtaaagtgctgaacaacggtgacctgggcgaaaacaaaggtgtgaacctgcctggcgtttccattgctctgccagcactggctgaaaaagacaaacaggacctgatctttggttgcgaacaaggcgtagactttgttgctgcttcctttattcgtaagcgttctgacgttatcgaaatccgtgagcacctgaaagcgcacggcggcgaaaacatccacatcatctccaaaatcgaaaaccaggaaggcctcaacaacttcgacgaaatcctcgaagcctctgacggcatcatggttgcgcgtggcgacctgggtgtagaaatcccggtagaagaagttatcttcgcccagaagatgatgatcgaaaaatgtatccgtgcacgtaaagtcgttatcactgcgacccagatgctggattccatgatcaaaaacccacgcccgactcgcgcagaagccggtgacgttgcaaacgccatcctcgacggtactgacgcagtgatgctgtctggtgaatccgcaaaaggtaaatacccgctggaagcggtttctatcatggcgaccatctgcgaacgtaccgaccgcgtgatgaacagccgtctcgagttcaacaatgacaaccgtaaactgcgcattaccgaagcggtatgccgtggtgccgttgaaactgctgaaaaactggatgctccgctgatcgtggttgctactcagggcggtaaatctgctcgcgcagtacgtaaatacttcccggatgccaccatcctggcactgaccaccaacgaaaaaacggctcatcagttggtactgagcaaaggcgttgtgccgcagcttgttaaagagatcacttctactgatgatttctaccgtctgggtaaagaactggctctgcagagcggtctggcacacaaaggtgacgttgtagttatggtttctggtgcactggtaccgagcggcactactaacaccgcatctgttcacgtcctgtaa"
    ntseqlen 1413
    symbol "pykF"
    mass 50728.87210000009
  ]
  node [
    id 1167
    label "m000674"
    type "chemical_reaction"
    domain "metabolism"
    module "Glycolysis/Gluconeogenesis"
  ]
  node [
    id 1168
    label "b3429"
    compound_type "protein"
    type "chemical_entity"
    active 1
    location "cytoplasm"
    aaseq "MQVLHVCSEMFPLLKTGGLADVIGALPAAQIADGVDARVLLPAFPDIRRGVTDAQVVSRRDTFAGHITLLFGHYNGVGIYLIDAPHLYDRPGSPYHDTNLFAYTDNVLRFALLGWVGAEMASGLDPFWRPDVVHAHDWHAGLAPAYLAARGRPAKSVFTVHNLAYQGMFYAHHMNDIQLPWSFFNIHGLEFNGQISFLKAGLYYADHITAVSPTYAREITEPQFAYGMEGLLQQRHREGRLSGVLNGVDEKIWSPETDLLLASRYTRDTLEDKAENKRQLQIAMGLKVDDKVPLFAVVSRLTSQKGLDLVLEALPGLLEQGGQLALLGAGDPVLQEGFLAAAAEYPGQVGVQIGYHEAFSHRIMGGADVILVPSRFEPCGLTQLYGLKYGTLPLVRRTGGLADTVSDCSLENLADGVASGFVFEDSNAWSLLRAIRRAFVLWSRPSLWRFVQRQAMAMDFSWQVAAKSYRELYYRLK"
    aaseqlen 477
    ntseq "atgcaggttttacatgtatgttcagagatgttcccgctgcttaaaaccggcggtctggctgatgttattggggcattacccgcagcacaaatcgcagacggcgttgacgctcgcgtactgttgcctgcatttcccgatattcgccgtggcgtgaccgatgcgcaggtagtatcccgtcgtgataccttcgccggacatatcacgctgttgttcggtcattacaacggggttggcatttacctgattgacgcgccgcatctctatgatcgtccgggaagcccgtatcacgataccaacttatttgcctataccgacaacgtattgcgttttgcgctgctggggtgggttggggcagaaatggccagcgggcttgacccattctggcgtcctgatgtggtgcatgcgcacgactggcatgcaggccttgcgcctgcgtatctggcggcgcgcgggcgtccggcgaagtcggtgtttactgtgcacaacctggcctatcaaggcatgttttatgcacatcacatgaatgacatccaattgccatggtcattctttaatattcatgggctggaattcaacggacaaatctctttcctgaaggccggtctgtactatgccgatcacattacggcggtcagtccaacctacgctcgcgagatcaccgaaccgcagtttgcctacggtatggaaggtctgttgcaacagcgtcaccgtgaagggcgtctttccggcgtactgaacggcgtggacgagaaaatctggagtccagagacggacttactgttggcctcgcgttacacccgcgatacgttggaagataaagcggaaaataagcgccagttacaaatcgcaatggggcttaaggttgacgataaagtgccgctttttgcagtggtgagccgtctgaccagccagaaaggtctcgacctggtgctggaagccttaccgggtcttctggagcagggcgggcagctggcgctactcggcgcgggcgatccggtgctgcaggaaggtttccttgcggcggcagcggaataccccggtcaggtgggcgttcagattggctatcacgaagcattttcgcatcgcattatgggcggcgcggacgtcattctggtgcccagccgttttgaaccgtgcggcttaacgcaactttatggattgaagtacggtacgctgccgttagtgcggcgcaccggtgggcttgctgatacggtttctgactgttctcttgagaaccttgcagatggcgtcgccagtgggtttgtctttgaagatagtaatgcctggtcgctgttacgggctattcgacgtgcttttgtactgtggtcccgtccttcactgtggcggtttgtgcaacgtcaggctatggcaatggattttagctggcaggtcgcggcgaagtcgtaccgtgagctttactatcgcttgaaatag"
    ntseqlen 1434
    symbol "glgA"
    mass 52821.76120000008
  ]
  node [
    id 1169
    label "m000675"
    type "chemical_reaction"
    domain "metabolism"
    module "Glycolysis/Gluconeogenesis"
  ]
  node [
    id 1170
    label "b1723"
    compound_type "protein"
    type "chemical_entity"
    active 1
    location "cytoplasm"
    aaseq "MVRIYTLTLAPSLDSATITPQIYPEGKLRCTAPVFEPGGGGINVARAIAHLGGSATAIFPAGGATGEHLVSLLADENVPVATVEAKDWTRQNLHVHVEASGEQYRFVMPGAALNEDEFRQLEEQVLEIESGAILVISGSLPPGVKLEKLTQLISAAQKQGIRCIVDSSGEALSAALAIGNIELVKPNQKELSALVNRELTQPDDVRKAAQEIVNSGKAKRVVVSLGPQGALGVDSENCIQVVPPPVKSQSTVGAGDSMVGAMTLKLAENASLEEMVRFGVAAGSAATLNQGTRLCSHDDTQKIYAYLSR"
    aaseqlen 309
    ntseq "atggtacgtatctatacgttgacacttgcgccctctctcgatagcgcaacaattaccccgcaaatttatcccgaaggaaaactgcgctgtaccgcaccggtgttcgaacccgggggcggcggcatcaacgtcgcccgcgccattgcccatcttggaggcagtgccacagcgatcttcccggcgggtggcgcgaccggcgaacacctggtttcactgttggcggatgaaaatgtccccgtcgctactgtagaagccaaagactggacccggcagaatttacacgtacatgtggaagcaagcggtgagcagtatcgttttgttatgccaggcgcggcattaaatgaagatgagtttcgccagcttgaagagcaagttctggaaattgaatccggggccatcctggtcataagcggaagcctgccgccaggtgtgaagctggaaaaattaacccaactgatttccgctgcgcaaaaacaagggatccgctgcatcgtcgacagttctggcgaagcgttaagtgcagcactggcaattggtaacatcgagttggttaagcctaaccaaaaagaactcagtgcgctggtgaatcgcgaactcacccagccggacgatgtccgcaaagccgcgcaggaaatcgttaatagcggcaaggccaaacgggttgtcgtttccctgggtccacaaggagcgctgggtgttgatagtgaaaactgtattcaggtggtgccaccaccggtgaaaagccagagtaccgttggcgctggtgacagcatggtcggcgcgatgacactgaaactggcagaaaatgcctctcttgaagagatggttcgttttggcgtagctgcggggagtgcagccacactcaatcagggaacacgtctgtgctcccatgacgatacgcaaaaaatttacgcttacctttcccgctaa"
    ntseqlen 930
    symbol "pfkB"
    mass 32455.60750000003
  ]
  node [
    id 1171
    label "m000676"
    type "chemical_reaction"
    domain "metabolism"
    module "Glycolysis/Gluconeogenesis"
  ]
  node [
    id 1172
    label "b3430"
    compound_type "protein"
    type "chemical_entity"
    active 1
    location "cytoplasm"
    aaseq "MVSLEKNDHLMLARQLPLKSVALILAGGRGTRLKDLTNKRAKPAVHFGGKFRIIDFALSNCINSGIRRMGVITQYQSHTLVQHIQRGWSFFNEEMNEFVDLLPAQQRMKGENWYRGTADAVTQNLDIIRRYKAEYVVILAGDHIYKQDYSRMLIDHVEKGARCTVACMPVPIEEASAFGVMAVDENDKIIEFVEKPANPPSMPNDPSKSLASMGIYVFDADYLYELLEEDDRDENSSHDFGKDLIPKITEAGLAYAHPFPLSCVQSDPDAEPYWRDVGTLEAYWKANLDLASVVPELDMYDRNWPIRTYNESLPPAKFVQDRSGSHGMTLNSLVSGGCVISGSVVVQSVLFSRVRVNSFCNIDSAVLLPEVWVGRSCRLRRCVIDRACVIPEGMVIGENAEEDARRFYRSEEGIVLVTREMLRKLGHKQER"
    aaseqlen 431
    ntseq "atggttagtttagagaagaacgatcacttaatgttggcgcgccagctgccattgaaatctgttgccctgatactggcgggaggacgtggtacccgcctgaaggatttaaccaataagcgagcaaaaccggccgtacacttcggcggtaagttccgcattatcgactttgcgctgtctaactgcatcaactccgggatccgtcgtatgggcgtgatcacccagtaccagtcccacactctggtgcagcacattcagcgcggctggtcattcttcaatgaagaaatgaacgagtttgtcgatctgctgccagcacagcagagaatgaaaggggaaaactggtatcgcggcaccgcagatgcggtcacccaaaacctcgacattatccgccgttataaagcggaatacgtggtgatcctggcgggcgaccatatctacaagcaagactactcgcgtatgcttatcgatcacgtcgaaaaaggcgcacgttgcaccgttgcttgtatgccagtaccgattgaagaagcctccgcatttggcgttatggcggttgatgagaacgataaaattatcgaattcgttgaaaaacctgctaacccgccgtcaatgccgaacgatccgagcaaatctctggcgagtatgggtatctacgtctttgacgccgactatctgtatgaactgctggaagaagacgatcgcgatgagaactccagccacgactttggcaaagatttgattcccaagatcaccgaagccggtctggcctatgcgcacccgttcccgctctcttgcgtacaatccgacccggatgccgagccgtactggcgcgatgtgggtacgctggaagcttactggaaagcgaacctcgatctggcctctgtggtgccggaactggatatgtacgatcgcaattggccaattcgcacctacaatgaatcattaccgccagcgaaattcgtgcaggatcgctccggtagccacgggatgacccttaactcactggtttccggcggttgtgtgatctccggttcggtggtggtgcagtccgttctgttctcgcgcgttcgcgtgaattcattctgcaacattgattccgccgtattgttaccggaagtatgggtaggtcgctcgtgccgtctgcgccgctgcgtcatcgatcgtgcttgtgttattccggaaggcatggtgattggtgaaaacgcagaggaagatgcacgtcgtttctatcgttcagaagaaggcatcgtgctggtaacgcgcgaaatgctacggaagttagggcataaacaggagcgataa"
    ntseqlen 1296
    symbol "glgC"
    mass 48697.10570000008
  ]
  node [
    id 1173
    label "m000677"
    type "chemical_reaction"
    domain "metabolism"
    module "Glycolysis/Gluconeogenesis"
  ]
  node [
    id 1174
    label "b2388"
    compound_type "protein"
    type "chemical_entity"
    active 1
    location "cytoplasm"
    aaseq "MTKYALVGDVGGTNARLALCDIASGEISQAKTYSGLDYPSLEAVIRVYLEEHKVEVKDGCIAIACPITGDWVAMTNHTWAFSIAEMKKNLGFSHLEIINDFTAVSMAIPMLKKEHLIQFGGAEPVEGKPIAVYGAGTGLGVAHLVHVDKRWVSLPGEGGHVDFAPNSEEEAIILEILRAEIGHVSAERVLSGPGLVNLYRAIVKADNRLPENLKPKDITERALADSCTDCRRALSLFCVIMGRFGGNLALNLGTFGGVFIAGGIVPRFLEFFKASGFRAAFEDKGRFKEYVHDIPVYLIVHDNPGLLGSGAHLRQTLGHIL"
    aaseqlen 321
    ntseq "atgacaaagtatgcattagtcggtgatgtgggcggcaccaacgcacgtcttgctctgtgtgatattgccagtggtgaaatctcgcaggctaagacctattcagggcttgattaccccagcctcgaagcggtcattcgcgtttatcttgaagaacataaggtcgaggtgaaagacggctgtattgccatcgcttgcccaattaccggtgactgggtggcgatgaccaaccatacctgggcgttctcaattgccgaaatgaaaaagaatctcggttttagccatctggaaattattaacgattttaccgctgtatcgatggcgatcccgatgctgaaaaaagagcatctgattcagtttggtggcgcagaaccggtcgaaggtaagcctattgcggtttacggtgccggaacggggcttggggttgcgcatctggtccatgtcgataagcgttgggtaagcttgccaggcgaaggcggtcacgttgattttgcgccgaatagtgaagaagaggccattatcctcgaaatattgcgtgcggaaattggtcatgtttcggcggagcgcgtgctttctggccctgggctggtgaatttgtatcgcgcaattgtgaaagctgacaaccgcctgccagaaaatctcaagccaaaagatattaccgaacgcgcgctggctgacagctgcaccgattgccgccgcgcattgtcgctgttttgcgtcattatgggccgttttggcggcaatctggcgctcaatctcgggacatttggcggcgtgtttattgcgggcggtatcgtgccgcgcttccttgagttcttcaaagcctccggtttccgtgccgcatttgaagataaagggcgctttaaagaatatgtccatgatattccggtgtatctcatcgtccatgacaatccgggccttctcggttccggtgcacatttacgccagaccttaggtcacattctgtaa"
    ntseqlen 966
    symbol "glk"
    mass 34722.67050000003
  ]
  node [
    id 1175
    label "m000678"
    type "chemical_reaction"
    domain "metabolism"
    module "Glycolysis/Gluconeogenesis"
  ]
  node [
    id 1176
    label "b1702"
    compound_type "protein"
    type "chemical_entity"
    active 1
    location "cytoplasm"
    aaseq "MSNNGSSPLVLWYNQLGMNDVDRVGGKNASLGEMITNLSGMGVSVPNGFATTADAFNQFLDQSGVNQRIYELLDKTDIDDVTQLAKAGAQIRQWIIDTPFQPELENAIREAYAQLSADDENASFAVRSSATAEDMPDASFAGQQETFLNVQGFDAVLVAVKHVFASLFNDRAISYRVHQGYDHRGVALSAGVQRMVRSDLASSGVMFSIDTESGFDQVVFITSAWGLGEMVVQGAVNPDEFYVHKPTLAANRPAIVRRTMGSKKIRMVYAPTQEHGKQVKIEDVPQEQRDIFSLTNEEVQELAKQAVQIEKHYGRPMDIEWAKDGHTGKLFIVQARPETVRSRGQVMERYTLHSQGKIIAEGRAIGHRIGAGPVKVIHDISEMNRIEPGDVLVTDMTDPDWEPIMKKASAIVTNRGGRTCHAAIIARELGIPAVVGCGDATERMKDGENVTVSCAEGDTGYVYAELLEFSVKSSSVETMPDLPLKVMMNVGNPDRAFDFACLPNEGVGLARLEFIINRMIGVHPRALLEFDDQEPQLQNEIREMMKGFDSPREFYVGRLTEGIATLGAAFYPKRVIVRLSDFKSNEYANLVGGERYEPDEENPMLGFRGAGRYVSDSFRDCFALECEAVKRVRNDMGLTNVEIMIPFVRTVDQAKAVVEELARQGLKRGENGLKIIMMCEIPSNALLAEQFLEYFDGFSIGSNDMTQLALGLDRDSGVVSELFDERNDAVKALLSMAIRAAKKQGKYVGICGQGPSDHEDFAAWLMEEGIDSLSLNPDTVVQTWLSLAELKK"
    aaseqlen 792
    ntseq "atgtccaacaatggctcgtcaccgctggtgctttggtataaccaactcggcatgaatgatgtagacagggttgggggcaaaaatgcctccctgggtgaaatgattactaatctttccggaatgggtgtttccgttccgaatggtttcgccacaaccgccgacgcgtttaaccagtttctggaccaaagcggcgtaaaccagcgcatttatgaactgctggataaaacggatattgacgatgttactcagcttgcgaaagcgggcgcgcaaatccgccagtggattatcgacactcccttccagcctgagctggaaaacgccatccgcgaagcctatgcacagctttccgccgatgacgaaaacgcctcttttgcggtgcgctcctccgccaccgcagaagatatgccggacgcttcttttgccggtcagcaggaaaccttcctcaacgttcagggttttgacgccgttctcgtggcagtgaaacatgtatttgcttctctgtttaacgatcgcgccatctcttatcgtgtgcaccagggttacgatcaccgtggtgtggcgctctccgccggtgttcaacggatggtgcgctctgacctcgcatcatctggcgtgatgttctccattgataccgaatccggctttgaccaggtggtgtttatcacttccgcatggggccttggtgagatggtcgtgcagggtgcggttaacccggatgagttttacgtgcataaaccgacactggcggcgaatcgcccggctatcgtgcgccgcaccatggggtcgaaaaaaatccgcatggtttacgcgccgacccaggagcacggcaagcaggttaaaatcgaagacgtaccgcaggaacagcgtgacatcttctcgctgaccaacgaagaagtgcaggaactggcaaaacaggccgtacaaattgagaaacactacggtcgcccgatggatattgagtgggcgaaagatggccacaccggtaaactgttcattgtgcaggcgcgtccggaaaccgtgcgctcacgcggtcaggtcatggagcgttatacgctgcattcacagggtaagattatcgccgaaggccgtgctatcggtcatcgcatcggtgcgggtccggtgaaagtcatccatgacatcagcgaaatgaaccgcatcgaacctggcgacgtgctggttactgacatgaccgacccggactgggaaccgatcatgaagaaagcatctgccatcgtcaccaaccgtggcggtcgtacctgtcacgcggcgatcatcgctcgtgaactgggcattccggcggtagtgggctgtggagatgcaacagaacggatgaaagacggtgagaacgtcactgtttcttgtgccgaaggtgataccggttacgtctatgcggagttgctggaatttagcgtgaaaagctccagcgtagaaacgatgccggatctgccgttgaaagtgatgatgaacgtcggtaacccggaccgtgctttcgacttcgcctgcctaccgaacgaaggcgtgggccttgcgcgtctggaatttatcatcaaccgtatgattggcgtccacccacgcgcactgcttgagtttgacgatcaggaaccgcagttgcaaaacgaaatccgcgagatgatgaaaggttttgattctccgcgtgaattttacgttggtcgtctgactgaagggatcgcgacgctgggtgccgcgttttatccgaagcgcgtcattgtccgtctctctgattttaaatcgaacgaatatgccaacctggtcggtggtgagcgttacgagccagatgaagagaacccgatgctcggcttccgtggcgcgggccgctatgtttccgacagcttccgcgactgtttcgcgctggagtgtgaagcagtgaaacgtgtgcgcaacgacatgggactgaccaacgttgagatcatgatcccgttcgtgcgtaccgtagatcaggcgaaagcggtggttgaagaactggcgcgtcaggggctgaaacgtggcgagaacgggctgaaaatcatcatgatgtgtgaaatcccgtccaacgccttgctggccgagcagttcctcgaatatttcgacggcttctcaattggctcaaacgatatgacgcagctggcgctcggtctggaccgtgactccggcgtggtgtctgaattgttcgatgagcgcaacgatgcggtgaaagcactgctgtcgatggctatccgtgccgcgaagaaacagggcaaatatgtcgggatttgcggtcagggtccgtccgaccacgaagactttgccgcatggttgatggaagaggggatcgatagcctgtctctgaacccggacaccgtggtgcaaacctggttaagcctggctgaactgaagaaataa"
    ntseqlen 2379
    symbol "ppsA"
    mass 87434.09980000049
  ]
  node [
    id 1177
    label "m000679"
    type "chemical_reaction"
    domain "metabolism"
    module "Glycolysis/Gluconeogenesis"
  ]
  node [
    id 1178
    label "b3428"
    compound_type "protein"
    type "chemical_entity"
    active 1
    location "cytoplasm"
    aaseq "MNAPFTYSSPTLSVEALKHSIAYKLMFTIGKDPVVANKHEWLNATLFAVRDRLVERWLRSNRAQLSQETRQVYYLSMEFLIGRTLSNAMLSLGIYEDVQGALEAMGLNLEELIDEENDPGLGNGGLGRLAACFLDSLATLGLPGRGYGIRYDYGMFKQNIVNGSQKESPDYWLEYGNPWEFKRHNTRYKVRFGGRIQQEGKKTRWIETEEILGVAYDQIIPGYDTDATNTLRLWSAQASSEINLGKFNQGDYFAAVEDKNHSENVSRVLYPDDSTYSGRELRLRQEYFLVSSTIQDILSRHYQLHKTYDNLADKIAIHLNDTHPVLSIPEMMRLLIDEHQFSWDDAFEVCCQVFSYTNHTLMSEALETWPVDMLGKILPRHLQIIFEINDYFLKTLQEQYPNDTDLLGRASIIDESNGRRVRMAWLAVVVSHKVNGVSELHSNLMVQSLFADFAKIFPGRFTNVTNGVTPRRWLAVANPSLSAVLDEHLGRNWRTDLSLLNELQQHCDFPMVNHAVHQAKLENKKRLAEYIAQQLNVVVNPKALFDVQIKRIHEYKRQLMNVLHVITRYNRIKADPDAKWVPRVNIFGGKAASAYYMAKHIIHLINDVAKVINNDPQIGDKLKVVFIPNYSVSLAQLIIPAADLSEQISLAGTEASGTSNMKFALNGALTIGTLDGANVEMLDHVGADNIFIFGNTAEEVEELRRQGYKPREYYEKDEELHQVLTQIGSGVFSPEDPGRYRDLVDSLINFGDHYQVLADYRSYVDCQDKVDELYELQEEWTAKAMLNIANMGYFSSDRTIKEYADHIWHIDPVRL"
    aaseqlen 815
    ntseq "atgaatgctccgtttacatattcatcgcccacgcttagcgtagaagctcttaagcactctatcgcttacaagctgatgtttacgattggaaaggacccggtcgtcgccaataaacatgaatggctgaacgcaacgttatttgctgtgcgcgatcgtctcgtggagcgctggttacgttcaaaccgtgcccagttgtcgcaagaaactcgtcaggtttactacctgtcgatggagtttttgattggccgtacgctctccaacgccatgttgtcgctaggaatttacgaagatgtacagggcgcactggaagcgatggggttaaatctcgaagagctgattgatgaagaaaatgacccaggcctcggtaacggtggcctgggacgtctggcggcttgcttccttgattctctggcgacgttagggttgccggggcgcggttacggcatccgctatgactacggtatgttcaagcagaacatcgttaacggtagccagaaagagtcgccagactactggctggaatacggtaacccgtgggaattcaaacgccacaacacgcgctataaagtccgttttggcggtcgcattcagcaggaaggtaaaaaaacgcgctggattgaaaccgaagagattctgggagtcgcttacgatcagataatccctggttacgacaccgacgcgaccaacacgctgcgtttgtggagtgcgcaagccagtagcgaaattaacctcggtaaattcaaccagggtgactacttcgcggcagtggaagataaaaaccactccgagaacgtatctcgcgtactgtatccggatgactccacctactccgggcgtgagctgcgcctgcgtcaggaatacttcctggtttcctcgaccattcaggacattttaagccgccattatcagttgcataaaacctacgataacctggcggataaaatcgcgattcatctcaatgatacccatccggtactgtcgattcctgagatgatgcgtctgctgatcgatgagcaccaatttagctgggacgacgcgtttgaggtgtgttgtcaggtcttctcctacactaaccacacgctgatgagcgaggcgctggaaacctggccggttgatatgctgggtaaaattctgccgcgtcacctgcagatcatctttgaaatcaacgactatttcctgaaaaccttgcaggaacagtatccgaacgataccgatctgctgggacgggcgtcgatcattgatgaatccaacggtcgtcgtgtgcgtatggcctggctggcggttgttgtgagccacaaagttaacggtgtatcggaactgcactctaatctgatggtgcaatcgttgtttgccgactttgcgaaaatcttcccgggtcgtttcaccaacgtcaccaacggtgtgacgccgcgtcgctggctggcggtagcgaacccatcgctttcagccgtgctggacgaacacctgggccgtaactggcgcaccgaccttagcctgcttaatgagctgcaacaacactgtgatttcccaatggttaatcacgctgtgcatcaggcgaagctggagaacaaaaagcgtctggcagagtatatcgcccagcagctgaatgtggtggtgaatccaaaggcgttgttcgatgtacaaatcaaacgtattcacgaatacaaacgtcaattgatgaatgtgttgcatgtgattacccgctataaccgcatcaaggccgacccggatgcgaagtgggtaccgcgcgtgaatatttttggcggtaaggcggcttcggcctattacatggcgaagcacattattcatttgatcaatgacgtagcgaaagtgatcaacaacgatccgcagattggcgataagctgaaagtcgtgttcatcccgaactacagcgttagcctggcgcagttgatcattccggcggcagatctgtctgaacagatttcgctggcagggacggaagcttccggcaccagtaacatgaagtttgcgcttaacggtgcgctgactatcggtacgttggacggtgcgaatgtcgagatgctggatcatgtcggtgctgacaatatctttatttttggtaacacagcggaagaagtggaagaactgcgtcgtcagggctacaaaccgcgtgaatactacgagaaagatgaggagctgcatcaggtgctgacgcaaatcggcagcggtgtattcagtccggaagatccgggtcgctatcgcgatctggttgattcgctgatcaacttcggcgatcactaccaggtactggcggattatcgcagctatgtcgattgtcaggataaagtcgatgaactctacgagcttcaggaagagtggaccgcaaaagcgatgctgaacattgccaatatgggctacttctcttctgaccgtactatcaaagagtacgccgatcatatctggcatatcgatccggtgagattgtaa"
    ntseqlen 2448
    symbol "glgP"
    mass 93171.41220000049
  ]
  node [
    id 1179
    label "m000680"
    type "chemical_reaction"
    domain "metabolism"
    module "Glycolysis/Gluconeogenesis"
  ]
  node [
    id 1180
    label "b3431"
    compound_type "protein"
    type "chemical_entity"
    active 1
    location "cytoplasm"
    aaseq "MTQLAIGKPAPLGAHYDGQGVNFTLFSAHAERVELCVFDANGQEHRYDLPGHSGDIWHGYLPDARPGLRYGYRVHGPWQPAEGHRFNPAKLLIDPCARQIDGEFKDNPLLHAGHNEPDYRDNAAIAPKCVVVVDHYDWEDDAPPRTPWGSTIIYEAHVKGLTYLHPEIPVEIRGTYKALGHPVMINYLKQLGITALELLPVAQFASEPRLQRMGLSNYWGYNPVAMFALHPAYACSPETALDEFRDAIKALHKAGIEVILDIVLNHSAELDLDGPLFSLRGIDNRSYYWIREDGDYHNWTGCGNTLNLSHPAVVDYASACLRYWVETCHVDGFRFDLAAVMGRTPEFRQDAPLFTAIQNCPVLSQVKLIAEPWDIAPGGYQVGNFPPLFAEWNDHFRDAARRFWLHYDLPLGAFAGRFAASSDVFKRNGRLPSAAINLVTAHDGFTLRDCVCFNHKHNEANGEENRDGTNNNYSNNHGKEGLGGSLDLVERRRDSIHALLTTLLLSQGTPMLLAGDEHGHSQHGNNNAYCQDNQLTWLDWSQASSGLTAFTAALIHLRKRIPALVENRWWEEGDGNVRWLNRYAQPLSTDEWQNGPKQLQILLSDRFLIAINATLEVTEIVLPAGEWHAIPPFAGEDNPVITAVWQGPAHGLCVFQR"
    aaseqlen 657
    ntseq "atgacacaactcgccattggcaaacccgctcccctcggcgcgcattacgacggtcagggcgtcaacttcacacttttctccgctcatgccgagcgggtagaactgtgtgtctttgacgccaatggccaggaacatcgctatgacttgccagggcacagtggcgacatttggcacggttatctgccggatgcgcgcccgggtttgcgttatggttatcgcgttcatggcccctggcaacccgccgaggggcatcgctttaacccggcgaagttgttgattgatccttgcgcgcggcaaattgacggggagtttaaagataacccgctgctgcacgccggtcataatgaacctgactatcgcgacaacgccgccattgcgccgaaatgcgtagtggtggttgatcactatgactgggaagatgatgccccgccgcgcacgccgtggggcagcaccatcatttatgaagcccatgtcaaaggattaacgtacttgcacccggagatcccggtcgagatccgtggcacttataaagccctcgggcatccggtgatgatcaactatttgaaacaattgggcattaccgcgctggaactgctgccagtggcgcagtttgccagtgaaccacgtctgcaacgcatggggctaagtaactactggggttacaacccggtggcgatgtttgcgctgcatccggcgtatgcctgctcgccagaaacggcgctggatgagtttcgcgatgcaatcaaagcactgcataaagcgggtatcgaagtcattcttgatatcgtgctcaaccatagtgcggaactggacctcgacggcccgttattctcgctgcgtgggatcgataaccgtagctattattggataagagaagacggcgattatcacaactggaccggttgcggcaacacgctcaatttgagtcatccggcggtggtggattatgccagcgcctgcctgcgttattgggtagaaacctgccacgtcgatggtttccgctttgatctggcggcagtcatgggccgtacgccagagttccgtcaggatgcgccgttgtttaccgctatccagaactgcccggtgctctcgcaggtgaagttaattgctgaaccgtgggatatcgctcctggtggttatcaggtgggaaatttcccgccgctgtttgccgagtggaacgatcatttccgcgatgctgcccgtcgtttctggctacattatgatttgcctctgggggcgtttgccgggcgttttgctgcctccagcgatgtttttaaacgtaatggtcgtctgccgagtgccgcgattaatctcgtcaccgcgcatgacggttttacgcttcgcgactgcgtttgcttcaaccataaacacaatgaagcaaacggagaagaaaatcgcgacgggaccaacaacaattacagtaacaatcatggtaaagaagggttaggcggttctcttgacctggttgaacggcggcgcgacagcattcacgccctgttaacaacgttgttgctctcccagggtacgccgatgttactggccggtgacgaacatggtcacagccagcatggcaataacaatgcctactgtcaggataaccaattaacctggttggactggtcgcaggcaagcagtggtttaaccgcatttaccgccgcgttaatccatctgcgcaagcgcattcccgctttggtggagaatcgctggtgggaagaaggcgacggcaatgtccgttggctaaatcgatatgctcaacctttaagcacggatgagtggcaaaacgggccgaaacagctgcaaattctgctctcggatcgctttttgatcgcaattaacgccacgcttgaggtaacagagattgttttacctgctggggagtggcacgccattcccccattcgctggagaggataacccagtgattacggctgtctggcagggacctgcacacggattgtgtgtgttccagagatga"
    ntseqlen 1974
    symbol "glgX"
    mass 73575.76470000025
  ]
  node [
    id 1181
    label "m000681"
    type "chemical_reaction"
    domain "metabolism"
    module "Glycolysis/Gluconeogenesis"
  ]
  node [
    id 1182
    label "assembly000043"
    type "chemical_reaction"
  ]
  node [
    id 1183
    label "b0114"
    compound_type "protein"
    type "chemical_entity"
    location "cytoplasm"
    aaseq "MSERFPNDVDPIETRDWLQAIESVIREEGVERAQYLIDQLLAEARKGGVNVAAGTGISNYINTIPVEEQPEYPGNLELERRIRSAIRWNAIMTVLRASKKDLELGGHMASFQSSATIYDVCFNHFFRARNEQDGGDLVYFQGHISPGVYARAFLEGRLTQEQLDNFRQEVHGNGLSSYPHPKLMPEFWQFPTVSMGLGPIGAIYQAKFLKYLEHRGLKDTSKQTVYAFLGDGEMDEPESKGAITIATREKLDNLVFVINCNLQRLDGPVTGNGKIINELEGIFEGAGWNVIKVMWGSRWDELLRKDTSGKLIQLMNETVDGDYQTFKSKDGAYVREHFFGKYPETAALVADWTDEQIWALNRGGHDPKKIYAAFKKAQETKGKATVILAHTIKGYGMGDAAEGKNIAHQVKKMNMDGVRHIRDRFNVPVSDADIEKLPYITFPEGSEEHTYLHAQRQKLHGYLPSRQPNFTEKLELPSLQDFGALLEEQSKEISTTIAFVRALNVMLKNKSIKDRLVPIIADEARTFGMEGLFRQIGIYSPNGQQYTPQDREQVAYYKEDEKGQILQEGINELGAGCSWLAAATSYSTNNLPMIPFYIYYSMFGFQRIGDLCWAAGDQQARGFLIGGTSGRTTLNGEGLQHEDGHSHIQSLTIPNCISYDPAYAYEVAVIMHDGLERMYGEKQENVYYYITTLNENYHMPAMPEGAEEGIRKGIYKLETIEGSKGKVQLLGSGSILRHVREAAEILAKDYGVGSDVYSVTSFTELARDGQDCERWNMLHPLETPRVPYIAQVMNDAPAVASTDYMKLFAEQVRTYVPADDYRVLGTDGFGRSDSRENLRHHFEVDASYVVVAALGELAKRGEIDKKVVADAIAKFNIDADKVNPRLA"
    aaseqlen 887
    ntseq "atgtcagaacgtttcccaaatgacgtggatccgatcgaaactcgcgactggctccaggcgatcgaatcggtcatccgtgaagaaggtgttgagcgtgctcagtatctgatcgaccaactgcttgctgaagcccgcaaaggcggtgtaaacgtagccgcaggcacaggtatcagcaactacatcaacaccatccccgttgaagaacaaccggagtatccgggtaatctggaactggaacgccgtattcgttcagctatccgctggaacgccatcatgacggtgctgcgtgcgtcgaaaaaagacctcgaactgggcggccatatggcgtccttccagtcttccgcaaccatttatgatgtgtgctttaaccacttcttccgtgcacgcaacgagcaggatggcggcgacctggtttacttccagggccacatctccccgggcgtgtacgctcgtgctttcctggaaggtcgtctgactcaggagcagctggataacttccgtcaggaagttcacggcaatggcctctcttcctatccgcacccgaaactgatgccggaattctggcagttcccgaccgtatctatgggtctgggtccgattggtgctatttaccaggctaaattcctgaaatatctggaacaccgtggcctgaaagatacctctaaacaaaccgtttacgcgttcctcggtgacggtgaaatggacgaaccggaatccaaaggtgcgatcaccatcgctacccgtgaaaaactggataacctggtcttcgttatcaactgtaacctgcagcgtcttgacggcccggtcaccggtaacggcaagatcatcaacgaactggaaggcatcttcgaaggtgctggctggaacgtgatcaaagtgatgtggggtagccgttgggatgaactgctgcgtaaggataccagcggtaaactgatccagctgatgaacgaaaccgttgacggcgactaccagaccttcaaatcgaaagatggtgcgtacgttcgtgaacacttcttcggtaaatatcctgaaaccgcagcactggttgcagactggactgacgagcagatctgggcactgaaccgtggtggtcacgatccgaagaaaatctacgctgcattcaagaaagcgcaggaaaccaaaggcaaagcgacagtaatccttgctcataccattaaaggttacggcatgggcgacgcggctgaaggtaaaaacatcgcgcaccaggttaagaaaatgaacatggacggtgtgcgtcatatccgcgaccgtttcaatgtgccggtgtctgatgcagatatcgaaaaactgccgtacatcaccttcccggaaggttctgaagagcatacctatctgcacgctcagcgtcagaaactgcacggttatctgccaagccgtcagccgaacttcaccgagaagcttgagctgccgagcctgcaagacttcggcgcgctgttggaagagcagagcaaagagatctctaccactatcgctttcgttcgtgctctgaacgtgatgctgaagaacaagtcgatcaaagatcgtctggtaccgatcatcgccgacgaagcgcgtactttcggtatggaaggtctgttccgtcagattggtatttacagcccgaacggtcagcagtacaccccgcaggaccgcgagcaggttgcttactataaagaagacgagaaaggtcagattctgcaggaagggatcaacgagctgggcgcaggttgttcctggctggcagcggcgacctcttacagcaccaacaatctgccgatgatcccgttctacatctattactcgatgttcggcttccagcgtattggcgatctgtgctgggcggctggcgaccagcaagcgcgtggcttcctgatcggcggtacttccggtcgtaccaccctgaacggcgaaggtctgcagcacgaagatggtcacagccacattcagtcgctgactatcccgaactgtatctcttacgacccggcttacgcttacgaagttgctgtcatcatgcatgacggtctggagcgtatgtacggtgaaaaacaagagaacgtttactactacatcactacgctgaacgaaaactaccacatgccggcaatgccggaaggtgctgaggaaggtatccgtaaaggtatctacaaactcgaaactattgaaggtagcaaaggtaaagttcagctgctcggctccggttctatcctgcgtcacgtccgtgaagcagctgagatcctggcgaaagattacggcgtaggttctgacgtttatagcgtgacctccttcaccgagctggcgcgtgatggtcaggattgtgaacgctggaacatgctgcacccgctggaaactccgcgcgttccgtatatcgctcaggtgatgaacgacgctccggcagtggcatctaccgactatatgaaactgttcgctgagcaggtccgtacttacgtaccggctgacgactaccgcgtactgggtactgatggcttcggtcgttccgacagccgtgagaacctgcgtcaccacttcgaagttgatgcttcttatgtcgtggttgcggcgctgggcgaactggctaaacgtggcgaaatcgataagaaagtggttgctgacgcaatcgccaaattcaacatcgatgcagataaagttaacccgcgtctggcgtaa"
    ntseqlen 2664
    symbol "aceE"
    mass 99667.27820000061
  ]
  node [
    id 1184
    label "b0115"
    compound_type "protein"
    type "chemical_entity"
    location "cytoplasm"
    aaseq "MAIEIKVPDIGADEVEITEILVKVGDKVEAEQSLITVEGDKASMEVPSPQAGIVKEIKVSVGDKTQTGALIMIFDSADGAADAAPAQAEEKKEAAPAAAPAAAAAKDVNVPDIGSDEVEVTEILVKVGDKVEAEQSLITVEGDKASMEVPAPFAGTVKEIKVNVGDKVSTGSLIMVFEVAGEAGAAAPAAKQEAAPAAAPAPAAGVKEVNVPDIGGDEVEVTEVMVKVGDKVAAEQSLITVEGDKASMEVPAPFAGVVKELKVNVGDKVKTGSLIMIFEVEGAAPAAAPAKQEAAAPAPAAKAEAPAAAPAAKAEGKSEFAENDAYVHATPLIRRLAREFGVNLAKVKGTGRKGRILREDVQAYVKEAIKRAEAAPAATGGGIPGMLPWPKVDFSKFGEIEEVELGRIQKISGANLSRNWVMIPHVTHFDKTDITELEAFRKQQNEEAAKRKLDVKITPVVFIMKAVAAALEQMPRFNSSLSEDGQRLTLKKYINIGVAVDTPNGLVVPVFKDVNKKGIIELSRELMTISKKARDGKLTAGEMQGGCFTISSIGGLGTTHFAPIVNAPEVAILGVSKSAMEPVWNGKEFVPRLMLPISLSFDHRVIDGADGARFITIINNTLSDIRRLVM"
    aaseqlen 630
    ntseq "atggctatcgaaatcaaagtaccggacatcggggctgatgaagttgaaatcaccgagatcctggtcaaagtgggcgacaaagttgaagccgaacagtcgctgatcaccgtagaaggcgacaaagcctctatggaagttccgtctccgcaggcgggtatcgttaaagagatcaaagtctctgttggcgataaaacccagaccggcgcactgattatgattttcgattccgccgacggtgcagcagacgctgcacctgctcaggcagaagagaagaaagaagcagctccggcagcagcaccagcggctgcggcggcaaaagacgttaacgttccggatatcggcagcgacgaagttgaagtgaccgaaatcctggtgaaagttggcgataaagttgaagctgaacagtcgctgatcaccgtagaaggcgacaaggcttctatggaagttccggctccgtttgctggcaccgtgaaagagatcaaagtgaacgtgggtgacaaagtgtctaccggctcgctgattatggtcttcgaagtcgcgggtgaagcaggcgcggcagctccggccgctaaacaggaagcagctccggcagcggcccctgcaccagcggctggcgtgaaagaagttaacgttccggatatcggcggtgacgaagttgaagtgactgaagtgatggtgaaagtgggcgacaaagttgccgctgaacagtcactgatcaccgtagaaggcgacaaagcttctatggaagttccggcgccgtttgcaggcgtcgtgaaggaactgaaagtcaacgttggcgataaagtgaaaactggctcgctgattatgatcttcgaagttgaaggcgcagcgcctgcggcagctcctgcgaaacaggaagcggcagcgccggcaccggcagcaaaagctgaagccccggcagcagcaccagctgcgaaagcggaaggcaaatctgaatttgctgaaaacgacgcttatgttcacgcgactccgctgatccgccgtctggcacgcgagtttggtgttaaccttgcgaaagtgaagggcactggccgtaaaggtcgtatcctgcgcgaagacgttcaggcttacgtgaaagaagctatcaaacgtgcagaagcagctccggcagcgactggcggtggtatccctggcatgctgccgtggccgaaggtggacttcagcaagtttggtgaaatcgaagaagtggaactgggccgcatccagaaaatctctggtgcgaacctgagccgtaactgggtaatgatcccgcatgttactcacttcgacaaaaccgatatcaccgagttggaagcgttccgtaaacagcagaacgaagaagcggcgaaacgtaagctggatgtgaagatcaccccggttgtcttcatcatgaaagccgttgctgcagctcttgagcagatgcctcgcttcaatagttcgctgtcggaagacggtcagcgtctgaccctgaagaaatacatcaacatcggtgtggcggtggataccccgaacggtctggttgttccggtattcaaagacgtcaacaagaaaggcatcatcgagctgtctcgcgagctgatgactatttctaagaaagcgcgtgacggtaagctgactgcgggcgaaatgcagggcggttgcttcaccatctccagcatcggcggcctgggtactacccacttcgcgccgattgtgaacgcgccggaagtggctatcctcggcgtttccaagtccgcgatggagccggtgtggaatggtaaagagttcgtgccgcgtctgatgctgccgatttctctctccttcgaccaccgcgtgatcgacggtgctgatggtgcccgtttcattaccatcattaacaacacgctgtctgacattcgccgtctggtgatgtaa"
    ntseqlen 1893
    symbol "aceF"
    mass 66095.26740000023
  ]
  node [
    id 1185
    label "b0114 * b0115 * b0116"
    compound_type "assembly"
    type "chemical_entity"
    active 1
    location "cytoplasm"
    mass 216450.42480000085
  ]
  node [
    id 1186
    label "m000682"
    type "chemical_reaction"
    domain "metabolism"
    module "Glycolysis/Gluconeogenesis"
  ]
  node [
    id 1187
    label "b3919"
    compound_type "protein"
    type "chemical_entity"
    active 1
    location "cytoplasm"
    aaseq "MRHPLVMGNWKLNGSRHMVHELVSNLRKELAGVAGCAVAIAPPEMYIDMAKREAEGSHIMLGAQNVDLNLSGAFTGETSAAMLKDIGAQYIIIGHSERRTYHKESDELIAKKFAVLKEQGLTPVLCIGETEAENEAGKTEEVCARQIDAVLKTQGAAAFEGAVIAYEPVWAIGTGKSATPAQAQAVHKFIRDHIAKVDANIAEQVIIQYGGSVNASNAAELFAQPDIDGALVGGASLKADAFAVIVKAAEAAKQA"
    aaseqlen 255
    ntseq "atgcgacatcctttagtgatgggtaactggaaactgaacggcagccgccacatggttcacgagctggtttctaacctgcgtaaagagctggcaggtgttgctggctgtgcggttgcaatcgcaccaccggaaatgtatatcgatatggcgaagcgcgaagctgaaggcagccacatcatgctgggtgcgcaaaacgtggacctgaacctgtccggcgcattcaccggtgaaacctctgctgctatgctgaaagacatcggcgcacagtacatcatcatcggtcactctgaacgtcgtacttaccacaaagaatctgacgaactgatcgcgaaaaaattcgcggtgctgaaagagcagggcctgactccggttctgtgcatcggtgaaaccgaagctgaaaatgaagcgggcaaaactgaagaagtttgcgcacgtcagatcgacgcggtactgaaaactcagggtgctgcggcattcgaaggtgcggttatcgcttacgaacctgtatgggcaatcggtactggcaaatctgcaactccggctcaggcacaggctgttcacaaattcatccgtgaccacatcgctaaagttgacgctaacatcgctgaacaagtgatcattcagtacggcggctctgtaaacgcgtctaacgctgcagaactgtttgctcagccggatatcgacggcgcgctggttggtggtgcttctctgaaagctgacgccttcgcagtaatcgttaaagctgcagaagcggctaaacaggcttaa"
    ntseqlen 768
    symbol "tpiA"
    mass 26971.50249999998
  ]
  node [
    id 1188
    label "m000683"
    type "chemical_reaction"
    domain "metabolism"
    module "Glycolysis/Gluconeogenesis"
  ]
  node [
    id 1189
    label "b0825"
    compound_type "protein"
    type "chemical_entity"
    active 1
    location "cytoplasm"
    aaseq "MELYLDTSDVVAVKALSRIFPLAGVTTNPSIIAAGKKPLDVVLPQLHEAMGGQGRLFAQVMATTAEGMVNDALKLRSIIADIVVKVPVTAEGLAAIKMLKAEGIPTLGTAVYGAAQGLLSALAGAEYVAPYVNRIDAQGGSGIQTVTDLHQLLKMHAPQAKVLAASFKTPRQALDCLLAGCESITLPLDVAQQMISYPAVDAAVAKFEQDWQGAFGRTSI"
    aaseqlen 220
    ntseq "atggaactgtatctggatacttcagacgttgttgcggtgaaggcgctgtcacgtatttttccgctggcgggtgtgaccactaacccaagcattatcgccgcgggtaaaaaaccgctggatgttgtgcttccgcaacttcatgaagcgatgggcggtcaggggcgtctgtttgcccaggtaatggctaccactgccgaagggatggttaatgacgcgcttaagctgcgttctattattgcggatatcgtggtgaaagttccggtgaccgccgaggggctggcagctattaagatgttaaaagcggaagggattccgacgctgggaaccgcggtatatggcgcagcacaagggctgctgtcggcgctggcaggtgcggaatatgttgcgccttacgttaatcgtattgatgctcagggcggtagcggcattcagactgtgaccgacttacaccagttattgaaaatgcatgcgccgcaggcgaaagtgctggcagcgagtttcaaaaccccgcgtcaggcgctggactgcttactggcaggatgtgaatcaattactctgccactggatgtggcacaacagatgattagctatccggcggttgatgccgctgtggcgaagtttgagcaggactggcagggagcgtttggcagaacgtcgatttaa"
    ntseqlen 663
    symbol "fsaA"
    mass 22996.555799999984
  ]
  node [
    id 1190
    label "b3946"
    compound_type "protein"
    type "chemical_entity"
    active 1
    location "cytoplasm"
    aaseq "MELYLDTANVAEVERLARIFPIAGVTTNPSIIAASKESIWEVLPRLQKAIGDEGILFAQTMSRDAQGMVEEAKRLRDAIPGIVVKIPVTSEGLAAIKILKKEGITTLGTAVYSAAQGLLAALAGAKYVAPYVNRVDAQGGDGIRTVQELQTLLEMHAPESMVLAASFKTPRQALDCLLAGCESITLPLDVAQQMLNTPAVESAIEKFEHDWNAAFGTTHL"
    aaseqlen 220
    ntseq "atggaactgtatctggacaccgctaacgtcgcagaagtcgaacgtctggcacgcatattccccattgccggggtgacaactaacccgagcattatcgctgccagcaaggagtccatatgggaagtgctgccgcgtctgcaaaaagcgattggtgatgagggcattctgtttgctcagaccatgagccgcgacgcgcaggggatggtggaagaagcgaagcgcctgcgcgacgctattccgggtattgtggtgaaaatcccggtgacttccgaaggtctggcagcaattaaaatactgaaaaaagagggtattactacacttggcactgctgtatatagcgccgcacaagggttattagccgcactggcaggggcaaaatacgttgctccgtatgttaaccgcgtagatgcccagggcggagacggcattcgtacggttcaggagctgcaaacgctgttagaaatgcacgcgccagaaagcatggtgctggcagccagctttaaaacgccgcgtcaggcgctggactgtttactggcaggatgtgaatccatcaccctgcccttagatgtagcgcaacaaatgctcaacacccctgcggtagagtcagctatagagaagttcgaacacgactggaatgccgcatttggcactactcatctctaa"
    ntseqlen 663
    symbol "fsaB"
    mass 23554.946299999996
  ]
  node [
    id 1191
    label "m000684"
    type "chemical_reaction"
    domain "metabolism"
    module "Glycolysis/Gluconeogenesis"
  ]
  node [
    id 1192
    label "b4232"
    compound_type "protein"
    type "chemical_entity"
    active 1
    location "cytoplasm"
    aaseq "MKTLGEFIVEKQHEFSHATGELTALLSAIKLGAKIIHRDINKAGLVDILGASGAENVQGEVQQKLDLFANEKLKAALKARDIVAGIASEEEDEIVVFEGCEHAKYVVLMDPLDGSSNIDVNVSVGTIFSIYRRVTPVGTPVTEEDFLQPGNKQVAAGYVVYGSSTMLVYTTGCGVHAFTYDPSLGVFCLCQERMRFPEKGKTYSINEGNYIKFPNGVKKYIKFCQEEDKSTNRPYTSRYIGSLVADFHRNLLKGGIYLYPSTASHPDGKLRLLYECNPMAFLAEQAGGKASDGKERILDIIPETLHQRRSFFVGNDHMVEDVERFIREFPDA"
    aaseqlen 332
    ntseq "atgaaaacgttaggtgaatttattgtcgaaaagcagcacgagttttctcatgctaccggtgagctcactgctttgctgtcggcaataaaactgggcgccaagattatccatcgcgatatcaacaaagcaggactggttgatatcctgggtgccagcggtgctgagaacgtgcagggcgaggttcagcagaaactcgacttgttcgctaatgaaaaactgaaagccgcactgaaagcacgcgatatcgttgcgggcattgcctctgaagaagaagatgagattgtcgtctttgaaggctgtgaacacgcaaaatacgtggtgctgatggaccccctggatggctcgtccaacatcgatgttaacgtctctgtcggtaccattttctccatctaccgccgcgttacgcctgttggcacgccggtaacggaagaagatttcctccagcctggtaacaaacaggttgcggcaggttacgtggtatacggctcctctaccatgctggtttacaccaccggatgcggtgttcacgcctttacttacgatccttcgctcggcgttttctgcctgtgccaggaacggatgcgcttcccggagaaaggcaaaacctactccatcaacgaaggaaactacattaagtttccgaacggggtgaagaagtacattaaattctgccaggaagaagataaatccaccaaccgcccttatacctcacgttatatcggttcactggtcgcggatttccaccgtaacctgctgaaaggcggtatttatctctacccaagcaccgccagccacccggacggcaaactgcgtttgctgtatgagtgcaacccgatggcattcctggcggaacaagcgggcggtaaagcgagcgatggcaaagagcgtattctggatatcatcccggaaaccctgcaccagcgccgttcattctttgtcggcaacgaccatatggttgaagatgtcgaacgctttatccgtgagttcccggacgcgtaa"
    ntseqlen 999
    symbol "fbp"
    mass 36833.49170000005
  ]
  node [
    id 1193
    label "b3925"
    compound_type "protein"
    type "chemical_entity"
    active 1
    location "cytoplasm"
    aaseq "MRRELAIEFSRVTESAALAGYKWLGRGDKNTADGAAVNAMRIMLNQVNIDGTIVIGEGEIDEAPMLYIGEKVGTGRGDAVDIAVDPIEGTRMTAMGQANALAVLAVGDKGCFLNAPDMYMEKLIVGPGAKGTIDLNLPLADNLRNVAAALGKPLSELTVTILAKPRHDAVIAEMQQLGVRVFAIPDGDVAASILTCMPDSEVDVLYGIGGAPEGVVSAAVIRALDGDMNGRLLARHDVKGDNEENRRIGEQELARCKAMGIEAGKVLRLGDMARSDNVIFSATGITKGDLLEGISRKGNIATTETLLIRGKSRTIRRIQSIHYLDRKDPEMQVHIL"
    aaseqlen 336
    ntseq "atgagacgagaacttgccatcgaattttcccgcgtcaccgaatcagcggcgctggctggctacaaatggttaggacgcggcgataaaaacaccgcggacggcgcggcggtaaacgccatgcgtattatgctcaaccaggtcaacattgacggcaccatcgtcattggtgaaggtgaaatcgacgaagcaccgatgctctacattggtgaaaaagtcggtactggtcgcggcgacgcggtagatattgctgttgatccgattgaaggcacgcgcatgacggcgatgggccaggctaacgcgctggcggtgctggcagtaggcgataaaggctgcttcctcaatgcgccggatatgtatatggagaagctgattgtcgggccgggagccaaaggcaccattgatctgaacctgccgctggcggataacctgcgcaatgtagcggcggcgctcggcaaaccgttgagcgaactgacggtaacgattctggctaaaccacgccacgatgccgttatcgctgaaatgcagcaactcggcgtacgcgtatttgctattccggacggcgacgttgcggcctcaattctcacctgtatgccagacagcgaagttgacgtgctgtacggtattggtggcgcgccggaaggcgtagtttctgcggcggtgatccgcgcattagatggcgacatgaacggtcgtctgctggcgcgtcatgacgtcaaaggcgacaacgaagagaatcgtcgcattggcgagcaggagctggcacgctgcaaagcgatgggcatcgaagccggtaaagtattgcgcctgggcgatatggcgcgcagcgataacgtcatcttctctgccaccggtattaccaaaggcgatctgctggaaggcattagccgcaaaggcaatatcgcgactaccgaaacgctgctgatccgcggcaagtcacgcaccattcgccgcattcagtccatccactatctggatcgcaaagacccggaaatgcaggtgcacatcctctga"
    ntseqlen 1011
    symbol "glpX"
    mass 35851.92450000001
  ]
  node [
    id 1194
    label "m000685"
    type "chemical_reaction"
    domain "metabolism"
    module "Glycolysis/Gluconeogenesis"
  ]
  node [
    id 1195
    label "b2097"
    compound_type "protein"
    type "chemical_entity"
    active 1
    location "cytoplasm"
    aaseq "MTDIAQLLGKDADNLLQHRCMTIPSDQLYLPGHDYVDRVMIDNNRPPAVLRNMQTLYNTGRLAGTGYLSILPVDQGVEHSAGASFAANPLYFDPKNIVELAIEAGCNCVASTYGVLASVSRRYAHRIPFLVKLNHNETLSYPNTYDQTLYASVEQAFNMGAVAVGATIYFGSEESRRQIEEISAAFERAHELGMVTVLWAYLRNSAFKKDGVDYHVSADLTGQANHLAATIGADIVKQKMAENNGGYKAINYGYTDDRVYSKLTSENPIDLVRYQLANCYMGRAGLINSGGAAGGETDLSDAVRTAVINKRAGGMGLILGRKAFKKSMADGVKLINAVQDVYLDSKITIA"
    aaseqlen 350
    ntseq "atgacagatattgcgcagttgcttggcaaagacgccgacaaccttttacagcaccgttgtatgacaattccttctgaccagctttatctccccggacatgactacgtagaccgcgtaatgattgacaataatcgcccgccagcggtgttacgtaatatgcagacgttgtacaacaccgggcgtctggctggcacaggatatctttctattctgccggttgaccagggcgttgagcactctgccggagcttcatttgctgctaacccgctctactttgacccgaaaaacattgttgaactggcgatcgaagcgggctgtaactgtgtggcgtcaacttacggcgtgctggcgtcggtatcgcggcgttatgcgcatcgcattccattcctcgtcaaacttaatcacaacgagacgctaagttacccgaatacctacgatcaaacgctgtatgccagcgtggagcaggcgttcaacatgggcgcggttgcggttggtgcgactatctattttggctcggaagagtcacgtcgccagattgaagaaatttctgcggcttttgaacgtgcgcacgagctgggtatggtgacagtgctgtgggcctatttgcgtaactccgcctttaagaaagatggcgttgattaccatgtttccgccgacctgaccggtcaggcaaaccatctggcggcaaccatcggtgcagatatcgtcaaacaaaaaatggcggaaaataacggcggctataaagcaattaattacggttacaccgacgatcgtgtttacagcaaattgaccagcgaaaacccgattgatctggtgcgttatcagttagctaactgctatatgggtcgggctgggttgataaactccggcggtgctgcgggcggtgaaactgacctcagcgatgcagtgcgtactgcggttatcaacaaacgcgcaggcggaatggggctgattcttggacgtaaagcgttcaagaaatcgatggctgacggcgtgaaactgattaacgccgtgcaggacgtttatctcgatagcaaaattactatcgcctga"
    ntseqlen 1053
    symbol "fbaB"
    mass 38108.75040000001
  ]
  node [
    id 1196
    label "b2925"
    compound_type "protein"
    type "chemical_entity"
    active 1
    location "cytoplasm"
    aaseq "MSKIFDFVKPGVITGDDVQKVFQVAKENNFALPAVNCVGTDSINAVLETAAKVKAPVIVQFSNGGASFIAGKGVKSDVPQGAAILGAISGAHHVHQMAEHYGVPVILHTDHCAKKLLPWIDGLLDAGEKHFAATGKPLFSSHMIDLSEESLQENIEICSKYLERMSKIGMTLEIELGCTGGEEDGVDNSHMDASALYTQPEDVDYAYTELSKISPRFTIAASFGNVHGVYKPGNVVLTPTILRDSQEYVSKKHNLPHNSLNFVFHGGSGSTAQEIKDSVSYGVVKMNIDTDTQWATWEGVLNYYKANEAYLQGQLGNPKGEDQPNKKYYDPRVWLRAGQTSMIARLEKAFQELNAIDVL"
    aaseqlen 359
    ntseq "atgtctaagatttttgatttcgtaaaacctggcgtaatcactggtgatgacgtacagaaagttttccaggtagcaaaagaaaacaacttcgcactgccagcagtaaactgcgtcggtactgactccatcaacgccgtactggaaaccgctgctaaagttaaagcgccggttatcgttcagttctccaacggtggtgcttcctttatcgctggtaaaggcgtgaaatctgacgttccgcagggtgctgctatcctgggcgcgatctctggtgcgcatcacgttcaccagatggctgaacattatggtgttccggttatcctgcacactgaccactgcgcgaagaaactgctgccgtggatcgacggtctgttggacgcgggtgaaaaacacttcgcagctaccggtaagccgctgttctcttctcacatgatcgacctgtctgaagaatctctgcaagagaacatcgaaatctgctctaaatacctggagcgcatgtccaaaatcggcatgactctggaaatcgaactgggttgcaccggtggtgaagaagacggcgtggacaacagccacatggacgcttctgcactgtacacccagccggaagacgttgattacgcatacaccgaactgagcaaaatcagcccgcgtttcaccatcgcagcgtccttcggtaacgtacacggtgtttacaagccgggtaacgtggttctgactccgaccatcctgcgtgattctcaggaatatgtttccaagaaacacaacctgccgcacaacagcctgaacttcgtattccacggtggttccggttctactgctcaggaaatcaaagactccgtaagctacggcgtagtaaaaatgaacatcgataccgatacccaatgggcaacctgggaaggcgttctgaactactacaaagcgaacgaagcttatctgcagggtcagctgggtaacccgaaaggcgaagatcagccgaacaagaaatactacgatccgcgcgtatggctgcgtgccggtcagacttcgatgatcgctcgtctggagaaagcattccaggaactgaacgcgatcgacgttctgtaa"
    ntseqlen 1080
    symbol "fbaA"
    mass 39146.79310000004
  ]
  node [
    id 1197
    label "b1773"
    compound_type "protein"
    type "chemical_entity"
    active 1
    location "cytoplasm"
    aaseq "MLADIRYWENDATNKHYAIAHFNVWNAEMLMGVIDAAEEAKSPVIISFGTGFVGNTSFEDFSHMMVSMAQKATVPVITHWDHGRSMEIIHNAWTHGMNSLMRDASAFDFEENIRLTKEAVDFFHPLGIPVEAELGHVGNETVYEEALAGYHYTDPDQAAEFVERTGCDSLAVAIGNQHGVYTSEPQLNFEVVKRVRDAVSVPLVLHGASGISDADIKTAISLGIAKINIHTELCQAAMVAVKENQDQPFLHLEREVRKAVKERALEKIKLFGSDGKAE"
    aaseqlen 278
    ntseq "atgctcgcagatatcagatattgggaaaacgatgccacaaataaacattatgcaattgcccattttaacgtatggaatgcagaaatgttgatgggcgttatcgacgcagccgaagaagcgaaatccccggttattatttcttttggtacaggttttgtcggtaacacctcatttgaagatttctctcacatgatggtatcaatggcacaaaaagcaacggtgccggtaataactcattgggatcatggtcggagtatggagattattcataacgcctggactcatggtatgaattcattaatgcgtgatgcttccgcgtttgatttcgaagaaaatattcgtttaaccaaagaggctgtcgatttcttccatccgctgggtattccggtagaggcggaattagggcatgtcggtaatgaaaccgtttatgaggaagcgctggcgggctatcactataccgatcctgaccaggcggctgaatttgttgaacgtacgggctgtgattcattggctgtcgccatcggcaaccagcatggggtttatacgtcagagccacaattgaactttgaggtcgtcaaacgcgtacgcgatgccgtttctgttccgctggttttgcacggtgcatcggggatcagtgatgccgacattaaaactgcaatttcgttgggtatcgcgaaaatcaacattcatacggagctctgtcaggccgcaatggttgcagtgaaagaaaaccaggatcagcctttcctgcatttagaacgtgaagtacgtaaagctgtaaaagaacgggcattggaaaaaattaaactgttcggttctgatggcaaagcggaataa"
    ntseqlen 837
    symbol "ydjI"
    mass 30809.441000000017
  ]
  node [
    id 1198
    label "m000686"
    type "chemical_reaction"
    domain "metabolism"
    module "Glycolysis/Gluconeogenesis"
  ]
  node [
    id 1199
    label "b1779"
    compound_type "protein"
    type "chemical_entity"
    active 1
    location "cytoplasm"
    aaseq "MTIKVGINGFGRIGRIVFRAAQKRSDIEIVAINDLLDADYMAYMLKYDSTHGRFDGTVEVKDGHLIVNGKKIRVTAERDPANLKWDEVGVDVVAEATGLFLTDETARKHITAGAKKVVMTGPSKDNTPMFVKGANFDKYAGQDIVSNASCTTNCLAPLAKVINDNFGIIEGLMTTVHATTATQKTVDGPSHKDWRGGRGASQNIIPSSTGAAKAVGKVLPELNGKLTGMAFRVPTPNVSVVDLTVRLEKAATYEQIKAAVKAAAEGEMKGVLGYTEDDVVSTDFNGEVCTSVFDAKAGIALNDNFVKLVSWYDNETGYSNKVLDLIAHISK"
    aaseqlen 331
    ntseq "atgactatcaaagtaggtatcaacggttttggccgtatcggtcgcattgttttccgtgctgctcagaaacgttctgacatcgagatcgttgcaatcaacgacctgttagacgctgattacatggcatacatgctgaaatatgactccactcacggccgtttcgacggtaccgttgaagtgaaagacggtcatctgatcgttaacggtaaaaaaatccgtgttaccgctgaacgtgatccggctaacctgaaatgggacgaagttggtgttgacgttgtcgctgaagcaactggtctgttcctgactgacgaaactgctcgtaaacacatcaccgctggtgcgaagaaagtggttatgactggtccgtctaaagacaacactccgatgttcgttaaaggcgctaacttcgacaaatatgctggccaggacatcgtttccaacgcttcctgcaccaccaactgcctggctccgctggctaaagttatcaacgataacttcggcatcatcgaaggtctgatgaccaccgttcacgctactaccgctactcagaaaaccgttgatggcccgtctcacaaagactggcgcggcggccgcggcgcttcccagaacatcatcccgtcctctaccggtgctgctaaagctgtaggtaaagtactgccagaactgaatggcaaactgactggtatggcgttccgcgttccgaccccgaacgtatctgtagttgacctgaccgttcgtctggaaaaagctgcaacttacgagcagatcaaagctgccgttaaagctgctgctgaaggcgaaatgaaaggcgttctgggctacaccgaagatgacgtagtatctaccgatttcaacggcgaagtttgcacttccgtgttcgatgctaaagctggtatcgctctgaacgacaacttcgtgaaactggtatcctggtacgacaacgaaaccggttactccaacaaagttctggacctgatcgctcacatctccaaataa"
    ntseqlen 996
    symbol "gapA"
    mass 35532.06830000002
  ]
  node [
    id 1200
    label "m000687"
    type "chemical_reaction"
    domain "metabolism"
    module "Glycolysis/Gluconeogenesis"
  ]
  node [
    id 1201
    label "m000688"
    type "chemical_reaction"
    domain "metabolism"
    module "Glycolysis/Gluconeogenesis"
  ]
  node [
    id 1202
    label "b4025"
    compound_type "protein"
    type "chemical_entity"
    active 1
    location "cytoplasm"
    aaseq "MKNINPTQTAAWQALQKHFDEMKDVTIADLFAKDGDRFSKFSATFDDQMLVDYSKNRITEETLAKLQDLAKECDLAGAIKSMFSGEKINRTENRAVLHVALRNRSNTPILVDGKDVMPEVNAVLEKMKTFSEAIISGEWKGYTGKAITDVVNIGIGGSDLGPYMVTEALRPYKNHLNMHFVSNVDGTHIAEVLKKVNPETTLFLVASKTFTTQETMTNAHSARDWFLKAAGDEKHVAKHFAALSTNAKAVGEFGIDTANMFEFWDWVGGRYSLWSAIGLSIVLSIGFDNFVELLSGAHAMDKHFSTTPAEKNLPVLLALIGIWYNNFFGAETEAILPYDQYMHRFAAYFQQGNMESNGKYVDRNGNVVDYQTGPIIWGEPGTNGQHAFYQLIHQGTKMVPCDFIAPAITHNPLSDHHQKLLSNFFAQTEALAFGKSREVVEQEYRDQGKDPATLDYVVPFKVFEGNRPTNSILLREITPFSLGALIALYEHKIFTQGVILNIFTFDQWGVELGKQLANRILPELKDDKEISSHDSSTNGLINRYKAWRG"
    aaseqlen 549
    ntseq "atgaaaaacatcaatccaacgcagaccgctgcctggcaggcactacagaaacacttcgatgaaatgaaagacgttacgatcgccgatctttttgctaaagacggcgatcgtttttctaagttctccgcaaccttcgacgatcagatgctggtggattactccaaaaaccgcatcactgaagagacgctggcgaaattacaggatctggcgaaagagtgcgatctggcgggcgcgattaagtcgatgttctctggcgagaagatcaaccgcactgaaaaccgcgccgtgctgcacgtagcgctgcgtaaccgtagcaataccccgattttggttgatggcaaagacgtaatgccggaagtcaacgcggtgctggagaagatgaaaaccttctcagaagcgattatttccggtgagtggaaaggttataccggcaaagcaatcactgacgtagtgaacatcgggatcggcggttctgacctcggcccatacatggtgaccgaagctctgcgtccgtacaaaaaccacctgaacatgcactttgtttctaacgtcgatgggactcacatcgcggaagtgctgaaaaaagtaaacccggaaaccacgctgttcttggtagcatctaaaaccttcaccactcaggaaactatgaccaacgcccatagcgcgcgtgactggttcctgaaagcggcaggtgatgaaaaacacgttgcaaaacactttgcggcgctttccaccaatgccaaagccgttggcgagtttggtattgatactgccaacatgttcgagttctgggactgggttggcggccgttactctttgtggtcagcgattggcctgtcgattgttctctccatcggctttgataacttcgttgaactgctttccggcgcacacgcgatggacaagcatttctccaccacgcctgccgagaaaaacctgcctgtactgctggcgctgattggcatctggtacaacaatttctttggtgcggaaactgaagcgattctgccgtatgaccagtatatgcaccgtttcgcggcgtacttccagcagggcaatatggagtccaacggtaagtatgttgaccgtaacggtaacgttgtggattaccagactggcccgattatctggggtgaaccaggcactaacggtcagcacgcgttctaccagctgatccaccagggaaccaaaatggtaccgtgcgatttcatcgctccggctatcacccataacccgctctctgatcatcaccagaaactgctgtctaacttcttcgcccagaccgaagcgctggcgtttggtaaatcccgcgaagtggttgagcaggaatatcgtgatcagggtaaagatccggcaacgcttgactacgtggtgccgttcaaagtattcgaaggtaaccgcccgaccaactccatcctgctgcgtgaaatcactccgttcagcctgggtgcgttgattgcgctgtatgagcacaaaatctttactcagggcgtgatcctgaacatcttcaccttcgaccagtggggcgtggaactgggtaaacagctggcgaaccgtattctgccagagctgaaagatgataaagaaatcagcagccacgatagctcgaccaatggtctgattaaccgctataaagcgtggcgcggttaa"
    ntseqlen 1650
    symbol "pgi"
    mass 61529.00370000017
  ]
  node [
    id 1203
    label "m000689"
    type "chemical_reaction"
    domain "metabolism"
    module "Glycolysis/Gluconeogenesis"
  ]
  node [
    id 1204
    label "m000690"
    type "chemical_reaction"
    domain "metabolism"
    module "Glycolysis/Gluconeogenesis"
  ]
  node [
    id 1205
    label "b3432"
    compound_type "protein"
    type "chemical_entity"
    active 1
    location "cytoplasm"
    aaseq "MSDRIDRDVINALIAGHFADPFSVLGMHKTTAGLEVRALLPDATDVWVIEPKTGRKLAKLECLDSRGFFSGVIPRRKNFFRYQLAVVWHGQQNLIDDPYRFGPLIQEMDAWLLSEGTHLRPYETLGAHADTMDGVTGTRFSVWAPNARRVSVVGQFNYWDGRRHPMRLRKESGIWELFIPGAHNGQLYKYEMIDANGNLRLKSDPYAFEAQMRPETASLICGLPEKVVQTEERKKANQFDAPISIYEVHLGSWRRHTDNNFWLSYRELADQLVPYAKWMGFTHLELLPINEHPFDGSWGYQPTGLYAPTRRFGTRDDFRYFIDAAHAAGLNVILDWVPGHFPTDDFALAEFDGTNLYEHSDPREGYHQDWNTLIYNYGRREVSNFLVGNALYWIERFGIDALRVDAVASMIYRDYSRKEGEWIPNEFGGRENLEAIEFLRNTNRILGEQVSGAVTMAEESTDFPGVSRPQDMGGLGFWYKWNLGWMHDTLDYMKLDPVYRQYHHDKLTFGILYNYTENFVLPLSHDEVVHGKKSILDRMPGDAWQKFANLRAYYGWMWAFPGKKLLFMGNEFAQGREWNHDASLDWHLLEGGDNWHHGVQRLVRDLNLTYRHHKAMHELDFDPYGFEWLVVDDKERSVLIFVRRDKEGNEIIVASNFTPVPRHDYRFGINQPGKWREILNTDSMHYHGSNAGNGGTVHSDEIASHGRQHSLSLTLPPLATIWLVREAE"
    aaseqlen 728
    ntseq "atgtccgatcgtatcgatagagacgtgattaacgcgctaattgcaggccattttgcggatcctttttccgtactgggaatgcataaaaccaccgcgggactggaagtccgtgcccttttacccgacgctaccgatgtgtgggtgattgaaccgaaaaccgggcgcaaactcgcaaaactggagtgtctcgactcacggggattctttagcggcgtcattccgcgacgtaagaattttttccgctatcagttggctgttgtctggcatggtcagcaaaacctgattgatgatccttaccgttttggtccgctaatccaggaaatggatgcctggctattatctgaaggtactcacctgcgcccgtatgaaaccttaggcgcgcatgcagatactatggatggcgtcacaggtacgcgtttctctgtctgggctccaaacgcccgtcgggtctcggtggttgggcaattcaactactgggacggtcgccgtcacccgatgcgcctgcgtaaagagagcggcatctgggaactgtttatccctggggcgcataacggtcagctctataaatacgagatgattgatgccaatggcaacttgcgtctgaagtccgacccttatgcctttgaagcgcaaatgcgcccggaaaccgcgtctcttatttgcgggctgccggaaaaggttgtacagactgaagagcgcaaaaaagcgaatcagtttgatgcgccaatctctatttatgaagttcacctgggttcctggcgtcgccacaccgacaacaatttctggttgagctaccgcgagctggccgatcaactggtgccttatgctaaatggatgggctttacccacctcgaactactgcccattaacgagcatcccttcgatggcagttggggttatcagccaaccggcctgtatgcgccaacccgccgttttggtactcgcgacgacttccgttatttcattgatgccgcacacgcagctggtctgaacgtgattctcgactgggtgccaggccacttcccgactgatgactttgcgcttgccgaatttgatggcacgaacttgtatgaacacagcgatccgcgtgaaggctatcatcaggactggaacacgctgatctacaactatggtcgccgtgaagtcagtaacttcctcgtcggtaacgcgctttactggattgaacgttttggtattgatgcgctgcgcgtcgatgcggtggcgtcaatgatttatcgcgactacagccgtaaagagggggagtggatcccgaacgaatttggcgggcgcgagaatcttgaagcgattgaattcttgcgtaataccaaccgtattcttggtgagcaggtttccggtgcggtgacaatggctgaggagtctaccgatttccctggcgtttctcgtccgcaggatatgggcggtctgggcttctggtacaagtggaacctcggctggatgcatgacaccctggactacatgaagctcgacccggtttatcgtcagtatcatcacgataaactgaccttcgggattctctacaactacactgaaaacttcgtcctgccgttgtcgcatgatgaagtggtccacggtaaaaaatcgattctcgaccgcatgccgggcgacgcatggcagaaattcgcgaacctgcgcgcctactatggctggatgtgggcattcccgggcaagaaactactgttcatgggtaacgaatttgcccagggccgcgagtggaaccatgacgccagcctcgactggcatctgttggaaggcggcgataactggcaccacggtgtccagcgtctggtgcgcgatctgaacctcacctaccgccaccataaagcaatgcatgaactggattttgacccgtacggctttgaatggctggtggtggatgacaaagaacgctcggtgctgatctttgtgcgtcgcgataaagagggtaacgaaatcatcgttgccagtaactttacgccggtaccgcgtcatgattatcgcttcggcataaaccagccgggcaaatggcgtgaaatcctcaataccgattccatgcactatcacggcagtaatgcaggcaatggcggcacggtacacagcgatgagattgccagccacggtcgtcagcattcactaagcctgacgctaccaccgctggccactatctggctggttcgggaggcagaatga"
    ntseqlen 2187
    symbol "glgB"
    mass 84335.84120000034
  ]
  node [
    id 1206
    label "m000691"
    type "chemical_reaction"
    domain "metabolism"
    module "Glycolysis/Gluconeogenesis"
  ]
  node [
    id 1207
    label "b0507"
    compound_type "protein"
    type "chemical_entity"
    active 1
    location "cytoplasm"
    aaseq "MAKMRAVDAAMYVLEKEGITTAFGVPGAAINPFYSAMRKHGGIRHILARHVEGASHMAEGYTRATAGNIGVCLGTSGPAGTDMITALYSASADSIPILCITGQAPRARLHKEDFQAVDIEAIAKPVSKMAVTVREAALVPRVLQQAFHLMRSGRPGPVLVDLPFDVQVAEIEFDPDMYEPLPVYKPAASRMQIEKAVEMLIQAERPVIVAGGGVINADAAALLQQFAELTSVPVIPTLMGWGCIPDDHELMAGMVGLQTAHRYGNATLLASDMVFGIGNRFANRHTGSVEKYTEGRKIVHIDIEPTQIGRVLCPDLGIVSDAKAALTLLVEVAQEMQKAGRLPCRKEWVADCQQRKRTLLRKTHFDNVPVKPQRVYEEMNKAFGRDVCYVTTIGLSQIAAAQMLHVFKDRHWINCGQAGPLGWTIPAALGVCAADPKRNVVAISGDFDFQFLIEELAVGAQFNIPYIHVLVNNAYLGLIRQSQRAFDMDYCVQLAFENINSSEVNGYGVDHVKVAEGLGCKAIRVFKPEDIAPAFEQAKALMAQYRVPVVVEVILERVTNISMGSELDNVMEFEDIADNAADAPTETCFMHYE"
    aaseqlen 593
    ntseq "atggcaaaaatgagagccgttgacgcggcaatgtatgtgctggagaaagaaggtatcactaccgccttcggtgttccgggagctgcaatcaatccgttctactcagcgatgcgtaagcacggcggtattcgtcacattctggcgcgtcatgtggaaggtgcttcgcacatggcggaaggttatacccgcgcaacggcagggaatatcggcgtatgtctggggacttccggtcctgcgggcacggacatgatcaccgcgctctattccgcttctgctgattccattcctattctgtgcattaccggccaggcaccgcgcgcccgtctgcataaagaagattttcaggccgtagatattgaagcaattgctaaaccggtcagcaaaatggcggttacagttcgtgaagcggcgctggtgcctcgcgtgctgcaacaggcatttcacctgatgcgttctggtcgtccgggtccggtactggtggatttaccgttcgacgttcaggttgcggaaatcgagtttgatcctgacatgtacgaaccgctgccggtctacaaacctgctgccagccgtatgcagatcgaaaaagctgtagaaatgttaatccaggccgaacgtccggtgattgttgccgggggcggggtaattaatgctgacgcagctgcactgttacaacagtttgctgaactgaccagcgttccggtgatcccaacgctaatgggctggggctgtatcccggacgatcatgaactgatggccgggatggtgggtctgcaaaccgcgcatcgttacggtaacgcaacgctgctggcgtctgacatggtgtttggtatcggtaaccgttttgctaaccgtcataccggctcggtagagaaatacaccgaagggcgcaaaatcgttcatattgatattgagccgacgcaaattggtcgcgtgctgtgtccggatctcggtattgtctctgatgctaaagcggcgctgacactgctggttgaagtggcgcaggagatgcaaaaagcgggtcgtctgccgtgtcgtaaagaatgggtcgccgactgccagcagcgtaaacgcactttgctgcgcaaaacccacttcgacaacgtgccggtgaaaccgcagcgcgtgtatgaagagatgaacaaagcctttggtcgcgatgtttgttatgtcaccaccattggtctgtcacaaatcgctgcggcacaaatgctgcatgtctttaaagaccgccactggatcaactgtggtcaggctggtccgttaggctggacgattccggctgcgctaggggtttgtgccgctgatccgaaacgcaatgtggtggcgatttctggcgactttgacttccagttcctgattgaagagttagctgttggcgcgcagttcaacattccgtacatccatgtgctggtcaacaacgcttatctggggctgattcgtcagtcacaacgcgcttttgacatggactactgcgtgcaactcgctttcgagaatatcaactccagtgaagtgaatggctacggtgttgaccacgtaaaagtagcggaaggtttaggttgtaaagctattcgggtcttcaaaccggaagatattgcgccagcctttgaacaggcgaaagccttaatggcgcaatatcgggtaccggtagtcgtggaagttattctcgagcgtgtgaccaatatttcgatgggcagcgaactggataacgtcatggaatttgaagatatcgccgataacgcagcggacgcaccgactgaaacctgcttcatgcactatgaataa"
    ntseqlen 1782
    symbol "gcl"
    mass 64731.0383000001
  ]
  node [
    id 1208
    label "m000692"
    type "chemical_reaction"
    domain "metabolism"
    module "Glyoxylate Metabolism"
  ]
  node [
    id 1209
    label "b0514"
    compound_type "protein"
    type "chemical_entity"
    active 1
    location "cytoplasm"
    aaseq "MKIVIAPDSFKESLSAEKCCQAIKAGFSTLFPDANYICLPIADGGEGTVDAMVAATGGNIVTLEVCGPMGEKVNAFYGLTGDGKTAVIEMAAASGLMLVAPEKRNPLLASSFGTGELIRHALDNDIRHIILGIGGSATVDGGMGMAQALGVRFLDADGQALAANGGNLARVASIEMDECDPRLANCHIEVACDVDNPLVGARGAAAVFGPQKGATPEMVEELEQGLQNYARVLQQQTEINVCQMAGGGAAGGMGIAAAVFLNADIKPGIEIVLNAVNLAQAVQGAALVITGEGRIDSQTAGGKAPLGVASVAKQFNVPVIGIAGVLGDGVEVVHQYGIDAVFSILPRLAPLAEVLASGETNLFNSARNIACAIKIGQGIKN"
    aaseqlen 381
    ntseq "atgaagattgtcattgcgccagactcttttaaagagagcttaagtgcagaaaaatgttgtcaggcaattaaagccgggttttcgaccctctttcccgatgcgaactatatctgtttgccgatagcggatggcggcgaagggacggtggatgcgatggtcgccgcgacgggcggcaacatcgtgacgcttgaagtctgcgggccgatgggcgaaaaagtgaatgctttttatggccttaccggcgacgggaaaacggcggtgattgagatggcggcagcaagtggcctgatgctggtcgcgcctgaaaagcgtaatccgttgctggcctccagttttggtacgggggagttaattcgtcatgcgctggataacgacattcgccatattattctcggcattggcggcagtgcgacggtcgacggcggtatgggcatggcgcaggcgctcggtgtgcgtttccttgatgccgacggtcaggcgctggcggcaaacggtggtaatttagcgcgcgtggcaagcattgagatggatgaatgcgatccgcgtctggcgaattgccatattgaagtagcatgtgacgttgataacccgctggtaggggcacgcggcgcggcggcggtgtttggcccgcaaaaaggggcaacgccggagatggtcgaagaacttgaacaggggctgcaaaattacgcccgtgttttacaacagcaaactgaaattaatgtctgccagatggcgggcggcggcgctgcgggcggtatgggtattgcggcggcggtatttctcaatgcggatattaaaccgggcattgaaattgtgttgaatgcggtcaatcttgcgcaggcagtgcagggcgcagcactggtgattaccggggaagggcgcatcgactcgcaaacggcaggcggtaaagcgccgctgggtgtggcgtcggtggcgaagcagtttaatgtaccggtgattgggattgctggcgtattgggtgatggcgtggaagtggtgcaccagtacggcattgacgcggtattcagcattttgcctcgtctggcacctttagccgaagtgctcgccagcggtgaaaccaatctcttcaacagcgcgcgaaatattgcctgcgccattaaaataggtcagggaattaaaaactaa"
    ntseqlen 1146
    symbol "glxK"
    mass 38734.06629999998
  ]
  node [
    id 1210
    label "m000693"
    type "chemical_reaction"
    domain "metabolism"
    module "Glyoxylate Metabolism"
  ]
  node [
    id 1211
    label "m000694"
    type "chemical_reaction"
    domain "metabolism"
    module "Glyoxylate Metabolism"
  ]
  node [
    id 1212
    label "m000695"
    type "chemical_reaction"
    domain "metabolism"
    module "Glyoxylate Metabolism"
  ]
  node [
    id 1213
    label "b2019"
    compound_type "protein"
    type "chemical_entity"
    active 1
    location "cytoplasm"
    aaseq "MTDNTRLRIAMQKSGRLSDDSRELLARCGIKINLHTQRLIAMAENMPIDILRVRDDDIPGLVMDGVVDLGIIGENVLEEELLNRRAQGEDPRYFTLRRLDFGGCRLSLATPVDEAWDGPLSLNGKRIATSYPHLLKRYLDQKGISFKSCLLNGSVEVAPRAGLADAICDLVSTGATLEANGLREVEVIYRSKACLIQRDGEMEESKQQLIDKLLTRIQGVIQARESKYIMMHAPTERLDEVIALLPGAERPTILPLAGDQQRVAMHMVSSETLFWETMEKLKALGASSILVLPIEKMME"
    aaseqlen 299
    ntseq "atgacagacaacactcgtttacgcatagctatgcagaaatccggccgtttaagtgatgactcacgcgaattgctggcgcgctgtggcattaaaattaatcttcacacccagcgcctgatcgcgatggcagaaaacatgccgattgatattctgcgcgtgcgtgacgacgacattcccggtctggtaatggatggcgtggtagaccttgggattatcggcgaaaacgtgctggaagaagagctgcttaaccgccgcgcccagggtgaagatccacgctactttaccctgcgtcgtctggatttcggcggctgtcgtctttcgctggcaacgccggttgatgaagcctgggacggtccgctctccttaaacggtaaacgtatcgccacctcttatcctcacctgctcaagcgttatctcgaccagaaaggcatctcttttaaatcctgcttactgaacggttctgttgaagtcgccccgcgtgccggactggcggatgcgatttgcgatctggtttccaccggtgccacgctggaagctaacggcctgcgcgaagtcgaagttatctatcgctcgaaagcctgcctgattcaacgcgatggcgaaatggaagaatccaaacagcaactgatcgacaaactgctgacccgtattcagggtgtgatccaggcgcgcgaatcaaaatacatcatgatgcacgcaccgaccgaacgtctggatgaagtcatcgccctgctgccaggtgccgaacgcccaactattctgccgctggcgggtgaccaacagcgcgtagcgatgcacatggtcagcagcgaaaccctgttctgggaaaccatggaaaaactgaaagcgctgggtgccagttcaattctggtcctgccgattgagaagatgatggagtga"
    ntseqlen 900
    symbol "hisG"
    mass 33366.36540000005
  ]
  node [
    id 1214
    label "m000696"
    type "chemical_reaction"
    domain "metabolism"
    module "Histidine Metabolism"
  ]
  node [
    id 1215
    label "b1207"
    compound_type "protein"
    type "chemical_entity"
    active 1
    location "cytoplasm"
    aaseq "MPDMKLFAGNATPELAQRIANRLYTSLGDAAVGRFSDGEVSVQINENVRGGDIFIIQSTCAPTNDNLMELVVMVDALRRASAGRITAVIPYFGYARQDRRVRSARVPITAKVVADFLSSVGVDRVLTVDLHAEQIQGFFDVPVDNVFGSPILLEDMLQLNLDNPIVVSPDIGGVVRARAIAKLLNDTDMAIIDKRRPRANVSQVMHIIGDVAGRDCVLVDDMIDTGGTLCKAAEALKERGAKRVFAYATHPIFSGNAANNLRNSVIDEVVVCDTIPLSDEIKSLPNVRTLTLSGMLAEAIRRISNEESISAMFEH"
    aaseqlen 315
    ntseq "gtgcctgatatgaagctttttgctggtaacgccaccccggaactagcacaacgtattgccaaccgcctgtacacttcactcggcgacgccgctgtaggtcgctttagcgatggcgaagtcagcgtacaaattaatgaaaatgtacgcggtggtgatattttcatcatccagtccacttgtgcccctactaacgacaacctgatggaattagtcgttatggttgatgccctgcgtcgtgcttccgcaggtcgtatcaccgctgttatcccctactttggctatgcgcgccaggaccgtcgcgtccgttccgctcgtgtaccaatcactgcgaaagtggttgcagacttcctctccagcgtcggtgttgaccgtgtgctgacagtggatctgcacgctgaacagattcagggtttcttcgacgttccggttgataacgtatttggtagcccgatcctgctggaagacatgctgcagctgaatctggataacccaattgtggtttctccggacatcggcggcgttgtgcgtgcccgcgctatcgctaagctgctgaacgataccgatatggcaatcatcgacaaacgtcgtccgcgtgcgaacgtttcacaggtgatgcatatcatcggtgacgttgcaggtcgtgactgcgtactggtcgatgatatgatcgacactggcggtacgctgtgtaaagctgctgaagctctgaaagaacgtggtgctaaacgtgtatttgcgtacgcgactcacccgatcttctctggcaacgcggcgaacaacctgcgtaactctgtaattgatgaagtcgttgtctgcgataccattccgctgagcgatgaaatcaaatcactgccgaacgtgcgtactctgaccctgtcaggtatgctggccgaagcgattcgtcgtatcagcaacgaagaatcgatctctgccatgttcgaacactaa"
    ntseqlen 948
    symbol "prs"
    mass 34217.885000000024
  ]
  node [
    id 1216
    label "m000697"
    type "chemical_reaction"
    domain "metabolism"
    module "Histidine Metabolism"
  ]
  node [
    id 1217
    label "b2022"
    compound_type "protein"
    type "chemical_entity"
    active 1
    location "cytoplasm"
    aaseq "MSQKYLFIDRDGTLISEPPSDFQVDRFDKLAFEPGVIPELLKLQKAGYKLVMITNQDGLGTQSFPQADFDGPHNLMMQIFTSQGVQFDEVLICPHLPADECDCRKPKVKLVERYLAEQAMDRANSYVIGDRATDIQLAENMGITGLRYDRETLNWPMIGEQLTRRDRYAHVVRNTKETQIDVQVWLDREGGSKINTGVGFFDHMLDQIATHGGFRMEINVKGDLYIDDHHTVEDTGLALGEALKIALGDKRGICRFGFVLPMDECLARCALDISGRPHLEYKAEFTYQRVGDLSTEMIEHFFRSLSYTMGVTLHLKTKGKNDHHRVESLFKAFGRTLRQAIRVEGDTLPSSKGVL"
    aaseqlen 355
    ntseq "atgagtcagaagtatctttttatcgatcgcgatggaaccctgattagcgaaccgccgagtgattttcaggtggaccgttttgataaactcgcctttgaaccgggcgtgatcccggaactgctgaagctgcaaaaagcgggctacaagctggtgatgatcactaatcaggatggtcttggaacacaaagtttcccacaggcggatttcgatggcccgcacaacctgatgatgcagatcttcacctcgcaaggcgtacagtttgatgaagtgctgatttgtccgcacctgcccgccgatgagtgcgactgccgtaagccgaaagtaaaactggtggaacgttatctggctgagcaagcgatggatcgcgctaacagttatgtgattggcgatcgcgcgaccgacattcaactggcggaaaacatgggcattactggtttacgctacgaccgcgaaaccctgaactggccaatgattggcgagcaactcaccagacgtgaccgttacgctcacgtagtgcgtaataccaaagagacgcagattgacgttcaggtgtggctggatcgtgaaggtggcagcaagattaacaccggcgttggcttctttgatcatatgctggatcagatcgctacccacggcggtttccgcatggaaatcaacgtcaaaggcgacctctatatcgacgatcaccacaccgtcgaagataccggcctggcgctgggcgaagcgctaaaaatcgccctcggagacaaacgcggtatttgccgctttggttttgtgctaccgatggacgaatgccttgcccgctgcgcgctggatatctctggtcgcccgcacctggaatataaagccgagtttacctaccagcgcgtgggcgatctcagcaccgaaatgatcgagcacttcttccgttcgctctcatacaccatgggcgtgacgctacacctgaaaaccaaaggtaaaaacgatcatcaccgtgtagagagtctgttcaaagcctttggtcgcaccctgcgccaggccatccgcgtggaaggcgataccctgccctcgtcgaaaggagtgctgtaa"
    ntseqlen 1068
    symbol "hisB"
    mass 40277.51420000005
  ]
  node [
    id 1218
    label "m000698"
    type "chemical_reaction"
    domain "metabolism"
    module "Histidine Metabolism"
  ]
  node [
    id 1219
    label "assembly000044"
    type "chemical_reaction"
  ]
  node [
    id 1220
    label "b2023"
    compound_type "protein"
    type "chemical_entity"
    location "cytoplasm"
    aaseq "MNVVILDTGCANLNSVKSAIARHGYEPKVSRDPDVVLLADKLFLPGVGTAQAAMDQVRERELFDLIKACTQPVLGICLGMQLLGRRSEESNGVDLLGIIDEDVPKMTDFGLPLPHMGWNRVYPQAGNRLFQGIEDGAYFYFVHSYAMPVNPWTIAQCNYGEPFTAAVQKDNFYGVQFHPERSGAAGAKLLKNFLEM"
    aaseqlen 196
    ntseq "atgaacgtggtgatccttgataccggctgcgccaacctgaactcggtgaagtctgccattgcgcgtcacggttatgaacccaaagtcagccgtgacccggacgtcgtgttgctggccgataaactgtttttacccggcgttggcactgcgcaagcggcgatggatcaggtacgtgagcgcgagctgtttgatctcatcaaagcctgtacccaaccggtgctgggcatctgcttagggatgcaactgctggggcggcgcagcgaagagagcaacggcgtcgacttgctgggcatcatcgacgaagacgtgccgaaaatgaccgactttggtctgccactgccacatatgggctggaaccgcgtttacccgcaggcaggcaaccgcctgtttcaggggattgaagacggcgcgtacttttactttgttcacagctacgcaatgccggtcaatccgtggaccatcgcccagtgtaattacggcgaaccgttcaccgcggcggtacaaaaagataacttctacggcgtgcagttccacccggagcgttctggtgccgctggtgctaagttgctgaaaaacttcctggagatgtga"
    ntseqlen 591
    symbol "hisH"
    mass 21652.616999999987
  ]
  node [
    id 1221
    label "b2025"
    compound_type "protein"
    type "chemical_entity"
    location "cytoplasm"
    aaseq "MLAKRIIPCLDVRDGQVVKGVQFRNHEIIGDIVPLAKRYAEEGADELVFYDITASSDGRVVDKSWVSRVAEVIDIPFCVAGGIKSLEDAAKILSFGADKISINSPALADPTLITRLADRFGVQCIVVGIDTWYDAETGKYHVNQYTGDESRTRVTQWETLDWVQEVQKRGAGEIVLNMMNQDGVRNGYDLEQLKKVREVCHVPLIASGGAGTMEHFLEAFRDADVDGALAASVFHKQIINIGELKAYLATQGVEIRIC"
    aaseqlen 258
    ntseq "atgctggcaaaacgcataatcccatgtctcgacgttcgtgatggtcaggtggtgaaaggcgtacagtttcgcaaccatgaaatcattggcgatatcgtgccgctggcaaaacgctacgctgaagaaggcgctgacgaactggtgttctacgatatcaccgcttccagcgatggccgtgtggtagataaaagctgggtatctcgcgtggcggaagtgatcgacattccgttttgtgtggcgggtgggattaagtctctggaagatgccgcgaaaattctttcctttggcgcggataaaatttccatcaactctcctgcgctggcagacccaacattaattactcgcctggccgatcgctttggcgtgcagtgtattgtggtcggtattgatacctggtacgacgccgaaaccggtaaatatcatgtgaatcaatataccggcgatgaaagccgcacccgcgtcactcaatgggaaacgctcgactgggtacaggaagtgcaaaaacgcggtgccggagaaatcgtcctcaatatgatgaatcaggacggcgtgcgtaacggttacgacctcgaacaactgaaaaaagtgcgtgaagtttgccacgtcccgctgattgcctccggtggcgcgggcaccatggaacacttcctcgaagccttccgcgatgccgacgttgacggcgcgctggcagcttccgtattccacaaacaaataatcaatattggtgaattaaaagcgtacctggcaacacagggcgtggagatcaggatatgttaa"
    ntseqlen 777
    symbol "hisF"
    mass 28454.114499999996
  ]
  node [
    id 1222
    label "b2023 * b2025"
    compound_type "assembly"
    type "chemical_entity"
    active 1
    location "cytoplasm"
    mass 50106.73149999998
  ]
  node [
    id 1223
    label "m000699"
    type "chemical_reaction"
    domain "metabolism"
    module "Histidine Metabolism"
  ]
  node [
    id 1224
    label "b2021"
    compound_type "protein"
    type "chemical_entity"
    active 1
    location "cytoplasm"
    aaseq "MSTVTITDLARENVRNLTPYQSARRLGGNGDVWLNANEYPTAVEFQLTQQTLNRYPECQPKAVIENYAQYAGVKPEQVLVSRGADEGIELLIRAFCEPGKDAILYCPPTYGMYSVSAETIGVECRTVPTLDNWQLDLQGISDKLDGVKVVYVCSPNNPTGQLINPQDFRTLLELTRGKAIVVADEAYIEFCPQASLAGWLAEYPHLAILRTLSKAFALAGLRCGFTLANEEVINLLMKVIAPYPLSTPVADIAAQALSPQGIVAMRERVAQIIAEREYLIAALKEIPCVEQVFDSETNYILARFKASSAVFKSLWDQGIILRDQNKQPSLSGCLRITVGTREESQRVIDALRAEQV"
    aaseqlen 356
    ntseq "atgagcaccgtgactattaccgatttagcgcgtgaaaacgtccgcaacctgacgccgtatcagtcggcgcgtcgtctgggcggtaacggcgatgtctggctgaacgccaacgaataccccactgccgtggagtttcagcttactcagcaaacgctcaaccgctacccggaatgccagccgaaagcggtgattgaaaattacgcgcaatatgcaggcgtaaaaccggagcaggtgctggtcagccgtggcgcggacgaaggtattgaactgctgattcgcgctttttgcgaaccgggtaaagacgccatcctctactgcccgccaacgtacggcatgtacagcgtcagcgccgaaacgattggcgtcgagtgccgcacagtgccgacgctggacaactggcaactggacttacagggcatttccgacaagctggacggcgtaaaagtggtttatgtttgcagccccaataacccgaccgggcaactgatcaatccgcaggattttcgcaccctgctggagttaacccgcggtaaggcgattgtggttgccgatgaagcctatatcgagttttgcccgcaggcatcgctggctggctggctggcggaatatccgcacctggctattttacgcacactgtcgaaagcttttgctctggcggggcttcgttgcggatttacgctggcaaacgaagaagtcatcaacctgctgatgaaagtgatcgccccctacccgctctcgacgccggttgccgacattgcggcccaggcgttaagcccacagggaatcgtcgccatgcgcgaacgggtagcgcaaattattgcagaacgcgaatacctgattgccgcactgaaagagatcccctgcgtagagcaggttttcgactctgaaaccaactacattctggcgcgctttaaagcctccagtgcggtgtttaaatctttgtgggatcagggcattatcttacgtgatcagaataaacaaccctctttaagcggctgcctgcgaattaccgtcggaacccgtgaagaaagccagcgcgtcattgacgccttacgtgcggagcaagtttga"
    ntseqlen 1071
    symbol "hisC"
    mass 39359.66870000007
  ]
  node [
    id 1225
    label "m000700"
    type "chemical_reaction"
    domain "metabolism"
    module "Histidine Metabolism"
  ]
  node [
    id 1226
    label "m000701"
    type "chemical_reaction"
    domain "metabolism"
    module "Histidine Metabolism"
  ]
  node [
    id 1227
    label "b2020"
    compound_type "protein"
    type "chemical_entity"
    active 1
    location "cytoplasm"
    aaseq "MSFNTIIDWNSCTAEQQRQLLMRPAISASESITRTVNDILDNVKARGDEALREYSAKFDKTTVTALKVSAEEIAAASERLSDELKQAMAVAVKNIETFHTAQKLPPVDVETQPGVRCQQVTRPVASVGLYIPGGSAPLFSTVLMLATPASIAGCKKVVLCSPPPIADEILYAAQLCGVQDVFNVGGAQAIAALAFGTESVPKVDKIFGPGNAFVTEAKRQVSQRLDGAAIDMPAGPSEVLVIADSGATPDFVASDLLSQAEHGPDSQVILLTPAADMARRVAEAVERQLAELPRAETARQALNASRLIVTKDLAQCVEISNQYGPEHLIIQTRNARELVDSITSAGSVFLGDWSPESAGDYASGTNHVLPTYGYTATCSSLGLADFQKRMTVQELSKEGFSALASTIETLAAAERLTAHKNAVTLRVNALKEQA"
    aaseqlen 434
    ntseq "atgagctttaacacaatcattgactggaatagctgtactgcggagcaacaacgccagctgttaatgcgcccggcgatttccgcctctgaaagcattacccgcactgttaacgatattctcgataacgtgaaagcacgcggcgatgaggccctgcgggaatacagcgcgaagtttgataaaaccacggttaccgcgctgaaggtgtctgcagaggagatcgccgccgccagcgaacgcctgagcgacgagctaaaacaggcgatggcggtggcagtaaagaatattgaaaccttccacactgcgcaaaaactgccgccggtagatgtagaaacgcagccaggcgtgcgttgccagcaggtcacgcgtccggtagcttcagttgggttgtatattcctggcggctccgccccgctcttctcaacggtattaatgctggcgactccggcgagtattgcgggctgtaaaaaagtggtgctgtgctcaccgccgccgattgccgatgagatcctttatgcggcgcagctgtgcggtgtgcaggacgtgtttaacgtcggcggcgcacaggccattgccgcactggcgtttggtacggaatctgtgccaaaagtggacaaaatcttcgggccgggtaacgcctttgtcaccgaagcgaaacgtcaggtgagccagcgtctggacggtgcggcgatcgatatgcccgcaggcccgtcggaagtgctggtgattgctgacagcggcgctacgccggatttcgtggcttctgatttgctctctcaggctgaacacggcccggactcacaggtgattttactgacgcccgctgctgatatggcgcgtcgcgttgccgaggccgtcgaacgccaactggcagaactgccgcgtgccgaaaccgcccgccaggcactgaacgccagccgcctgatcgtgactaaagatttagcgcagtgcgtggagatctccaaccagtacggcccggagcacctgatcattcagacccgcaacgcccgtgaactggtcgatagcatcaccagcgccggttcggtatttcttggtgactggtcaccggaatcggcaggtgattacgcctccggcaccaaccacgttctaccgacttacggttacaccgccacctgttccagcctcgggctggcagatttccagaagcgcatgaccgtacaggaactgtcgaaagaggggttctccgcgctggcttcaaccatagaaacactggccgccgccgagcgcctgaccgcccacaaaaatgccgttactttgcgtgttaacgcccttaaggagcaagcatga"
    ntseqlen 1305
    symbol "hisD"
    mass 46109.79900000007
  ]
  node [
    id 1228
    label "m000702"
    type "chemical_reaction"
    domain "metabolism"
    module "Histidine Metabolism"
  ]
  node [
    id 1229
    label "b2026"
    compound_type "protein"
    type "chemical_entity"
    active 1
    location "cytoplasm"
    aaseq "MLTEQQRRELDWEKTDGLMPVIVQHAVSGEVLMLGYMNPEALDKTLESGKVTFFSRTKQRLWTKGETSGNFLNVVSIAPDCDNDTLLVLANPIGPTCHKGTSSCFGDTAHQWLFLYQLEQLLAERKSADPETSYTAKLYASGTKRIAQKVGEEGVETALAATVHDRFELTNEASDLMYHLLVLLQDQGLDLTTVIENLRKRHQ"
    aaseqlen 203
    ntseq "atgttaacagaacaacaacgtcgcgaactggactgggaaaaaaccgacggacttatgccggtgattgtgcaacacgcggtatccggcgaagtgctaatgctgggctatatgaacccggaagccttagacaaaaccctcgaaagcggcaaagtcaccttcttctcgcgcactaaacagcgactgtggaccaaaggcgaaacgtcgggcaatttcctcaacgtagtgagtattgccccggactgcgacaacgacacgttactggtgctggcgaatcccatcggcccgacctgccacaaaggcaccagcagttgcttcggcgacaccgctcaccagtggctgttcctgtatcaactggaacaactgctcgccgagcgcaaatctgccgatccggaaacctcctacaccgccaaactgtatgccagcggcaccaaacgcattgcgcagaaagtgggtgaagaaggcgtggaaaccgcgctggcagcaacggtacatgaccgctttgagctgaccaacgaggcgtctgatttgatgtatcacctgctggtgttgttgcaggatcaggggctggatttaacgacggtaattgagaacctgcgtaaacggcatcagtga"
    ntseqlen 612
    symbol "hisI"
    mass 22755.554000000004
  ]
  node [
    id 1230
    label "m000703"
    type "chemical_reaction"
    domain "metabolism"
    module "Histidine Metabolism"
  ]
  node [
    id 1231
    label "m000704"
    type "chemical_reaction"
    domain "metabolism"
    module "Histidine Metabolism"
  ]
  node [
    id 1232
    label "b2024"
    compound_type "protein"
    type "chemical_entity"
    active 1
    location "cytoplasm"
    aaseq "MIIPALDLIDGTVVRLHQGDYGKQRDYGNDPLPRLQDYAAQGAEVLHLVDLTGAKDPAKRQIPLIKTLVAGVNVPVQVGGGVRSEEDVAALLEAGVARVVVGSTAVKSQDMVKGWFERFGADALVLALDVRIDEQGNKQVAVSGWQENSGVSLEQLVETYLPVGLKHVLCTDISRDGTLAGSNVSLYEEVCARYPQVAFQSSGGIGDIDDVAALRGTGVRGVIVGRALLEGKFTVKEAIACWQNA"
    aaseqlen 245
    ntseq "atgattattccggcattagatttaatcgacggcactgtggtgcgtctccatcagggcgattacggcaaacagcgcgattacggtaacgacccgctgccgcgattgcaggattacgccgcgcagggtgccgaagtgctgcacctggtggatctgaccggggcaaaagatccggctaaacgtcaaatcccgctgattaaaaccctggtcgcgggcgttaacgttccggtgcaggttggcggcggcgtgcgtagcgaagaagatgtggcggcgttactggaagcgggcgttgcgcgcgtagtggtcggctccaccgcggtgaaatcacaagatatggtgaaaggctggtttgaacgcttcggtgccgatgccttagtgctggcgctggatgtccgtattgacgagcaaggcaacaagcaggtggcagtcagcggctggcaagagaactcgggcgtttcactggaacaactggtggaaacctatctgcccgtcggcctgaaacatgtgctgtgtaccgatatctcgcgcgacggcacgctggcaggctctaacgtctctttatatgaagaagtgtgcgccagatatccgcaggtggcatttcagtcctccggcggtattggcgacattgatgatgtggcggccctgcgtggcactggtgtgcgcggcgtaatagttggtcgggcattactggaaggtaaattcaccgtgaaggaggccatcgcatgctggcaaaacgcataa"
    ntseqlen 738
    symbol "hisA"
    mass 26032.322200000006
  ]
  node [
    id 1233
    label "m000705"
    type "chemical_reaction"
    domain "metabolism"
    module "Histidine Metabolism"
  ]
  node [
    id 1234
    label "b4019"
    compound_type "protein"
    type "chemical_entity"
    active 1
    location "cytoplasm"
    aaseq "MSSKVEQLRAQLNERILVLDGGMGTMIQSYRLNEADFRGERFADWPCDLKGNNDLLVLSKPEVIAAIHNAYFEAGADIIETNTFNSTTIAMADYQMESLSAEINFAAAKLARACADEWTARTPEKPRYVAGVLGPTNRTASISPDVNDPAFRNITFDGLVAAYRESTKALVEGGADLILIETVFDTLNAKAAVFAVKTEFEALGVELPIMISGTITDASGRTLSGQTTEAFYNSLRHAEALTFGLNCALGPDELRQYVQELSRIAECYVTAHPNAGLPNAFGEYDLDADTMAKQIREWAQAGFLNIVGGCCGTTPQHIAAMSRAVEGLAPRKLPEIPVACRLSGLEPLNIGEDSLFVNVGERTNVTGSAKFKRLIKEEKYSEALDVARQQVENGAQIIDINMDEGMLDAEAAMVRFLNLIAGEPDIARVPIMIDSSKWDVIEKGLKCIQGKGIVNSISMKEGVDAFIHHAKLLRRYGAAVVVMAFDEQGQADTRARKIEICRRAYKILTEEVGFPPEDIIFDPNIFAVATGIEEHNNYAQDFIGACEDIKRELPHALISGGVSNVSFSFRGNDPVREAIHAVFLYYAIRNGMDMGIVNAGQLAIYDDLPAELRDAVEDVILNRRDDGTERLLELAEKYRGSKTDDTANAQQAEWRSWEVNKRLEYSLVKGITEFIEQDTEEARQQATRPIEVIEGPLMDGMNVVGDLFGEGKMFLPQVVKSARVMKQAVAYLEPFIEASKEQGKTNGKMVIATVKGDVHDIGKNIVGVVLQCNNYEIVDLGVMVPAEKILRTAKEVNADLIGLSGLITPSLDEMVNVAKEMERQGFTIPLLIGGATTSKAHTAVKIEQNYSGPTVYVQNASRTVGVVAALLSDTQRDDFVARTRKEYETVRIQHGRKKPRTPPVTLEAARDNDFAFDWQAYTPPVAHRLGVQEVEASIETLRNYIDWTPFFMTWSLAGKYPRILEDEVVGVEAQRLFKDANDMLDKLSAEKTLNPRGVVGLFPANRVGDDIEIYRDETRTHVINVSHHLRQQTEKTGFANYCLADFVAPKLSGKADYIGAFAVTGGLEEDALADAFEAQHDDYNKIMVKALADRLAEAFAEYLHERVRKVYWGYAPNENLSNEELIRENYQGIRPAPGYPACPEHTEKATIWELLEVEKHTGMKLTESFAMWPGASVSGWYFSHPDSKYYAVAQIQRDQVEDYARRKGMSVTEVERWLAPNLGYDAD"
    aaseqlen 1227
    ntseq "gtgagcagcaaagtggaacaactgcgtgcgcagttaaatgaacgtattctggtgctggacggcggtatgggcaccatgatccagagttatcgactgaacgaagccgattttcgtggtgaacgctttgccgactggccatgcgacctcaaaggcaacaacgacctgctggtactcagtaaaccggaagtgatcgccgctatccacaacgcctactttgaagcgggcgcggatatcatcgaaaccaacaccttcaactccacgaccattgcgatggcggattaccagatggaatccctgtcggcggaaatcaactttgcggcggcgaaactggcgcgagcttgtgctgacgagtggaccgcgcgcacgccagagaaaccgcgctacgttgccggtgttctcggcccgaccaaccgcacggcgtctatttctccggacgtcaacgatccggcatttcgtaatatcacttttgacgggctggtggcggcttatcgagagtccaccaaagcgctggtggaaggtggcgcggatctgatcctgattgaaaccgttttcgacacccttaacgccaaagcggcggtatttgcggtgaaaacggagtttgaagcgctgggcgttgagctgccgattatgatctccggcaccatcaccgacgcctccgggcgcacgctctccgggcagaccaccgaagcattttacaactcattgcgccacgccgaagctctgacctttggcctgaactgtgcgctggggcccgatgaactgcgccagtacgtgcaggagctgtcacggattgcggaatgctacgtcaccgcgcacccgaacgccgggctacccaacgcctttggtgagtacgatctcgacgccgacacgatggcaaaacagatacgtgaatgggcgcaagcgggttttctcaatatcgtcggcggctgctgtggcaccacgccacaacatattgcagcgatgagtcgtgcagtagaaggattagcgccgcgcaaactgccggaaattcccgtagcctgccgtttgtccggcctggagccgctgaacattggcgaagatagcctgtttgtgaacgtgggtgaacgcaccaacgtcaccggttccgctaagttcaagcgcctgatcaaagaagagaaatacagcgaggcgctggatgtcgcgcgtcaacaggtggaaaacggcgcgcagattatcgatatcaacatggatgaagggatgctcgatgccgaagcggcgatggtgcgttttctcaatctgattgccggtgaaccggatatcgctcgcgtgccgattatgatcgactcctcaaaatgggacgtcattgaaaaaggtctgaagtgtatccagggcaaaggcattgttaactctatctcgatgaaagagggcgtcgatgcctttatccatcacgcgaaattgttgcgtcgctacggtgcggcagtggtggtaatggcctttgacgaacagggacaggccgatactcgcgcacggaaaatcgagatttgccgtcgggcgtacaaaatcctcaccgaagaggttggcttcccgccagaagatatcatcttcgacccaaacatcttcgcggtcgcaactggcattgaagagcacaacaactacgcgcaggactttatcggcgcgtgtgaagacatcaaacgcgaactgccgcacgcgctgatttccggcggcgtatctaacgtttctttctcgttccgtggcaacgatccggtgcgcgaagccattcacgcagtgttcctctactacgctattcgcaatggcatggatatggggatcgtcaacgccgggcaactggcgatttacgacgacctacccgctgaactgcgcgacgcggtggaagatgtgattcttaatcgtcgcgacgatggcaccgagcgtttactggagcttgccgagaaatatcgcggcagcaaaaccgacgacaccgccaacgcccagcaggcggagtggcgctcgtgggaagtgaataaacgtctggaatactcgctggtcaaaggcattaccgagtttatcgagcaggataccgaagaagcccgccagcaggctacgcgcccgattgaagtgattgaaggcccgttgatggacggcatgaatgtggtcggcgacctgtttggcgaagggaaaatgttcctgccacaggtggtcaaatcggcgcgcgtcatgaaacaggcggtggcctacctcgaaccgtttattgaagccagcaaagagcagggcaaaaccaacggcaagatggtgatcgccaccgtgaagggcgacgtccacgacatcggtaaaaatatcgttggtgtggtgctgcaatgtaacaactacgaaattgtcgatctcggcgttatggtgcctgcggaaaaaattctccgtaccgctaaagaagtgaatgctgatctgattggcctttcggggcttatcacgccgtcgctggacgagatggttaacgtggcgaaagagatggagcgtcagggcttcactattccgttactgattggcggcgcgacgacctcaaaagcgcacacggcggtgaaaatcgagcagaactacagcggcccgacggtgtatgtgcagaatgcctcgcgtaccgttggtgtggtggcggcgctgctttccgatacccagcgtgatgattttgtcgctcgtacccgcaaggagtacgaaaccgtacgtattcagcacgggcgcaagaaaccgcgcacaccaccggtcacgctggaagcggcgcgcgataacgatttcgcttttgactggcaggcttacacgccgccggtggcgcaccgtctcggcgtgcaggaagtcgaagccagcatcgaaacgctgcgtaattacatcgactggacaccgttctttatgacctggtcgctggccgggaagtatccgcgcattctggaagatgaagtggtgggcgttgaggcgcagcggctgtttaaagacgccaacgacatgctggataaattaagcgccgagaaaacgctgaatccgcgtggcgtggtgggcctgttcccggcaaaccgtgtgggcgatgacattgaaatctaccgtgacgaaacgcgtacccatgtgatcaacgtcagccaccatctgcgtcaacagaccgaaaaaacaggcttcgctaactactgtctcgctgacttcgttgcgccgaagctttctggtaaagcagattacatcggcgcatttgccgtgactggcgggctggaagaggacgcactggctgatgcctttgaagcgcagcacgatgattacaacaaaatcatggtgaaagcgcttgccgaccgtttagccgaagcctttgcggagtatctccatgagcgtgtgcgtaaagtctactggggctatgcgccgaacgagaacctcagcaacgaagagctgatccgcgaaaactaccagggcatccgtccggcaccgggctatccggcctgcccggaacatacggaaaaagccaccatctgggagctgctggaagtggaaaaacacactggcatgaaactcacagaatctttcgccatgtggcccggtgcatcggtttcgggttggtacttcagccacccggacagcaagtactacgctgtagcacaaattcagcgcgatcaggttgaagattatgcccgccgtaaaggtatgagcgttaccgaagttgagcgctggctggcaccgaatctggggtatgacgcggactga"
    ntseqlen 3684
    symbol "metH"
    mass 135995.43160000033
  ]
  node [
    id 1235
    label "b3829"
    compound_type "protein"
    type "chemical_entity"
    active 1
    location "cytoplasm"
    aaseq "MTILNHTLGFPRVGLRRELKKAQESYWAGNSTREELLAVGRELRARHWDQQKQAGIDLLPVGDFAWYDHVLTTSLLLGNVPARHQNKDGSVDIDTLFRIGRGRAPTGEPAAAAEMTKWFNTNYHYMVPEFVKGQQFKLTWTQLLDEVDEALALGHKVKPVLLGPVTWLWLGKVKGEQFDRLSLLNDILPVYQQVLAELAKRGIEWVQIDEPALVLELPQAWLDAYKPAYDALQGQVKLLLTTYFEGVTPNLDTITALPVQGLHVDLVHGKDDVAELHKRLPSDWLLSAGLINGRNVWRADLTEKYAQIKDIVGKRDLWVASSCSLLHSPIDLSVETRLDAEVKSWFAFALQKCHELALLRDALNSGDTAALAEWSAPIQARRHSTRVHNPAVEKRLAAITAQDSQRANVYEVRAEAQRARFKLPAWPTTTIGSFPQTTEIRTLRLDFKKGNLDANNYRTGIAEHIKQAIVEQERLGLDVLVHGEAERNDMVEYFGEHLDGFVFTQNGWVQSYGSRCVKPPIVIGDISRPAPITVEWAKYAQSLTDKPVKGMLTGPVTILCWSFPREDVSRETIAKQIALALRDEVADLEAAGIGIIQIDEPALREGLPLRRSDWDAYLQWGVEAFRINAAVAKDDTQIHTHMCYCEFNDIMDSIAALDADVITIETSRSDMELLESFEEFDYPNEIGPGVYDIHSPNVPSVEWIEALLKKAAKRIPAERLWVNPDCGLKTRGWPETRAALANMVQAAQNLRRG"
    aaseqlen 753
    ntseq "atgacaatattgaatcacaccctcggtttccctcgcgttggcctgcgtcgcgagctgaaaaaagcgcaagaaagttattgggcggggaactccacgcgtgaagaactgctggcggtagggcgtgaattgcgtgctcgtcactgggatcaacaaaagcaagcgggtatcgacctgctgccggtgggcgattttgcctggtacgatcatgtactgaccaccagtctgctgctgggtaacgttccggcgcgtcatcagaacaaagatggttcggtagatatcgacaccctgttccgtattggtcgtggacgtgcgccgactggcgaacctgcggcggcagcggaaatgaccaaatggtttaacaccaactatcactacatggtgccggagttcgttaaaggccaacagttcaaactgacctggacgcagctgctggacgaagtggacgaggcgctggcgctgggccacaaggtgaaacctgtgctgctggggccggttacctggctgtggctggggaaagtgaaaggtgaacaatttgaccgcctgagcctgctgaacgacattctgccggtttatcagcaagtgctggcagaactggcgaaacgcggcatcgagtgggtacagattgatgaacccgcgctggtactggaactaccacaggcgtggctggacgcatacaaacccgcttacgacgcgctccagggacaggtgaaactgctgctgaccacctattttgaaggcgtaacgccaaatctcgacacgattactgcgctgcctgttcagggtctgcatgttgacctcgtacatggtaaagatgacgttgctgaactgcacaagcgcctgccttctgactggttgctgtctgcgggtctgatcaatggtcgtaacgtctggcgcgccgatcttaccgagaaatatgcgcaaattaaggacattgtcggcaaacgtgatttgtgggtggcatcttcctgctcgttgctgcacagccccatcgacctgagcgtggaaacgcgtcttgatgcagaagtgaaaagctggtttgccttcgccctacaaaaatgccatgaactggcactgctgcgcgatgcgctgaacagtggtgacacggcagctctggcagagtggagcgccccgattcaggcacgtcgtcactctacccgcgtacataatccggcggtagaaaagcgtctggcggcgatcaccgcccaggacagccagcgtgcgaatgtctatgaagtgcgtgctgaagcccagcgtgcgcgttttaaactgccagcgtggccgaccaccacgattggttccttcccgcaaaccacggaaattcgtaccctgcgtctggatttcaaaaagggcaatctcgacgccaacaactaccgcacgggcattgcggaacatatcaagcaggccattgttgagcaggaacgtttgggactggatgtgctggtacatggcgaggccgagcgtaatgacatggtggaatactttggcgagcacctcgacggatttgtctttacgcaaaacggttgggtacagagctacggttcccgctgcgtgaagccaccgattgtcattggtgacattagccgcccggcaccgattaccgtggagtgggcgaagtatgcgcaatcgctgaccgacaaaccggtgaaagggatgctgacggggccggtgaccatactctgctggtcgttcccgcgtgaagatgtcagccgtgaaaccatcgccaaacagattgcgctggcgctgcgtgatgaagtggccgatctggaagccgctggaattggcatcatccagattgacgaaccggcgctgcgcgaaggtttaccgctgcgtcgtagcgactgggatgcgtatctccagtggggcgtagaggccttccgtatcaacgccgccgtggcgaaagatgacacacaaatccacactcacatgtgttattgcgagttcaacgacatcatggattcgattgcggcgctggacgcagacgtcatcaccatcgaaacctcgcgttccgacatggagttgctggagtcgtttgaagagtttgattatccaaatgaaatcggtcctggcgtctatgacattcactcgccaaacgtaccgagcgtggaatggattgaagccttgctgaagaaagcggcaaaacgcattccggcagagcgcctgtgggtcaacccggactgtggcctgaaaacgcgcggctggccagaaacccgcgcggcactggcgaacatggtgcaggcggcgcagaacttgcgtcgggggtaa"
    ntseqlen 2262
    symbol "metE"
    mass 84672.4709000005
  ]
  node [
    id 1236
    label "m000706"
    type "chemical_reaction"
    domain "metabolism"
    module "Methionine Metabolism"
  ]
  node [
    id 1237
    label "m000707"
    type "chemical_reaction"
    domain "metabolism"
    module "Methionine Metabolism"
  ]
  node [
    id 1238
    label "b0261"
    compound_type "protein"
    type "chemical_entity"
    active 1
    location "cytoplasm"
    aaseq "MSQNNPLRALLDKQDILLLDGAMATELEARGCNLADSLWSAKVLVENPELIREVHLDYYRAGAQCAITASYQATPAGFAARGLDEAQSKALIGKSVELARKAREAYLAENPQAGTLLVAGSVGPYGAYLADGSEYRGDYHCSVEAFQAFHRPRVEALLDAGADLLACETLPNFSEIEALAELLTAYPRARAWFSFTLRDSEHLSDGTPLRDVVALLAGYPQVVALGINCIALENTTAALQHLHGLTVLPLVVYPNSGEHYDAVSKTWHHHGEHCAQLADYLPQWQAAGARLIGGCCRTTPADIAALKARS"
    aaseqlen 310
    ntseq "atgtcgcagaataatccgttacgcgctcttcttgataaacaggatatcctgctgctggatggcgcgatggcgacggagctggaagcgcgagggtgtaacttagccgacagcctgtggtcagccaaagtgctggtagaaaacccggagcttatccgcgaagtgcatcttgattactaccgggcgggggcgcaatgcgcgatcactgccagctatcaggcgacgccggcgggcttcgccgcgcgaggtctggatgaagcgcagtcgaaagcgctgattggcaaaagcgtggagctggcgcgtaaagcccgtgaagcgtatctggcagagaacccgcaggcgggaacgcttctggtggcgggatccgtcgggccttacggcgcgtatctggcggatggctctgaataccgtggcgattatcattgtagcgttgaggcatttcaggcgtttcatcgcccgcgcgtggaagccttgctggatgccggggccgatctgctggcctgcgaaaccctgccgaatttttccgagattgaggcgttggccgagctgttgaccgcatatccgcgtgcgcgggcgtggttctcatttaccctgcgcgacagcgaacacctgagcgacggtacgccgctgcgtgacgtggttgcgttgctggcgggttatccgcaggtggtggcgctaggcattaactgtattgcgctggaaaacaccaccgctgcgttgcagcatttacacggtttaacggtgctgccgctggtggtgtatccgaactcgggcgagcattacgatgccgtgagcaaaacctggcatcatcacggtgaacattgcgcgcagctggcggattatctgccgcagtggcaggccgctggcgcacggttgattggcgggtgctgtcgcaccacgcctgcggatatcgccgcgttaaaagcgcgaagctga"
    ntseqlen 933
    symbol "mmuM"
    mass 33422.42890000004
  ]
  node [
    id 1239
    label "m000708"
    type "chemical_reaction"
    domain "metabolism"
    module "Methionine Metabolism"
  ]
  node [
    id 1240
    label "b2942"
    compound_type "protein"
    type "chemical_entity"
    active 1
    location "cytoplasm"
    aaseq "MAKHLFTSESVSEGHPDKIADQISDAVLDAILEQDPKARVACETYVKTGMVLVGGEITTSAWVDIEEITRNTVREIGYVHSDMGFDANSCAVLSAIGKQSPDINQGVDRADPLEQGAGDQGLMFGYATNETDVLMPAPITYAHRLVQRQAEVRKNGTLPWLRPDAKSQVTFQYDDGKIVGIDAVVLSTQHSEEIDQKSLQEAVMEEIIKPILPAEWLTSATKFFINPTGRFVIGGPMGDCGLTGRKIIVDTYGGMARHGGGAFSGKDPSKVDRSAAYAARYVAKNIVAAGLADRCEIQVSYAIGVAEPTSIMVETFGTEKVPSEQLTLLVREFFDLRPYGLIQMLDLLHPIYKETAAYGHFGREHFPWEKTDKAQLLRDAAGLK"
    aaseqlen 384
    ntseq "atggcaaaacacctttttacgtccgagtccgtctctgaagggcatcctgacaaaattgctgaccaaatttctgatgccgttttagacgcgatcctcgaacaggatccgaaagcacgcgttgcttgcgaaacctacgtaaaaaccggcatggttttagttggcggcgaaatcaccaccagcgcctgggtagacatcgaagagatcacccgtaacaccgttcgcgaaattggctatgtgcattccgacatgggctttgacgctaactcctgtgcggttctgagcgctatcggcaaacagtctcctgacatcaaccagggcgttgaccgtgccgatccgctggaacagggcgcgggtgaccagggtctgatgtttggctacgcaactaatgaaaccgacgtgctgatgccagcacctatcacctatgcacaccgtctggtacagcgtcaggctgaagtgcgtaaaaacggcactctgccgtggctgcgcccggacgcgaaaagccaggtgacttttcagtatgacgacggcaaaatcgttggtatcgatgctgtcgtgctttccactcagcactctgaagagatcgaccagaaatcgctgcaagaagcggtaatggaagagatcatcaagccaattctgcccgctgaatggctgacttctgccaccaaattcttcatcaacccgaccggtcgtttcgttatcggtggcccaatgggtgactgcggtctgactggtcgtaaaattatcgttgatacctacggcggcatggcgcgtcacggtggcggtgcattctctggtaaagatccatcaaaagtggaccgttccgcagcctacgcagcacgttatgtcgcgaaaaacatcgttgctgctggcctggccgatcgttgtgaaattcaggtttcctacgcaatcggcgtggctgaaccgacctccatcatggtagaaactttcggtactgagaaagtgccttctgaacaactgaccctgctggtacgtgagttcttcgacctgcgcccatacggtctgattcagatgctggatctgctgcacccgatctacaaagaaaccgcagcatacggtcactttggtcgtgaacatttcccgtgggaaaaaaccgacaaagcgcagctgctgcgcgatgctgccggtctgaagtaa"
    ntseqlen 1155
    symbol "metK"
    mass 41951.13200000005
  ]
  node [
    id 1241
    label "m000709"
    type "chemical_reaction"
    domain "metabolism"
    module "Methionine Metabolism"
  ]
  node [
    id 1242
    label "b3939"
    compound_type "protein"
    type "chemical_entity"
    active 1
    location "cytoplasm"
    aaseq "MTRKQATIAVRSGLNDDEQYGCVVPPIHLSSTYNFTGFNEPRAHDYSRRGNPTRDVVQRALAELEGGAGAVLTNTGMSAIHLVTTVFLKPGDLLVAPHDCYGGSYRLFDSLAKRGCYRVLFVDQGDEQALRAALAEKPKLVLVESPSNPLLRVVDIAKICHLAREVGAVSVVDNTFLSPALQNPLALGADLVLHSCTKYLNGHSDVVAGVVIAKDPDVVTELAWWANNIGVTGGAFDSYLLLRGLRTLVPRMELAQRNAQAIVKYLQTQPLVKKLYHPSLPENQGHEIAARQQKGFGAMLSFELDGDEQTLRRFLGGLSLFTLAESLGGVESLISHAATMTHAGMAPEARAAAGISETLLRISTGIEDGEDLIADLENGFRAANKG"
    aaseqlen 386
    ntseq "atgacgcgtaaacaggccaccatcgcagtgcgtagcgggttaaatgacgacgaacagtatggttgcgttgtcccaccgatccatctttccagcacctataactttaccggatttaatgaaccgcgcgcgcatgattactcgcgtcgcggcaacccaacgcgcgatgtggttcagcgtgcgctggcagaactggaaggtggtgctggtgcagtacttactaataccggcatgtccgcgattcacctggtaacgaccgtctttttgaaacctggcgatctgctggttgcgccgcacgactgctacggcggtagctatcgcctgttcgacagtctggcgaaacgcggttgctatcgcgtgttgtttgttgatcaaggcgatgaacaggcattacgggcagcgctggcagaaaaacccaaactggtactggtagaaagcccaagtaatccattgttacgcgtcgtggatattgcgaaaatctgccatctggcaagggaagtcggggcggtgagcgtggtggataacaccttcttaagcccggcattacaaaatccgctggcattaggtgccgatctggtgttgcattcatgcacgaaatatctgaacggtcactcagacgtagtggccggcgtggtgattgctaaagacccggacgttgtcactgaactggcctggtgggcaaacaatattggcgtgacgggcggcgcgtttgacagctatctgctgctacgtgggttgcgaacgctggtgccgcgtatggagctggcgcagcgcaacgcgcaggcgattgtgaaatacctgcaaacccagccgttggtgaaaaaactgtatcacccgtcgttgccggaaaatcaggggcatgaaattgccgcgcgccagcaaaaaggctttggcgcaatgttgagttttgaactggatggcgatgagcagacgctgcgtcgtttcctgggcgggctgtcgttgtttacgctggcggaatcattagggggagtggaaagtttaatctctcacgccgcaaccatgacacatgcaggcatggcaccagaagcgcgtgctgccgccgggatctccgagacgctgctgcgtatctccaccggtattgaagatggcgaagatttaattgccgacctggaaaatggcttccgggctgcaaacaaggggtaa"
    ntseqlen 1161
    symbol "metB"
    mass 41549.89720000007
  ]
  node [
    id 1243
    label "m000710"
    type "chemical_reaction"
    domain "metabolism"
    module "Methionine Metabolism"
  ]
  node [
    id 1244
    label "b1622"
    compound_type "protein"
    type "chemical_entity"
    active 1
    location "cytoplasm"
    aaseq "MFDFSKVVDRHGTWCTQWDYVADRFGTADLLPFTISDMDFATAPCIIEALNQRLMHGVFGYSRWKNDEFLAAIAHWFSTQHYTAIDSQTVVYGPSVIYMVSELIRQWSETGEGVVIHTPAYDAFYKAIEGNQRTVMPVALEKQADGWFCDMGKLEAVLAKPECKIMLLCSPQNPTGKVWTCDELEIMADLCERHGVRVISDEIHMDMVWGEQPHIPWSNVARGDWALLTSGSKSFNIPALTGAYGIIENSSSRDAYLSALKGRDGLSSPSVLALTAHIAAYQQGAPWLDALRIYLKDNLTYIADKMNAAFPELNWQIPQSTYLAWLDLRPLNIDDNALQKALIEQEKVAIMPGYTYGEEGRGFVRLNAGCPRSKLEKGVAGLINAIRAVR"
    aaseqlen 390
    ntseq "atgttcgatttttcaaaggtcgtggatcgtcatggcacatggtgtacacagtgggattatgtcgctgaccgtttcggcactgctgacctgttaccgttcacgatttcagacatggattttgccactgccccctgcattatcgaggcgctgaatcagcgcctgatgcacggcgtatttggctacagccgctggaaaaacgatgagtttctcgcggctattgcccactggttttccacccagcattacaccgccatcgattctcagacggtggtgtatggcccttctgtcatctatatggtttcagaactgattcgtcagtggtctgaaacaggtgaaggcgtggtgatccacacacccgcctatgacgcattttacaaggccattgaaggtaaccagcgcacagtaatgcccgttgctttagagaagcaggctgatggttggttttgcgatatgggcaagttggaagccgtgttggcgaaaccagaatgtaaaattatgctcctgtgtagcccacagaatcctaccgggaaagtgtggacgtgcgatgagctggagatcatggctgacctgtgcgagcgtcatggtgtgcgggttatttccgatgaaatccatatggatatggtttggggcgagcagccgcatattccctggagtaatgtggctcgcggagactgggcgttgctaacgtcgggctcgaaaagtttcaatattcccgccctgaccggtgcttacgggattatagaaaatagcagtagccgcgatgcctatttatcggcactgaaaggccgtgatgggctttcttccccttcggtactggcgttaactgcccatatcgccgcctatcagcaaggcgcgccgtggctggatgccttacgcatctatctgaaagataacctgacgtatatcgcagataaaatgaacgccgcgtttcctgaactcaactggcagatcccacaatccacttatctggcatggcttgatttacgtccgttgaatattgacgacaacgcgttgcaaaaagcacttatcgaacaagaaaaagtcgcgatcatgccggggtatacctacggtgaagaaggtcgtggttttgtccgtctcaatgccggctgcccacgttcgaaactggaaaaaggtgtggctggattaattaacgccatccgcgctgttcgttaa"
    ntseqlen 1173
    symbol "malY"
    mass 43641.356400000026
  ]
  node [
    id 1245
    label "m000711"
    type "chemical_reaction"
    domain "metabolism"
    module "Methionine Metabolism"
  ]
  node [
    id 1246
    label "m000712"
    type "chemical_reaction"
    domain "metabolism"
    module "Methionine Metabolism"
  ]
  node [
    id 1247
    label "m000713"
    type "chemical_reaction"
    domain "metabolism"
    module "Methionine Metabolism"
  ]
  node [
    id 1248
    label "m000714"
    type "chemical_reaction"
    domain "metabolism"
    module "Methionine Metabolism"
  ]
  node [
    id 1249
    label "b3057"
    compound_type "protein"
    type "chemical_entity"
    active 1
    location "cytoplasm"
    aaseq "MSDMHSLLIAAILGVVEGLTEFLPVSSTGHMIIVGHLLGFEGDTAKTFEVVIQLGSILAVVVMFWRRLFGLIGIHFGRPLQHEGESKGRLTLIHILLGMIPAVVLGLLFHDTIKSLFNPINVMYALVVGGLLLIAAECLKPKEPRAPGLDDMTYRQAFMIGCFQCLALWPGFSRSGATISGGMLMGVSRYAASEFSFLLAVPMMMGATALDLYKSWGFLTSGDIPMFAVGFITAFVVALIAIKTFLQLIKRISFIPFAIYRFIVAAAVYVVFF"
    aaseqlen 273
    ntseq "atgagcgatatgcactcgctgctgatagcggcaatattgggtgtggtcgaaggattgacagaatttctgccggtatccagcacgggccatatgattattgtcggtcacttgttggggtttgagggcgacacggcgaaaacctttgaagttgtgatccagttaggatcaattctggcggtagtagtgatgttctggcggcgtctgtttggcctgattggcatccactttggccgcccgttgcagcacgaaggtgaaagcaaaggtcgtttaacgctgatccacattttgctggggatgattccggcggtggtattggggctgttgttccacgacacgattaagtcattgtttaacccgataaatgtgatgtatgcgctggtcgttggcggtttgttgctgattgccgccgaatgcctgaagccgaaagagccgcgtgcgccgggtcttgatgatatgacctatcgtcaggcatttatgattggctgtttccagtgtctggcgctgtggccgggtttctcccgttccggggcgaccatttcaggtgggatgctgatgggggtgagccgttacgctgcttccgagttttcgttcctgctggcggtgccgatgatgatgggcgcaacggcgctcgatctctacaaaagctggggcttcctgacaagcggcgatatcccgatgtttgccgttgggtttatcaccgcttttgtggtggcgctgatagcgattaaaaccttcctgcaattgattaagcgcatttcgtttatcccgttcgccatttatcgctttattgtggcggctgcggtgtatgtcgtgttcttttaa"
    ntseqlen 822
    symbol "bacA"
    mass 29758.421400000007
  ]
  node [
    id 1250
    label "b0841"
    compound_type "protein"
    type "chemical_entity"
    active 1
    location "cytoplasm"
    aaseq "MLENLNLSLFSLINATPDSAPWMISLAIFIAKDLITVVPLLAVVLWLWGLTAQRQLVIKIAIALAVSLFVSWTMGHLFPHDRPFVENIGYNFLHHAADDSFPSDHGTVIFTFALAFLCWHRLWSGSLLMVLAVVIAWSRVYLGVHWPLDMLGGLLAGMIGCLSAQIIWQAMGHKLYQRLQSWYRVCFALPIRKGWVRD"
    aaseqlen 198
    ntseq "atgctggaaaatttgaatctctctctattctctcttattaacgcgacgccagactcggctccgtggatgatctcgttggcgatttttattgctaaagatttgattaccgtggtgccgttgctggccgtggtactttggttgtgggggcttacagcacaacggcaactggtgataaaaatcgctatcgcgctggcggtcagcctgtttgtgtcctggacgatgggacatctttttccgcacgaccgaccctttgtcgaaaatatcggctataacttcctgcatcatgcggcggatgactcattcccaagcgatcacggtacggtgattttcacctttgcactggcatttttatgctggcatcgcctgtggtccggctcacttttaatggtgctggccgtcgtcattgcctggtcgcgcgtttatcttggcgtccactggccgctggatatgctcggtggattgctggcaggtatgattggctgccttagtgcccagattatctggcaagcgatggggcataaactctatcaacgtctgcaatcgtggtatcgcgtctgttttgcattaccgatccgcaaaggctgggtgcgtgactga"
    ntseqlen 597
    symbol "ybjG"
    mass 22398.3829
  ]
  node [
    id 1251
    label "m000715"
    type "chemical_reaction"
    domain "metabolism"
    module "Cell Envelope Biosynthesis"
  ]
  node [
    id 1252
    label "m000716"
    type "chemical_reaction"
    domain "metabolism"
    module "Cell Envelope Biosynthesis"
  ]
  node [
    id 1253
    label "m000717"
    type "chemical_reaction"
    domain "metabolism"
    module "Methionine Metabolism"
  ]
  node [
    id 1254
    label "b4013"
    compound_type "protein"
    type "chemical_entity"
    active 1
    location "cytoplasm"
    aaseq "MPIRVPDELPAVNFLREENVFVMTTSRASGQEIRPLKVLILNLMPKKIETENQFLRLLSNSPLQVDIQLLRIDSRESRNTPAEHLNNFYCNFEDIQDQNFDGLIVTGAPLGLVEFNDVAYWPQIKQVLEWSKDHVTSTLFVCWAVQAALNILYGIPKQTRTEKLSGVYEHHILHPHALLTRGFDDSFLAPHSRYADFPAALIRDYTDLEILAETEEGDAYLFASKDKRIAFVTGHPEYDAQTLAQEFFRDVEAGLDPDVPYNYFPHNDPQNTPRASWRSHGNLLFTNWLNYYVYQITPYDLRHMNPTLD"
    aaseqlen 309
    ntseq "atgccgattcgtgtgccggacgagctacccgccgtcaatttcttgcgtgaagaaaacgtctttgtgatgacaacttctcgtgcgtctggtcaggaaattcgtccacttaaggttctgatccttaacctgatgccgaagaagattgaaactgaaaatcagtttctgcgcctgctttcaaactcacctttgcaggtcgatattcagctgttgcgcatcgattcccgtgaatcgcgcaacacgcccgcagagcatctgaacaacttctactgtaactttgaagatattcaggatcagaactttgacggtttgattgtaactggtgcgccgctgggcctggtggagtttaatgatgtcgcttactggccgcagatcaaacaggtgctggagtggtcgaaagatcacgtcacctcgacgctgtttgtctgctgggcggtacaggccgcgctcaatatcctctacggcattcctaagcaaactcgcaccgaaaaactctctggcgtttacgagcatcatattctccatcctcatgcgcttctgacgcgtggctttgatgattcattcctggcaccgcattcgcgctatgctgactttccggcagcgttgattcgtgattacaccgatctggaaattctggcagagacggaagaaggggatgcatatctgtttgccagtaaagataagcgcattgcctttgtgacgggccatcccgaatatgatgcgcaaacgctggcgcaggaatttttccgcgatgtggaagccggactagacccggatgtaccgtataactatttcccgcacaatgatccgcaaaatacaccgcgagcgagctggcgtagtcacggtaatttactgtttaccaactggctcaactattacgtctaccagatcacgccatacgatctacggcacatgaatccaacgctggattaa"
    ntseqlen 930
    symbol "metA"
    mass 35726.83990000002
  ]
  node [
    id 1255
    label "m000718"
    type "chemical_reaction"
    domain "metabolism"
    module "Methionine Metabolism"
  ]
  node [
    id 1256
    label "assembly000045"
    type "chemical_reaction"
  ]
  node [
    id 1257
    label "b1778"
    compound_type "protein"
    type "chemical_entity"
    location "cytoplasm"
    aaseq "MANKPSAEELKKNLSEMQFYVTQNHGTEPPFTGRLLHNKRDGVYHCLICDAPLFHSQTKYDSGCGWPSFYEPVSEESIRYIKDLSHGMQRIEIRCGNCDAHLGHVFPDGPQPTGERYCVNSASLRFTDGENGEEING"
    aaseqlen 137
    ntseq "atggctaataaaccttcggcagaagaactgaaaaaaaatttgtccgagatgcagttttacgtgacgcagaatcatgggacagagccgccatttacgggtcgtttactgcataacaagcgtgacggcgtatatcactgtttgatctgcgatgccccgctgtttcattcccaaaccaagtatgattccggctgtggctggcccagtttctacgaaccggtaagtgaagaatccattcgttatatcaaagacttgtcacatggaatgcagcgcatagaaattcgttgcggtaactgtgatgcccatctggggcatgtcttccccgacgggccgcagccaacgggcgaacgttattgtgttaactctgcctctttacgctttaccgatggcgaaaacggcgaagaaatcaacggttga"
    ntseqlen 414
    symbol "msrB"
    mass 15451.016599999992
  ]
  node [
    id 1258
    label "b1778 * b2582"
    compound_type "assembly"
    type "chemical_entity"
    active 1
    location "cytoplasm"
    mass 31005.62149999998
  ]
  node [
    id 1259
    label "assembly000046"
    type "chemical_reaction"
  ]
  node [
    id 1260
    label "b1778 * b3781"
    compound_type "assembly"
    type "chemical_entity"
    active 1
    location "cytoplasm"
    mass 27257.498499999976
  ]
  node [
    id 1261
    label "m000719"
    type "chemical_reaction"
    domain "metabolism"
    module "Methionine Metabolism"
  ]
  node [
    id 1262
    label "assembly000047"
    type "chemical_reaction"
  ]
  node [
    id 1263
    label "b4219"
    compound_type "protein"
    type "chemical_entity"
    location "cytoplasm"
    aaseq "MSLFDKKHLVSPADALPGRNTPMPVATLHAVNGHSMTNVPDGMEIAIFAMGCFWGVERLFWQLPGVYSTAAGYTGGYTPNPTYREVCSGDTGHAEAVRIVYDPSVISYEQLLQVFWENHDPAQGMRQGNDHGTQYRSAIYPLTPEQDAAARASLERFQAAMLAADDDRHITTEIANATPFYYAEDDHQQYLHKNPYGYCGIGGIGVCLPPEA"
    aaseqlen 212
    ntseq "atgagtttatttgataaaaagcatctggtttcccccgccgatgccctgcctggacgtaacaccccgatgcccgtagccacgctgcatgcggtcaacggtcactcaatgaccaatgtacctgacggaatggagattgccatttttgcgatgggttgtttctggggtgtggagcgtctgttctggcagttacccggcgtttacagcaccgccgcaggctataccggcggctatacgccaaatccgacttatcgggaagtgtgctccggtgatacgggtcatgccgaagcggtacgcattgtttacgatccttccgtcatcagctatgagcagttgctacaggtattttgggagaatcacgatcccgcccagggaatgcgtcagggcaatgaccacggcacgcagtatcgttcagcgatttatccgctgaccccagaacaggatgccgcagctcgcgccagtctggaacgttttcaggcggcgatgcttgccgccgatgacgatcgtcacatcaccacggaaatcgctaacgccacaccgttttattatgccgaagatgaccaccagcaatatctgcataaaaacccgtatggttactgtggaattggcggaattggcgtctgtctgccgccggaagcatag"
    ntseqlen 639
    symbol "msrA"
    mass 23314.774799999996
  ]
  node [
    id 1264
    label "b2582 * b4219"
    compound_type "assembly"
    type "chemical_entity"
    active 1
    location "cytoplasm"
    mass 38869.37969999998
  ]
  node [
    id 1265
    label "assembly000048"
    type "chemical_reaction"
  ]
  node [
    id 1266
    label "b3781 * b4219"
    compound_type "assembly"
    type "chemical_entity"
    active 1
    location "cytoplasm"
    mass 35121.25669999998
  ]
  node [
    id 1267
    label "m000720"
    type "chemical_reaction"
    domain "metabolism"
    module "Methionine Metabolism"
  ]
  node [
    id 1268
    label "b2687"
    compound_type "protein"
    type "chemical_entity"
    active 1
    location "cytoplasm"
    aaseq "MPLLDSFTVDHTRMEAPAVRVAKTMNTPHGDAITVFDLRFCVPNKEVMPERGIHTLEHLFAGFMRNHLNGNGVEIIDISPMGCRTGFYMSLIGTPDEQRVADAWKAAMEDVLKVQDQNQIPELNVYQCGTYQMHSLQEAQDIARSILERDVRINSNEELALPKEKLQELHI"
    aaseqlen 171
    ntseq "atgccgttgttagatagcttcacagtcgatcatacccggatggaagcgcctgcagttcgggtggcgaaaacaatgaacaccccgcatggcgacgcaatcaccgtgttcgatctgcgcttctgcgtgccgaacaaagaagtgatgccagaaagagggatccataccctggagcacctgtttgctggttttatgcgtaaccatcttaacggtaatggtgtagagattatcgatatctcgccaatgggctgccgcaccggtttttatatgagtctgattggtacgccagatgagcagcgtgttgctgatgcctggaaagcggcaatggaagacgtgctgaaagtgcaggatcagaatcagatcccggaactgaacgtctaccagtgtggcacttaccagatgcactcgttgcaggaagcgcaggatattgcgcgtagcattctggaacgtgacgtacgcatcaacagcaacgaagaactggcactgccgaaagagaagttgcaggaactgcacatctag"
    ntseqlen 516
    symbol "luxS"
    mass 19415.991600000005
  ]
  node [
    id 1269
    label "m000721"
    type "chemical_reaction"
    domain "metabolism"
    module "Methionine Metabolism"
  ]
  node [
    id 1270
    label "b0963"
    compound_type "protein"
    type "chemical_entity"
    active 1
    location "cytoplasm"
    aaseq "MELTTRTLPARKHIALVAHDHCKQMLMSWVERHQPLLEQHVLYATGTTGNLISRATGMNVNAMLSGPMGGDQQVGALISEGKIDVLIFFWDPLNAVPHDPDVKALLRLATVWNIPVATNVATADFIIQSPHFNDAVDILIPDYQRYLADRLK"
    aaseqlen 152
    ntseq "atggaactgacgactcgcactttacctgcgcggaaacatattgcgctggtggcacacgatcactgcaaacaaatgctgatgagctgggtggaacggcatcaaccgttactggaacaacacgtactgtatgcaacaggcactaccggtaacttaatttcccgcgcgaccggcatgaacgtcaacgcgatgttgagtggcccaatggggggtgaccagcaggttggcgcattgatctcagaagggaaaattgatgtattgattttcttctgggatccactaaatgccgtgccgcacgatcctgacgtgaaagccttgctgcgtctggcgacggtatggaacattccggtcgccaccaacgtggcaacggcagacttcataatccagtcgccgcatttcaacgacgcggtcgatattctgatccccgattatcagcgttatctcgcggaccgtctgaagtaa"
    ntseqlen 459
    symbol "mgsA"
    mass 16918.38119999999
  ]
  node [
    id 1271
    label "m000723"
    type "chemical_reaction"
    domain "metabolism"
    module "Methylglyoxal Metabolism"
  ]
  node [
    id 1272
    label "b1651"
    compound_type "protein"
    type "chemical_entity"
    active 1
    location "cytoplasm"
    aaseq "MRLLHTMLRVGDLQRSIDFYTKVLGMKLLRTSENPEYKYSLAFVGYGPETEEAVIELTYNWGVDKYELGTAYGHIALSVDNAAEACEKIRQNGGNVTREAGPVKGGTTVIAFVEDPDGYKIELIEEKDAGRGLGN"
    aaseqlen 135
    ntseq "atgcgtcttcttcataccatgctgcgcgttggcgatttgcaacgctccatcgatttttataccaaagtgctgggcatgaaactgctgcgtaccagcgaaaacccggaatacaaatactcactggcgtttgttggctacggcccggaaaccgaagaagcggtgattgaactgacctacaactggggcgtggataaatacgaactcggcactgcttatggtcacatcgcgcttagcgtagataacgccgctgaagcgtgcgaaaaaatccgtcaaaacgggggtaacgtgacccgtgaagcgggtccggtaaaaggcggtactacggttatcgcgtttgtggaagatccggacggttacaaaattgagttaatcgaagagaaagacgccggtcgcggtctgggcaactaa"
    ntseqlen 408
    symbol "gloA"
    mass 14919.668699999982
```
