## Supplementary material for "The modular biochemical reaction network structure of cellular translation": SI File 6: SupplementaryFile6_Biosynthesis.gml (part 2 of 3)

```
  ]
  node [
    id 1273
    label "m000724"
    type "chemical_reaction"
    domain "metabolism"
    module "Methylglyoxal Metabolism"
  ]
  node [
    id 1274
    label "m000726"
    type "chemical_reaction"
    domain "metabolism"
    module "Methylglyoxal Metabolism"
  ]
  node [
    id 1275
    label "b1781"
    compound_type "protein"
    type "chemical_entity"
    active 1
    location "cytoplasm"
    aaseq "MQQKMIQFSGDVSLPAVGQGTWYMGEDASQRKTEVAALRAGIELGLTLIDTAEMYADGGAEKVVGEALTGLREKVFLVSKVYPWNAGGQKAINACEASLRRLNTDYLDLYLLHWSGSFAFEETVAAMEKLIAQGKIRRWGVSNLDYADMQELWQLPGGNQCATNQVLYHLGSRGIEYDLLPWCQQQQMPVMAYSPLAQAGRLRNGLLKNAVVNEIAHAHNISAAQVLLAWVISHQGVMAIPKAATIAHVQQNAAVLEVELSSAELAMLDKAYPAPKGKTALDMV"
    aaseqlen 284
    ntseq "atgcaacaaaaaatgattcaatttagtggcgatgtctcactgccagccgtagggcagggaacatggtatatgggcgaagatgccagtcagcgcaaaacagaagttgctgcactacgcgcgggcattgaactcggtttaaccctcattgataccgccgaaatgtatgccgatggcggtgccgaaaaggtggttggggaagcattaaccggtctgcgagagaaggtctttctcgtctctaaagtctatccgtggaatgctggcgggcaaaaagcgataaatgcatgcgaagccagtttacgccgtctcaatactgattatctcgatctttacttattacactggtctggcagtttcgcttttgaagagactgtcgcagcgatggaaaaattgatcgcccagggaaaaatccgccgctggggcgtttctaaccttgattatgctgatatgcaggaactctggcagctgccggggggaaatcagtgtgccactaatcaggtgctttaccatctcggttcacgaggaattgagtacgatctactcccctggtgccagcaacagcagatgccggtgatggcttacagtccgttagcccaggccgggcggttgcgcaatggactgttaaaaaacgcggtagtcaacgaaattgcacatgctcacaatatcagcgcggcacaagtattgttggcgtgggtgatcagtcatcagggtgtgatggcgattccaaaagcggccacgattgcccatgtccaacaaaatgcggctgtgcttgaggtcgaactttcttcagcggaattagctatgctggataaggcatatccggcaccaaaaggaaaaactgcgctggatatggtgtga"
    ntseqlen 855
    symbol "yeaE"
    mass 30986.260200000008
  ]
  node [
    id 1276
    label "b3001"
    compound_type "protein"
    type "chemical_entity"
    active 1
    location "cytoplasm"
    aaseq "MVWLANPERYGQMQYRYCGKSGLRLPALSLGLWHNFGHVNALESQRAILRKAFDLGITHFDLANNYGPPPGSAEENFGRLLREDFAAYRDELIISTKAGYDMWPGPYGSGGSRKYLLASLDQSLKRMGLEYVDIFYSHRVDENTPMEETASALAHAVQSGKALYVGISSYSPERTQKMVELLREWKIPLLIHQPSYNLLNRWVDKSGLLDTLQNNGVGCIAFTPLAQGLLTGKYLNGIPQDSRMHREGNKVRGLTPKMLTEANLNSLRLLNEMAQQRGQSMAQMALSWLLKDDRVTSVLIGASRAEQLEENVQALNNLTFSTKELAQIDQHIADGELNLWQASSDK"
    aaseqlen 346
    ntseq "atggtctggttagcgaatcccgaacgttacgggcagatgcaataccgctattgcggaaaaagtggtttacgcctgcccgcgttatcgctcggtttatggcacaatttcggtcacgttaacgcgctggaatcacagcgtgcgatcctgcgtaaagcgtttgatttgggcattacgcactttgatttagccaacaattacgggccgcctccaggaagcgcagaagagaactttggtcgcctgctgcgggaggattttgccgcttatcgcgatgaactgattatctctaccaaggctggctacgatatgtggcccggcccttacggctctggcggttcacgtaaatacctgctcgccagcctcgaccaaagcctgaagcgtatggggcttgagtatgtcgatatcttttactctcatcgcgtcgatgaaaatacgccgatggaagaaaccgcctctgcgctggctcatgcggtacaaagcggtaaggcgctgtatgtcgggatctcctcttactcgccagagcggacgcaaaaaatggtcgagttgctgcgcgagtggaaaattccgctgttaattcatcaaccttcgtacaatttactgaaccgctgggtggataaaagcggcctgctggataccctgcaaaataacggcgtgggctgtattgcctttactcctctggctcagggattgctgaccggaaaatatctcaacggcattccgcaagattcacggatgcatcgtgaagggaataaagttcgtggtctgacaccgaaaatgcttaccgaagccaacctcaacagcctgcgcttattgaatgaaatggcacagcagcgtggacaatcaatggcgcaaatggcgttaagctggttgctgaaagatgatcgcgtgacgtcggtattgattggtgccagccgcgcggagcaactagaggagaacgtgcaggcgctgaataatctgacatttagcaccaaggagctggcgcagattgatcagcatatcgccgatggcgagctgaatctgtggcaggcgtcttccgataaatga"
    ntseqlen 1041
    symbol "gpr"
    mass 38831.70450000006
  ]
  node [
    id 1277
    label "m000727"
    type "chemical_reaction"
    domain "metabolism"
    module "Methylglyoxal Metabolism"
  ]
  node [
    id 1278
    label "b0212"
    compound_type "protein"
    type "chemical_entity"
    active 1
    location "cytoplasm"
    aaseq "MNLNSIPAFDDNYIWVLNDEAGRCLIVDPGDAEPVLNAIAANNWQPEAIFLTHHHHDHVGGVKELVEKFPQIVVYGPQETQDKGTTQVVKDGETAFVLGHEFSVIATPGHTLGHICYFSKPYLFCGDTLFSGGCGRLFEGTASQMYQSLKKLSALPDDTLVCCAHEYTLSNMKFALSILPHDLSINDYYRKVKELRAKNQITLPVILKNERQINVFLRTEDIDLINVINEETLLQQPEERFAWLRSKKDRF"
    aaseqlen 251
    ntseq "atgaatcttaacagtattcccgcctttgatgacaattacatctgggttttgaatgatgaagcaggtcgctgcctgattgtcgatcccggagacgcagagccagtattaaacgccattgccgccaataactggcaaccggaggccatatttctcacccaccatcaccacgatcacgttggcggcgtaaaagaactggtggaaaagtttccacaaattgtggtgtatggtccacaagagacacaagataagggaacaacacaggtagtcaaagatggcgaaactgccttcgttttggggcatgaatttagtgtaattgctacgccgggtcacactttaggacatatctgttacttcagtaaaccttatctattttgcggcgacacactgttttctggtgggtgtggtcggttgtttgaagggacagcatcacaaatgtatcaatcacttaaaaagttaagtgcgttacctgacgatacattggtatgttgtgctcatgaatataccttatcaaatatgaagtttgctttgagtattcttccgcacgatttgtccataaatgattattatcgtaaagttaaggagttacgggcaaaaaatcaaataacactacccgtaattctgaaaaatgagcggcaaattaatgtttttttaagaacggaagatattgatttaattaatgtaattaatgaagaaacattattgcaacaacctgaagagcgttttgcatggttaaggtcaaagaaagataggttctga"
    ntseqlen 756
    symbol "gloB"
    mass 28434.035000000044
  ]
  node [
    id 1279
    label "m000728"
    type "chemical_reaction"
    domain "metabolism"
    module "Methylglyoxal Metabolism"
  ]
  node [
    id 1280
    label "b2519"
    compound_type "protein"
    type "chemical_entity"
    active 1
    location "cytoplasm"
    aaseq "MPRLLTKRGCWITLAAAPFLLFLAAWGADKLWPLPLHEVNPARVVVAQDGTPLWRFADADGIWRYPVTIEDVSPRYLEALINYEDRWFWKHPGVNPFSVARAAWQDLTSGRVISGGSTLTMQVARLLDPHPKTFGGKIRQLWRALQLEWHLSKREILTLYLNRAPFGGTLQGIGAASWAYLGKSPANLSYSEAAMLAVLPQAPSRLRPDRWPERAEAARNKVLERMAVQGVWSREQVKESREEPIWLAPRQMPQLAPLFSRMMLGKSKSDKITTTLDAGLQRRLEELAQNWKGRLPPRSSLAMIVVDHTDMRVRGWVGSVDLNDDSRFGHVDMVNSIRSPGSVLKPFVYGLALDEGLIHPASLLQDVPRRTGDYRPGNFDSGFHGPISMSEALVRSLNLPAVQVLEAYGPKRFAAKLRNVGLPLYLPNGAAPNLSLILGGAGAKLEDMAAAYTAFARHGKAGKLRLQPDDPLLERPLMSSGAAWIIRRIMADEAQPLPDSALPRVAPLAWKTGTSYGYRDAWAIGVNARYVIGIWTGRPDGTPVVGQFGFASAVPLLNQVNNILLSRSANLPEDPRPNSVTRGVICWPGGQSLPEGDGNCRRRLATWLLDGSQPPTLLLPEQEGINGIRFPIWLDENGKRVAADCPQARQEMINVWPLPLEPWLPASERRAVRLPPASTSCPPYGHDAQLPLQLTGVRDGAIIKRLPGAAEATLPLQSSGGAGERWWFLNGEPLTERGRNVTLHLTDKGDYQLLVMDDVGQIATVKFVMQ"
    aaseqlen 770
    ntseq "atgcctcgcttgttaaccaaacgcggctgctggataacgttggcagccgcgccctttctcctttttcttgcagcgtggggagcagataaactctggcctctaccgctgcatgaagtcaatcccgcacgagtggtcgtggcgcaggatggtacgccgctctggcgcttcgccgatgctgacggcatctggcgttatccggtaacaatcgaagatgtttctccacgttaccttgaagcgctgatcaattatgaagatcgctggttctggaagcatccgggggtgaatccattctcggtggcgcgcgcagcatggcaagatctcacttcgggacgggttatttccggtggcagcacgctcactatgcaggttgctcgtctgcttgatcctcaccccaaaacatttggcggcaaaattcgccagctctggcgcgcgttgcaactggaatggcatctgtctaagcgtgaaattctgaccttgtatcttaaccgcgctccgtttggcggtacgttgcaggggatcggtgcggcaagttgggcttatctcggaaaatcgcctgcgaatttaagctattccgaggcggcaatgctggcggttttgccgcaagcgcccagccgtcttcgcccggatcgttggccggagcgtgccgaagccgcgcgtaataaagtgctcgaacggatggccgtgcaaggtgtgtggtcccgtgagcaggtaaaagagtcaagggaagaacccatctggctggccccccgacaaatgccgcaactggcaccgctgttttcgcgcatgatgctcggtaaaagcaaaagcgacaaaatcactactacgttggatgccggtcttcaacgacgtctggaagaactggcgcaaaactggaaagggcggttgccaccgcgcagctcactggcgatgatcgtggttgatcataccgatatgcgtgttcgcggctgggtgggatcggttgatctcaacgatgattcacgctttggtcatgttgatatggtcaattcgatccgatcgccaggatcagtgctcaaaccgtttgtttatggtctggcgctggatgaaggcttgatccacccggcatcactgctgcaagacgtcccccggcgcaccggtgattatcgaccaggtaactttgatagcggttttcatggcccgatcagcatgagcgaggcgctggtgcgctcgctgaacttacctgctgtgcaggtgctggaagcctatggaccgaaacggtttgcggcaaagttacgcaatgttggattgccgttatatttgcccaacggtgctgcgccgaatctttcactcattctcggcggcgctggtgcaaaactggaagatatggcggcagcgtataccgcgtttgctcgccacggcaaggcaggcaaattgcgcttacagcctgacgatccgctgcttgaacggcctttaatgtcgtcgggggcggcgtggatcattcgccggattatggctgatgaagcgcaacccttgccggatagtgccttgccgcgcgtcgccccactggcatggaaaacgggcaccagctatggctatcgtgacgcctgggcgattggggttaacgctcgctatgtcattgggatctggactggcagaccggacggcacgcccgttgttggtcagtttggctttgccagtgccgtaccattgttgaatcaggtcaataatatcttactgtcgcgcagtgcgaatctgccggaagacccgcgcccgaactcagtcactcgtggcgttatctgctggccgggcggacagtctttgccggaaggtgacggtaactgtcgccgccgcctggcaacctggctgctggacgggagtcagccgccaactctattactgccggagcaggaaggcattaatggcattcgtttccccatctggctggatgaaaatggcaaacgtgttgccgctgattgcccgcaagcgcgacaagaaatgataaatgtctggccgctaccgctggaaccctggctgcccgcatcagaacgtcgcgctgtgcgcttaccaccggcctcgacaagttgcccgccatacggtcacgatgcccagctcccgctgcagctgacaggcgttcgcgatggcgcgattattaaacgtttaccgggcgcagcggaagcgactttgccgttgcaatcaagtggaggggcaggtgaacgctggtggtttctgaatggcgaaccgttaactgaacgcgggcgcaacgtgaccctgcatttgacggataaaggtgattatcaattgctggtgatggatgacgtggggcaaatcgcgacagtgaaatttgtcatgcaatag"
    ntseqlen 2313
    symbol "pbpC"
    mass 85065.89620000048
  ]
  node [
    id 1281
    label "b0149"
    compound_type "protein"
    type "chemical_entity"
    active 1
    location "cytoplasm"
    aaseq "MAGNDREPIGRKGKPTRPVKQKVSRRRYEDDDDYDDYDDYEDEEPMPRKGKGKGKGRKPRGKRGWLWLLLKLAIVFAVLIAIYGVYLDQKIRSRIDGKVWQLPAAVYGRMVNLEPDMTISKNEMVKLLEATQYRQVSKMTRPGEFTVQANSIEMIRRPFDFPDSKEGQVRARLTFDGDHLATIVNMENNRQFGFFRLDPRLITMISSPNGEQRLFVPRSGFPDLLVDTLLATEDRHFYEHDGISLYSIGRAVLANLTAGRTVQGASTLTQQLVKNLFLSSERSYWRKANEAYMALIMDARYSKDRILELYMNEVYLGQSGDNEIRGFPLASLYYFGRPVEELSLDQQALLVGMVKGASIYNPWRNPKLALERRNLVLRLLQQQQIIDQELYDMLSARPLGVQPRGGVISPQPAFMQLVRQELQAKLGDKVKDLSGVKIFTTFDSVAQDAAEKAAVEGIPALKKQRKLSDLETAIVVVDRFSGEVRAMVGGSEPQFAGYNRAMQARRSIGSLAKPATYLTALSQPKIYRLNTWIADAPIALRQPNGQVWSPQNDDRRYSESGRVMLVDALTRSMNVPTVNLGMALGLPAVTETWIKLGVPKDQLHPVPAMLLGALNLTPIEVAQAFQTIASGGNRAPLSALRSVIAEDGKVLYQSFPQAERAVPAQAAYLTLWTMQQVVQRGTGRQLGAKYPNLHLAGKTGTTNNNVDTWFAGIDGSTVTITWVGRDNNQPTKLYGASGAMSIYQRYLANQTPTPLNLVPPEDIADMGVDYDGNFVCSGGMRILPVWTSDPQSLCQQSEMQQQPSGNPFDQSSQPQQQPQQQPAQQEQKDSDGVAGWIKDMFGSN"
    aaseqlen 844
    ntseq "atggccgggaatgaccgcgagccaattggacgcaaagggaaaccgacgcgtccggtcaaacaaaaggtaagccgtcgtcgttacgaagatgacgatgattacgacgattatgatgactatgaggatgaagaaccgatgccgcgcaaaggtaagggcaaaggcaaagggcgtaagcctcgtggcaaacgcggctggctatggctactgctaaaactggctatcgtttttgccgtgctgatcgccatttacggcgtttatctcgatcaaaaaattcgtagccgtattgatggcaaggtctggcaactgcctgcggcagtttatggccgaatggtcaatcttgagccagacatgaccatcagcaagaacgagatggtgaagctgctggaggcgacccagtatcgtcaggtgtcgaaaatgacccgtcctggcgaatttaccgtgcaggccaacagcattgagatgattcgccgtccgtttgatttcccggacagtaaagaaggacaggtgcgcgcgcgtctgacctttgatggcgatcatctggcgacgatcgtcaatatggagaacaaccgtcagttcggtttcttccgtcttgatccgcgtctgatcaccatgatctcttcgccaaacggtgagcagcgtctgtttgtgccgcgcagtggtttcccggatttgctggtggatactttgctggcgacagaagaccgtcatttttacgagcatgatggaatcagtctctactcaatcggacgtgcggtgctggcaaacctgaccgccggacgcacggtacagggtgcgagtacgctgacgcaacagctggtgaaaaacctgttcctctccagcgagcgttcttactggcgtaaagcgaacgaagcttacatggcgctgatcatggacgcgcgttacagcaaagaccgtattcttgagctgtatatgaacgaggtgtatctcggtcagagcggcgacaacgaaatccgcggcttcccgctggcaagcttgtattactttggtcgcccggtagaagagctaagcctcgaccagcaggcgctgttagtcggtatggtgaaaggggcgtccatctacaacccgtggcgtaacccaaaactggcgctggagcgacgtaatctggtgctgcgtctgctgcaacagcaacagattattgatcaagaactctatgacatgttgagtgcccgtccgctgggggttcagccgcgcggtggggtgatctctcctcagccagcctttatgcaactggtgcgtcaggagctgcaggcaaaactgggcgataaggtaaaagatctctccggcgtgaagatcttcactacctttgactcggtggcccaggacgcggcagaaaaagccgccgtggaaggcattccggcactgaagaaacagcgtaagttgagcgatcttgaaactgcgattgtggtcgtcgaccgctttagtggtgaagttcgtgcgatggtcggaggttctgagccgcagtttgcgggctacaaccgtgcgatgcaggcgcgtcgttcgattggttcccttgcaaaaccagcgacttatctgacggccttaagccagccgaaaatctatcgtctgaatacgtggattgcggatgcgccaattgcgctgcgtcagccgaatggccaggtctggtcaccgcagaatgatgaccgtcgttatagcgaaagcggcagagtgatgctggtggatgcgttgacccgttcgatgaacgtgccgacggtaaatctggggatggcgctggggctgcctgcggttacggagacctggattaaactgggcgtaccgaaagatcagttgcatccggttccggcaatgctgctgggggcgttgaacttaacgccaatcgaagtggcgcaggcattccagaccatcgccagcggtggtaaccgtgcaccgctttctgcgctgcgttcggtaatcgcggaagatggcaaagtgctgtatcagagcttcccgcaggcggaacgcgctgttccggcgcaggcggcgtatctgacactatggaccatgcagcaggtggtacaacgcggtacgggtcgtcagcttggggcgaaatacccgaacctgcatctggcagggaaaacagggactaccaacaataacgtagatacctggtttgcgggcattgacggcagcacggtgaccatcacctgggtcggccgtgataacaaccagccgaccaaactgtatggtgccagcggggcaatgtcgatttatcagcgttatctggctaaccagacgccaacgccgctgaatcttgttccgccagaagatattgcagatatgggcgtggactacgacggcaactttgtttgcagcggtggcatgcgtatcttgccggtctggaccagcgatccgcaatcgctgtgccagcagagcgagatgcagcagcagccgtcaggcaatccgtttgatcagtcttctcagccgcagcaacagccgcaacagcaacctgctcagcaagagcagaaagacagcgacggtgtagccggttggatcaaggatatgtttggtagtaattaa"
    ntseqlen 2535
    symbol "mrcB"
    mass 94291.43170000041
  ]
  node [
    id 1282
    label "b3396"
    compound_type "protein"
    type "chemical_entity"
    active 1
    location "cytoplasm"
    aaseq "MKFVKYFLILAVCCILLGAGSIYGLYRYIEPQLPDVATLKDVRLQIPMQIYSADGELIAQYGEKRRIPVTLDQIPPEMVKAFIATEDSRFYEHHGVDPVGIFRAASVALFSGHASQGASTITQQLARNFFLSPERTLMRKIKEVFLAIRIEQLLTKDEILELYLNKIYLGYRAYGVGAAAQVYFGKTVDQLTLNEMAVIAGLPKAPSTFNPLYSMDRAVARRNVVLSRMLDEGYITQQQFDQTRTEAINANYHAPEIAFSAPYLSEMVRQEMYNRYGESAYEDGYRIYTTITRKVQQAAQQAVRNNVLDYDMRHGYRGPANVLWKVGESAWDNNKITDTLKALPTYGPLLPAAVTSANPQQATAMLADGSTVALSMEGVRWARPYRSDTQQGPTPRKVTDVLQTGQQIWVRQVGDAWWLAQVPEVNSALVSINPQNGAVMALVGGFDFNQSKFNRATQALRQVGSNIKPFLYTAAMDKGLTLASMLNDVPISRWDASAGSDWQPKNSPPQYAGPIRLRQGLGQSKNVVMVRAMRAMGVDYAAEYLQRFGFPAQNIVHTESLALGSASFTPMQVARGYAVMANGGFLVDPWFISKIENDQGGVIFEAKPKVACPECDIPVIYGDTQKSNVLENNDVEDVAISREQQNVSVPMPQLEQANQALVAKTGAQEYAPHVINTPLAFLIKSALNTNIFGEPGWQGTGWRAGRDLQRRDIGGKTGTTNSSKDAWFSGYGPGVVTSVWIGFDDHRRNLGHTTASGAIKDQISGYEGGAKSAQPAWDAYMKAVLEGVPEQPLTPPPGIVTVNIDRSTGQLANGGNSREEYFIEGTQPTQQAVHEVGTTIIDNGEAQELF"
    aaseqlen 850
    ntseq "gtgaagttcgtaaagtattttttgatccttgcagtctgttgcattctgctgggagcaggctcgatttatggcctataccgctacatcgagccacaactgccggatgtggcgacattaaaagatgttcgcctgcaaattccgatgcagatttacagcgccgatggcgagctgattgctcaatacggtgagaaacgtcgtattccggttacgttggatcaaatcccaccggagatggtgaaagcctttatcgcgacagaagacagccgcttctacgagcatcacggcgttgacccggtggggatcttccgtgcagcaagcgtggcgctgttctccggtcacgcgtcacaaggggcaagtaccattacccagcagctggcgagaaacttcttcctcagtccagaacgcacgctgatgcgtaagattaaggaagtcttcctcgcgattcgcattgaacagctgctgacgaaagacgagatcctcgagctttatctgaacaagatttaccttggttaccgcgcctatggtgtcggtgctgcggcacaagtctatttcggaaaaacggtcgaccaactgacgctgaacgaaatggcggtgatagccgggctgccgaaagcgccttccaccttcaacccgctctactcgatggatcgtgccgtcgcgcggcgtaacgtcgtgctgtcgcggatgctggatgaagggtatatcacccaacaacagttcgatcagacacgcactgaggcgattaacgctaactatcacgcgccggagattgctttctctgcgccgtacctgagcgaaatggtgcgccaggagatgtataaccgttatggcgaaagtgcctatgaagacggttatcgcatttacaccaccatcacccgcaaagtgcagcaggccgcgcagcaggcggtacgtaataacgtgctggactacgacatgcgccacggctatcgcggcccggcaaatgtgctgtggaaagtgggcgagtcggcgtgggataacaacaagattaccgatacgctgaaggcgctgccaacctatggtccgctgctgcctgccgcagtcaccagcgccaatcctcagcaagcgacggcgatgctggcggacgggtcgaccgtcgcattgagtatggaaggcgttcgctgggcgcgtccttaccgttcggatactcagcaaggaccgacgccgcgtaaagtgaccgatgttctgcaaacgggtcagcaaatctgggttcgtcaggttggcgatgcatggtggctggcacaagtgccggaagtgaactcggcgctggtgtcgatcaatccgcaaaacggtgccgttatggcgctggtcggtggctttgatttcaatcagagcaagtttaaccgcgccacccaggcactgcgtcaggtgggttccaacatcaaaccgttcctctacaccgcggcgatggataaaggtctgacgctggcaagtatgttgaacgatgtgccaatttctcgctgggatgcaagtgccggttctgactggcagccgaagaactcaccaccgcagtatgctggtccaattcgcttacgtcaggggctgggtcagtcgaaaaacgtggtgatggtacgcgcaatgcgggcgatgggcgtcgactacgctgcagaatatctgcaacgcttcggcttcccggcacaaaacattgtccacaccgaatcgctggcgctgggttcagcgtccttcaccccaatgcaggtggcgcgcggctacgcggtcatggcgaacggcggcttcctggtggacccgtggtttatcagcaaaattgaaaacgatcagggcggcgtgattttcgaagcgaaaccgaaagtagcctgcccggaatgcgatattccggtgatttacggtgatacgcagaaatcgaacgtgctggaaaataacgatgttgaagatgtcgctatctcccgcgagcagcagaatgtttctgtaccaatgccgcagctggagcaggcaaatcaggcgttagtggcgaagactggcgcgcaggagtacgcaccgcacgtcatcaacactccgctggcattcctgattaagagtgctttgaacaccaatatctttggtgagccaggctggcagggtactggctggcgtgcaggtcgtgatttgcagcgtcgcgatatcggcgggaaaaccgggaccactaacagttcgaaagatgcgtggttctcgggttacggtccgggcgttgtgacctcggtctggattggctttgatgatcaccgtcgtaatctcggtcatacaacggcttccggagcgattaaagatcagatctcaggttacgaaggcggtgccaagagtgcccagcctgcatgggacgcttatatgaaagccgttcttgaaggtgtgccggagcagccgctgacgccgccaccgggtattgtgacggtgaatatcgatcgcagcaccgggcagttagctaatggtggcaacagccgcgaagagtatttcatcgaaggtacgcagccgacacaacaggcagtgcacgaggtgggaacgaccattatcgataatggcgaggcacaggaattgttctga"
    ntseqlen 2553
    symbol "mrcA"
    mass 93635.03100000051
  ]
  node [
    id 1283
    label "m000730"
    type "chemical_reaction"
    domain "metabolism"
    module "Murein Biosynthesis"
  ]
  node [
    id 1284
    label "m000731"
    type "chemical_reaction"
    domain "metabolism"
    module "Murein Biosynthesis"
  ]
  node [
    id 1285
    label "b1119"
    compound_type "protein"
    type "chemical_entity"
    active 1
    location "cytoplasm"
    aaseq "MYYGFDIGGTKIALGVFDSGRQLQWEKRVPTPRDSYDAFLDAVCELVAEADQRFGCKGSVGIGIPGMPETEDGTLYAANVPAASGKPLRADLSARLDRDVRLDNDANCFALSEAWDDEFTQYPLVMGLILGTGVGGGLIFNGKPITGKSYITGEFGHMRLPVDALTMMGLDFPLRRCGCGQHGCIENYLSGRGFAWLYQHYYHQPLQAPEIIALYDQGDEQARAHVERYLDLLAVCLGNILTIVDPDLVVIGGGLSNFPAITTQLADRLPRHLLPVARVPRIERARHGDAGGMRGAAFLHLTD"
    aaseqlen 303
    ntseq "atgtattacgggtttgatattggtggaacaaaaattgcgcttggcgtgtttgatagcggtcggcagttgcagtgggaaaagcgggtgccgacaccgcgtgacagctatgacgcatttttagatgcagtgtgtgagctggtagctgaagctgaccaacgttttggctgtaaaggttctgtcggcatcggtattccgggaatgccggaaacagaagatggtacgctgtatgccgccaatgtccccgctgccagcggtaaaccgctgcgtgccgacctgagcgcacgtcttgatcgcgatgtacgccttgataacgatgccaactgttttgccctttcagaagcctgggatgatgaatttactcaatatccactggtgatggggttgattctcggcaccggtgttggcggcgggctgattttcaacggcaaaccgattaccggtaaaagctacattaccggcgagtttggccatatgcgtctgccggttgatgcgttaaccatgatggggttggatttcccgttacgccgctgcggctgtggtcagcatggctgcattgaaaattatctgtctggtcgcggttttgcgtggctgtatcaacactattatcatcaaccgttgcaggctcccgaaattattgcgctttatgatcaaggcgatgagcaggcaagggcgcacgttgagcgttatctggatttattagcggtttgtctgggaaatatcctgaccatcgttgaccctgacctggtcgtcattggtggtggcttatcgaatttcccggcaatcacaacgcaactggcggacaggctgcctcgtcatctcttacctgtagctcgtgttccgcgcattgaacgcgcgcgccacggtgatgcgggaggaatgcgtggtgcggccttcctacatctaaccgattaa"
    ntseqlen 912
    symbol "nagK"
    mass 33042.29690000002
  ]
  node [
    id 1286
    label "m000732"
    type "chemical_reaction"
    domain "metabolism"
    module "Murein Recycling"
  ]
  node [
    id 1287
    label "b1488"
    compound_type "protein"
    type "chemical_entity"
    active 1
    location "cytoplasm"
    aaseq "MSDTTELVDLAVIFPDLEIELKYACADNITGKAIYQQARCLLHKDAITALAKSISIAQLSGLQLVIYDAYRPQQAQAMLWQACPDPQYVVDVTVGSNHSRGTAIDLTLRDEHGNILDMGAGFDEMHERSHAYHPSVPPAAQRNRLLLNAIMTGGGFVGISSEWWHFELPQAASYPLLADQFSCFISPGTQHVS"
    aaseqlen 193
    ntseq "atgtcggataccaccgaactggttgatttagccgtaatcttccctgatctggagatcgaattgaaatacgcctgcgctgataacatcacaggtaaagctatttatcagcaagcgcgttgtctgttacacaaggatgcgattaccgcgctggcgaaaagtatcagcatcgcccagctgtcagggttacaactggtgatttacgatgcgtatcgcccacaacaagcacaggcgatgttgtggcaagcctgcccagacccgcaatatgttgttgatgtgacggtcggttctaatcacagccgtggcacggcgatcgacctgacgcttcgtgatgagcacgggaacatcctcgatatgggcgcagggttcgatgaaatgcacgagcgctcccatgcctatcacccttccgtcccgcccgccgctcagcgcaatcggctgttgctgaatgcgataatgactggtggcggttttgtcggtatctccagcgaatggtggcacttcgaattaccccaggcagcgagttaccctctgctcgctgatcaattctcttgttttatatcccctggcacacagcacgtcagttaa"
    ntseqlen 582
    symbol "ddpX"
    mass 21212.805599999992
  ]
  node [
    id 1288
    label "m000733"
    type "chemical_reaction"
    domain "metabolism"
    module "Murein Recycling"
  ]
  node [
    id 1289
    label "b1107"
    compound_type "protein"
    type "chemical_entity"
    active 1
    location "cytoplasm"
    aaseq "MGPVMLDVEGYELDAEEREILAHPLVGGLILFTRNYHDPAQLRELVRQIRAASRNRLVVAVDQEGGRVQRFREGFTRLPAAQSFAALSGMEEGGKLAQEAGWLMASEMIAMDIDISFAPVLDVGHISAAIGERSYHADPQKALAIASRFIDGMHEAGMKTTGKHFPGHGAVTADSHKETPCDPRPQAEIRAKDMSVFSSLIRENKLDAIMPAHVIYSDVDPRPASGSPYWLKTVLRQELGFDGVIFSDDLSMEGAAIMGSYAERGQASLDAGCDMILVCNNRKGAVSVLDNLSPIKAERVTRLYHKGSFSRQELMDSARWKAISTRLNQLHERWQEEKAGH"
    aaseqlen 341
    ntseq "gtgggtccagtaatgttggatgtcgaaggttacgaactggacgcggaagagcgtgaaatactggcgcatccgctggtgggagggctgattctctttacgcgtaactatcatgatcctgcccagttacgtgaactggtgcgccagatccgcgcagcttcgcgcaatcgtctggtggtggcggttgatcaggaaggtggacgcgtgcagcgttttcgtgaaggttttacccgcttgccagcggcgcaatcattcgctgcgctgtcaggaatggaagagggtggcaaactggcgcaggaggcaggttggttgatggccagcgaaatgatcgctatggatattgatatcagctttgcgcctgtgctggatgtcgggcatatcagcgcggcgattggcgagcgttcttatcatgccgatccacaaaaagccctggcaattgccagccggtttattgatggtatgcatgaagccggaatgaaaacgaccgggaaacacttcccaggacacggtgcagtaacggcagactcacacaaagaaacaccgtgcgatccacgtccacaagcggagattcgcgctaaagatatgtcggtcttcagttccttaatccgcgaaaataaactcgacgccattatgcctgcgcatgtgatctacagtgatgttgatccgcgtccggcgagcggttctccctactggctgaaaaccgttttgcgtcaggaactgggttttgacggcgtgattttctctgacgatttatcgatggaaggtgccgcgattatgggcagttatgccgaacgcgggcaggcttcactggatgcgggttgcgatatgatcctggtctgcaataatcgtaaaggggccgtcagcgtgttagataatctgtcaccgatcaaggcagaacgtgttacacgtttgtatcataaaggttcattttcgcgacaggaactgatggactcggctcgctggaaagcgatcagcacccgtctgaatcagttacatgaacgctggcaggaagagaaagcaggtcactaa"
    ntseqlen 1026
    symbol "nagZ"
    mass 37594.31700000004
  ]
  node [
    id 1290
    label "m000734"
    type "chemical_reaction"
    domain "metabolism"
    module "Murein Recycling"
  ]
  node [
    id 1291
    label "m000735"
    type "chemical_reaction"
    domain "metabolism"
    module "Murein Recycling"
  ]
  node [
    id 1292
    label "b0110"
    compound_type "protein"
    type "chemical_entity"
    active 1
    location "cytoplasm"
    aaseq "MLLEQGWLVGARRVPSPHYDCRPDDETPTLLVVHNISLPPGEFGGPWIDALFTGTIDPQAHPFFAEIAHLRVSAHCLIRRDGEIVQYVPFDKRAWHAGVSQYQGRERCNDFSIGIELEGTDTLAYTDAQYQQLAAVTRALIDCYPDIAKNMTGHCDIAPDRKTDPGPAFDWARFRVLVSKETT"
    aaseqlen 183
    ntseq "atgttgttagaacaggggtggctggttggcgcgcgccgcgttccctcaccacattacgattgccgcccggatgacgaaacacccaccctgctggtggtgcacaatattagcctgccgccaggcgagtttggcggtccgtggatcgacgcattattcactggaactattgatccgcaggcacatcctttctttgctgagatcgcccatttgcgcgtctccgctcactgtttgattcgccgtgatggtgaaatagtccagtatgttcctttcgataaacgtgcatggcatgcgggagtctctcagtatcaggggcgcgaacgctgcaatgatttttctattgggattgagcttgaaggcaccgatacgctggcgtataccgatgcgcagtatcaacagcttgcggcggttacgcgggcactgattgattgctatccggatatcgctaaaaacatgacgggccattgtgatattgcgccggatcggaaaaccgatcccggtcctgcatttgattgggcacggtttcgtgtgctggtcagcaaggagacaacatga"
    ntseqlen 552
    symbol "ampD"
    mass 20535.930799999995
  ]
  node [
    id 1293
    label "m000736"
    type "chemical_reaction"
    domain "metabolism"
    module "Murein Recycling"
  ]
  node [
    id 1294
    label "m000737"
    type "chemical_reaction"
    domain "metabolism"
    module "Murein Recycling"
  ]
  node [
    id 1295
    label "b1192"
    compound_type "protein"
    type "chemical_entity"
    active 1
    location "cytoplasm"
    aaseq "MSLFHLIAPSGYCIKQHAALRGIQRLTDAGHQVNNVEVIARRCERFAGTETERLEDLNSLARLTTPNTIVLAVRGGYGASRLLADIDWQALVARQQHDPLLICGHSDFTAIQCGLLAHGNVITFSGPMLVANFGADELNAFTEHHFWLALRNETFTIEWQGEGPTCRAEGTLWGGNLAMLISLIGTPWMPKIENGILVLEDINEHPFRVERMLLQLYHAGILPRQKAIILGSFSGSTPNDYDAGYNLESVYAFLRSRLSIPLITGLDFGHEQRTVTLPLGAHAILNNTREGTQLTISGHPVLKM"
    aaseqlen 304
    ntseq "atgtctctgtttcacttaattgccccatcgggttactgcattaaacagcacgccgcgctgcgtggtatccagcgccttaccgacgcggggcatcaagtcaataacgtcgaggttattgcccgtcgttgtgagcgttttgcgggtacggaaacagagcgtctggaagatctcaattcccttgccagactgactacccccaacaccatcgtgctggctgtacgcggcggttacggtgccagtcgtttactggcagatattgactggcaggcactggtggctcgccaacaacatgacccgttgctcatttgcggacatagcgattttaccgccattcagtgcggtcttctggcgcatggcaatgtcatcacctttagcggccccatgctggtagcaaactttggcgcggatgaactgaacgcctttaccgagcaccatttctggctggcgttacgcaatgaaaccttcaccattgaatggcaaggggaaggcccgacatgtcgggccgaaggcacgttgtggggaggcaatcttgcgatgctgatttcactgatcggtacaccgtggatgccaaaaattgagaacggtattctggtgctggaagatattaacgagcaccctttccgggtcgaacgtatgctgttgcagctctatcatgcgggaattttgccacgtcagaaggcgattattctcggtagctttagcggcagcacgcccaatgattatgacgcaggttacaacctggagtcagtgtacgcgtttttgcgttcccgcctgtcgattccactcattaccggcctcgattttggtcatgaacaacgcacggttacgctgccgttgggcgcacatgccattctgaataacacccgggaaggcactcagttgacgattagcggtcatcctgttcttaaaatgtaa"
    ntseqlen 915
    symbol "ldcA"
    mass 33567.06660000001
  ]
  node [
    id 1296
    label "m000738"
    type "chemical_reaction"
    domain "metabolism"
    module "Murein Recycling"
  ]
  node [
    id 1297
    label "m000739"
    type "chemical_reaction"
    domain "metabolism"
    module "Murein Recycling"
  ]
  node [
    id 1298
    label "b1640"
    compound_type "protein"
    type "chemical_entity"
    active 1
    location "cytoplasm"
    aaseq "MKSGRFIGVMSGTSLDGVDVVLATIDEHRVAQLASLSWPIPVSLKQAVLDICQGQQLTLSQFGQLDTQLGQLFADAVNALLKEQNLQARDIVAIGCHGQTVWHEPTGVAPHTLQIGDNNQIVARTGITVVGDFRRRDIALGGQGAPLVPAFHHALLAHPTERRMVLNIGGIANLSLLIPGQPVGGYDTGPGNMLMDAWIWRQAGKPYDKDAEWARAGKVILPLLQNMLSDPYFSQPAPKSTGREYFNYGWLERHLRHFPGVDPRDVQATLAELTAVTISEQVLLSGGCERLMVCGGGSRNPLLMARLAALLPGTEVTTTDAVGISGDDMEALAFAWLAWRTLAGLPGNLPSVTGASQETVLGAIFPANP"
    aaseqlen 369
    ntseq "atgaaatcgggccgctttattggcgttatgtcaggcaccagccttgatggtgttgatgttgtgttggcgacaattgatgaacaccgggtcgcacagctggcaagtttgagttggccgatcccggtatctctgaaacaggctgtactggatatttgccagggccagcagcttacactttcgcagtttggacagcttgatactcaactcgggcaactttttgctgatgcggtcaatgccttgcttaaggaacaaaatctgcaggcaagagatatagttgcgatcggttgtcacggtcaaaccgtctggcatgaaccgacgggcgtggcaccacacactttacagattggcgataacaatcaaattgtggcacgcaccggaattacggttgtcggtgattttcgccgtcgcgatattgccttgggaggacaaggcgcaccgctggtacctgcgttccatcatgcgctgctggctcacccaaccgagcgacgaatggtgctcaatattggcggcatcgccaatctgtcactgctcattcctgggcagccggttgggggctacgataccggtcctggtaacatgctgatggatgcctggatctggcgtcaggccggtaaaccttacgataaagatgccgagtgggcacgggcgggtaaagttattctcccactgctgcaaaatatgctcagcgacccgtatttctcgcaacctgcaccgaaaagcaccggacgcgaatactttaactatggttggctggagcgccatttgcgccattttccgggtgttgatccccgagatgtgcaggcgacactggcagaactcaccgccgtgaccatttctgaacaagttttgttgagcggtggctgcgaacgattgatggtatgtggtggaggtagtcgtaatccgctactcatggcgcgtctggcggcattactgccaggcacagaagtcaccaccaccgatgccgttggcattagtggcgatgacatggaagcattggctttcgcctggcttgcctggcggacgctggcgggattaccaggaaatctgccttccgtcactggcgcaagccaggagacggtactgggggctattttccccgctaacccgtga"
    ntseqlen 1110
    symbol "anmK"
    mass 39495.81090000003
  ]
  node [
    id 1299
    label "m000740"
    type "chemical_reaction"
    domain "metabolism"
    module "Murein Recycling"
  ]
  node [
    id 1300
    label "m000741"
    type "chemical_reaction"
    domain "metabolism"
    module "Murein Recycling"
  ]
  node [
    id 1301
    label "m000742"
    type "chemical_reaction"
    domain "metabolism"
    module "Murein Recycling"
  ]
  node [
    id 1302
    label "m000743"
    type "chemical_reaction"
    domain "metabolism"
    module "Murein Recycling"
  ]
  node [
    id 1303
    label "m000744"
    type "chemical_reaction"
    domain "metabolism"
    module "Murein Recycling"
  ]
  node [
    id 1304
    label "b1325"
    compound_type "protein"
    type "chemical_entity"
    active 1
    location "cytoplasm"
    aaseq "MRTVKVFEEAWPLHTPFVIARGSRSEARVVVVELEEEGIKGTGECTPYPRYGESDASVMAQIMSVVPQLEKGLTREELQKILPAGAARNALDCALWDLAARRQQQSLADLIGITLPETVITAQTVVIGTPDQMANSASTLWQAGAKLLKVKLDNHLISERMVAIRTAVPDATLIVDANESWRAEGLAARCQLLADLGVAMLEQPLPAQDDAALENFIHPLPICADESCHTRSNLKALKGRYEMVNIKLDKTGGLTEALALATEARAQGFSLMLGCMLCTSRAISAALPLVPQVSFADLDGPTWLAVDVEPALQFTTGELHL"
    aaseqlen 321
    ntseq "atgagaaccgttaaggtattcgaggaagcctggcccttacataccccgtttgtgattgcccggggaagtcgcagtgaagcgcgcgtggtggtggttgaactggaagaagagggtattaaaggcaccggcgaatgcacgccgtatccgcgttatggggaaagtgatgcctcggtaatggcgcaaattatgagcgtcgtgccgcaactagagaaagggctgacacgggaggagttgcaaaaaattctccctgccggcgcagcacgtaatgcgctggattgtgcattgtgggatctggccgcgcgaagacagcagcaatcgctggctgatttgatcggcataacgcttcccgagacagttatcactgcacagacggttgtcatcggtacgcctgatcagatggccaatagtgcatcaacactctggcaggcaggcgcgaaattactgaaagtgaagctggataaccatcttatcagtgagcggatggtggcaattcgcacagctgtgcccgatgcgacgctgatcgttgatgcaaatgaatcctggcgtgcagaagggttggcggcgcgttgccagctattggcggatttaggcgttgcgatgcttgaacaaccgcttcctgcgcaggacgatgcggcgctggagaattttattcatccgttgccgatttgtgctgatgaaagttgtcatactcgtagcaatttgaaggcgctgaaagggcgctatgagatggttaatattaagctcgataaaaccgggggtctgacggaagcgctggcgctggcgactgaagcgcgtgcacaaggtttcagtctgatgctgggctgcatgttgtgtacctctcgtgccattagcgccgctttaccgctggtgccgcaggtcagtttcgccgatcttgacggaccgacctggctggcggtagatgtggaaccggcgcttcagttcacgacgggcgaattgcatctttag"
    ntseqlen 966
    symbol "ycjG"
    mass 34673.62850000006
  ]
  node [
    id 1305
    label "m000745"
    type "chemical_reaction"
    domain "metabolism"
    module "Murein Recycling"
  ]
  node [
    id 1306
    label "b4233"
    compound_type "protein"
    type "chemical_entity"
    active 1
    location "cytoplasm"
    aaseq "MRIHILGICGTFMGGLAMLARQLGHEVTGSDANVYPPMSTLLEKQGIELIQGYDASQLEPQPDLVIIGNAMTRGNPCVEAVLEKNIPYMSGPQWLHDFVLRDRWVLAVAGTHGKTTTAGMATWILEQCGYKPGFVIGGVPGNFEVSAHLGESDFFVIEADEYDCAFFDKRSKFVHYCPRTLILNNLEFDHADIFDDLKAIQKQFHHLVRIVPGQGRIIWPENDINLKQTMAMGCWSEQELVGEQGHWQAKKLTTDASEWEVLLDGEKVGEVKWSLVGEHNMHNGLMAIAAARHVGVAPADAANALGSFINARRRLELRGEANGVTVYDDFAHHPTAILATLAALRGKVGGTARIIAVLEPRSNTMKMGICKDDLAPSLGRADEVFLLQPAHIPWQVAEVAEACVQPAHWSGDVDTLADMVVKTAQPGDHILVMSNGGFGGIHQKLLDGLAKKAEAAQ"
    aaseqlen 457
    ntseq "atgcgcattcatattttaggaatttgtggcacatttatgggcggtctggcgatgctggcgcgccagttaggccatgaagtaacgggttcggacgccaatgtgtatccgccgatgagcaccttacttgagaagcaaggcattgagctgattcaggggtacgatgccagccagctcgagccgcagccggatctggtgattattggcaacgccatgacccgtggaaatccgtgtgtggaagcggtactggaaaaaaatatcccttatatgtcaggtccacagtggctgcacgattttgtgctgcgcgaccgctgggtgctggccgttgccggtacacacggcaaaaccaccaccgcgggaatggcgacctggattctggaacagtgtggttacaaaccgggctttgtaatcggcggtgtgccggggaactttgaggtttcggctcatctgggcgaaagcgacttctttgttatcgaagcggatgagtatgactgcgccttcttcgacaaacgctctaaatttgttcattactgcccgcgtacgctgatcctcaacaaccttgagttcgatcacgccgatatctttgacgacctgaaagcgatccagaaacagttccaccatctggtgcgtatcgttccggggcagggccgtattatctggccggaaaatgacatcaacctgaaacagaccatggcgatgggctgctggagcgagcaggagctggtgggtgagcagggtcactggcaggcgaaaaagctgaccaccgatgcttccgaatgggaagttttgctggatggcgaaaaagtgggcgaagtgaaatggtcgctggtaggcgaacataatatgcacaatggcctgatggcgattgcagcggctcgccatgttggtgtagcgccggcagatgccgctaacgcgctgggttcgtttattaatgctcgtcgccgtctggagttgcgtggtgaagcgaatggcgtcacggtatatgacgattttgcccatcacccgacggcgattctggcaacgctggcggcgctgcgtggcaaagttggtggtacggcgcgcattattgctgtgctggagccgcgctcgaataccatgaaaatggggatctgcaaagacgatctggcaccttcattaggtcgtgccgatgaagtcttcctgctgcaaccggcgcatattccgtggcaggtggcagaagtggcagaagcctgcgttcagcctgcacactggagtggcgatgtggatacgctggcagatatggtggtgaaaaccgctcagcctggcgaccatattctggtgatgagcaacggcggttttggtgggatccatcagaaactgctggatgggctggcgaagaaggcggaagccgcgcagtaa"
    ntseqlen 1374
    symbol "mpl"
    mass 49873.55650000011
  ]
  node [
    id 1307
    label "m000746"
    type "chemical_reaction"
    domain "metabolism"
    module "Murein Recycling"
  ]
  node [
    id 1308
    label "b1326"
    compound_type "protein"
    type "chemical_entity"
    active 1
    location "cytoplasm"
    aaseq "MTVTRPRAERGAFPPGTEHYGRSLLGAPLIWFPAPAASRESGLILAGTHGDENSSVVTLSCALRTLTPSLRRHHVVLCVNPDGCQLGLRANANGVDLNRNFPAANWKEGETVYRWNSAAEERDVVLLTGDKPGSEPETQALCQLIHRIQPAWVVSFHDPLACIEDPRHSELGEWLAQAFELPLVTSVGYETPGSFGSWCADLNLHCITAEFPPISSDEASEKYLFAMANLLRWHPKDAIRPS"
    aaseqlen 242
    ntseq "atgaccgtaacccgcccacgcgccgaacgcggcgcatttccgcccggaacagaacattacggacgttcattattgggcgcgccgttaatctggtttcctgcccctgcagccagccgcgaaagtggtttgattctggctggcactcacggtgatgaaaactcttcggtcgtcacgctctcctgtgctctgcggacgttgacaccttctttgcgccgtcatcatgtggtgctgtgtgtgaatcctgacggctgccagttggggttacgggccaatgctaatggtgtggatttaaacagaaactttccggcggcgaactggaaggaaggtgaaaccgtttatcgctggaacagcgccgctgaagaacgcgatgtcgtattactgacaggtgacaaacctggctccgaacctgaaacccaggcgctgtgccagcttatacaccgcattcaacctgcctgggtggtctcattccacgatccactggcctgtattgaagatcccagacacagcgaattaggcgaatggctggctcaggcgtttgaattgcctctggtaaccagcgtcggttatgaaacgcctggctctttcggcagttggtgtgcagatctgaacttgcattgcatcaccgcagagtttccgcccatctcctccgacgaagccagcgaaaaatatctctttgcgatggcaaacttgctgcgctggcatcctaaagatgcaattcgcccgtcgtga"
    ntseqlen 729
    symbol "mpaA"
    mass 26557.68790000001
  ]
  node [
    id 1309
    label "m000747"
    type "chemical_reaction"
    domain "metabolism"
    module "Murein Recycling"
  ]
  node [
    id 1310
    label "m000748"
    type "chemical_reaction"
    domain "metabolism"
    module "Murein Recycling"
  ]
  node [
    id 1311
    label "m000749"
    type "chemical_reaction"
    domain "metabolism"
    module "Murein Recycling"
  ]
  node [
    id 1312
    label "m000750"
    type "chemical_reaction"
    domain "metabolism"
    module "Murein Recycling"
  ]
  node [
    id 1313
    label "b0433"
    compound_type "protein"
    type "chemical_entity"
    active 1
    location "cytoplasm"
    aaseq "MSSQYLRIFQQPRSAILLILGFASGLPLALTSGTLQAWMTVENIDLKTIGFFSLVGQAYVFKFLWSPLMDRYTPPFFGRRRGWLLATQILLLVAIAAMGFLEPGTQLRWMAALAVVIAFCSASQDIVFDAWKTDVLPAEERGAGAAISVLGYRLGMLVSGGLALWLADKWLGWQGMYWLMAALLIPCIIATLLAPEPTDTIPVPKTLEQAVVAPLRDFFGRNNAWLILLLIVLYKLGDAFAMSLTTTFLIRGVGFDAGEVGVVNKTLGLLATIVGALYGGILMQRLSLFRALLIFGILQGASNAGYWLLSITDKHLYSMGAAVFFENLCGGMGTSAFVALLMTLCNKSFSATQFALLSALSAVGRVYVGPVAGWFVEAHGWSTFYLFSVAAAVPGLILLLVCRQTLEYTRVNDNFISRTAYPAGYAFAMWTLAAGVSLLAVWLLLLTMDALDLTHFSFLPALLEVGVLVALSGVVLGGLLDYLALRKTHLT"
    aaseqlen 491
    ntseq "atgtccagtcaatatttacgtatttttcaacagccgcgttcagccatattgctgatcctgggttttgcttccgggctaccgctcgccctgacatccggtaccttacaggcctggatgacggtcgagaatatcgatctcaaaaccattggtttcttctctctggtaggccaggcttacgtttttaaattcctctggtcaccgctgatggaccgctacacgcctccattttttgggcggcggcgcggttggctgctcgccacgcaaatcctgttattagtcgccattgcggcgatgggttttctcgaaccaggcacccaactccgctggatggcggcgctggcagtggtgatcgctttttgctctgcttcccaggatatagtcttcgatgcgtggaaaaccgatgtgcttccggcagaagaacgtggtgcgggcgcggcaatcagcgtgctgggttaccgtttagggatgctggtttccggcggcctagccctgtggctggcagataaatggctgggctggcagggcatgtactggttaatggcggcactgttgatcccctgtattatcgcgacgttgcttgcaccagaaccaaccgacaccattcctgtgcccaaaacgctggaacaagcggttgttgcacctctgcgagatttctttggtcgcaataatgcctggcttattttgcttcttatcgtgctgtataagctgggcgacgcattcgccatgagcctgacaaccacgtttttgattcgcggcgtcgggtttgatgcgggtgaagtaggcgtggttaacaaaacgcttggcttactagcgaccattgttggcgcattgtacggtgggattttgatgcagcgcctgtcactgttccgggcactgctgattttcggcattttacaaggtgcgtctaacgccggttactggctgctgtcgattactgataagcatctctacagcatgggcgcagccgtctttttcgaaaacctctgtggcgggatgggcacatcagcctttgtcgcgctgttaatgacgctatgtaataagtcattttccgctactcaatttgccctgctctcagcgctttctgctgtagggcgagtttatgtcggccccgtggcgggttggtttgttgaagcacacggctggtcgacattctatctattctccgtcgccgctgccgtaccagggcttattttgctgctggtttgccgccagacgcttgaatatacacgagtaaatgacaactttatctcccgtaccgcatatccggcaggttatgcctttgccatgtggacactggcggcgggcgtcagcctgttggccgtgtggttactgctattgacgatggacgcgctggatttgacgcacttctctttcctgcctgctctgctggaagtcggggttttagtcgccctttctggcgtcgtgcttggtggtttgctggattatctggcgctacgaaaaacgcatctgacgtaa"
    ntseqlen 1476
    symbol "ampG"
    mass 53244.53680000006
  ]
  node [
    id 1314
    label "m000751"
    type "chemical_reaction"
    domain "metabolism"
    module "Murein Recycling"
  ]
  node [
    id 1315
    label "m000752"
    type "chemical_reaction"
    domain "metabolism"
    module "Murein Recycling"
  ]
  node [
    id 1316
    label "m000753"
    type "chemical_reaction"
    domain "metabolism"
    module "Murein Recycling"
  ]
  node [
    id 1317
    label "assembly000049"
    type "chemical_reaction"
  ]
  node [
    id 1318
    label "b1244"
    compound_type "protein"
    type "chemical_entity"
    location "cytoplasm"
    aaseq "MLKFILRRCLEAIPTLFILITISFFMMRLAPGSPFTGERTLPPEVMANIEAKYHLNDPIMTQYFSYLKQLAHGDFGPSFKYKDYSVNDLVASSFPVSAKLGAAAFFLAVILGVSAGVIAALKQNTKWDYTVMGLAMTGVVIPSFVVAPLLVMIFAIILHWLPGGGWNGGALKFMILPMVALSLAYIASIARITRGSMIEVLHSNFIRTARAKGLPMRRIILRHALKPALLPVLSYMGPAFVGIITGSMVIETIYGLPGIGQLFVNGALNRDYSLVLSLTILVGALTILFNAIVDVLYAVIDPKIRY"
    aaseqlen 306
    ntseq "atgttaaaatttattctacgtcgctgtctggaagcgattccgacgctatttattcttattactatttcgttctttatgatgcgcctcgcgccgggaagcccttttaccggcgaacgtactttaccgccagaagtgatggccaatatcgaagcgaaatatcatcttaatgatccgatcatgacacagtatttcagctacctgaaacaactggcgcacggtgatttcggtccatcgtttaaatataaagattattcggtcaatgacttggttgcatccagttttcccgtttctgccaaactgggagccgcagcatttttccttgcggtaatactgggtgttagtgctggcgttattgccgcattaaaacaaaacaccaaatgggactataccgtgatggggctggcaatgaccggggttgttatccccagttttgtggttgcaccattattagtcatgatatttgcgatcattttgcattggctgccgggcggtggctggaatggtggggcgcttaaattcatgatattgccgatggtggcgttgtcactcgcttatatcgccagtattgcgcgtattacccgtggctctatgattgaagtattacactccaattttattcgtactgcccgggcgaaagggttacctatgcggcggatcattttacgtcacgcattaaaacctgctctgttacccgtgctctcttatatgggccccgcatttgtcggcattattaccggttctatggttatcgaaaccatttatggtttgccggggattggacaactgttcgttaatggcgcattgaaccgtgactattccttagtgttaagcctgaccatcctggttggtgctttaaccattttgtttaatgccattgtcgatgtgctatatgcggttatcgacccgaaaatccgttactga"
    ntseqlen 921
    symbol "oppB"
    mass 33442.79719999999
  ]
  node [
    id 1319
    label "b1245"
    compound_type "protein"
    type "chemical_entity"
    location "cytoplasm"
    aaseq "MMLSKKNSETLENFSEKLEVEGRSLWQDARRRFMHNRAAVASLIVLVLIALFVILAPMLSQFAYDDTDWAMMSSAPDMESGHYFGTDSSGRDLLVRVAIGGRISLMVGVAAALVAVVVGTLYGSLSGYLGGKVDSVMMRLLEILNSFPFMFFVILLVTFFGQNILLIFVAIGMVSWLDMARIVRGQTLSLKRKEFIEAAQVGGVSTSGIVIRHIVPNVLGVVVVYASLLVPSMILFESFLSFLGLGTQEPLSSWGALLSDGANSMEVSPWLLLFPAGFLVVTLFCFNFIGDGLRDALDPKDR"
    aaseqlen 302
    ntseq "atgatgttaagtaagaaaaacagcgagacgctggaaaatttcagtgaaaagctggaggtcgaagggcgcagcttgtggcaggacgcacgtcgacgttttatgcataaccgtgcggcggttgccagtctgatagtgctggtgctgatcgcgttatttgtaatcctggcaccgatgctttcccagtttgcctatgacgatactgactgggcgatgatgtccagcgccccggatatggagtccggtcactactttggtactgactcatccggtcgcgacctgcttgtgcgcgttgcgattggcgggcgtatctcactcatggtcggtgttgctgcggcactggtggctgtggtcgtcgggacactttatggttcgctttccggttatctgggcggtaaagtggattcggtaatgatgcgtctgctggaaatcctcaactccttcccattcatgttcttcgtcattttgctggtgacctttttcggtcaaaacatcctgctgattttcgtggcgataggcatggtttcctggctggatatggctcgtattgtgcgtgggcaaaccctgagtctgaagcgcaaagagtttattgaggcggcacaagttggcggtgtatcgacatcgggcattgttattcgccacattgtgccgaatgtactcggtgtggtggtggtctacgcatcacttctggtgcccagcatgatcctctttgaatctttccttagcttcctggggttgggtacgcaagagccgttaagcagctggggtgcattgctgagtgatggcgcgaactcgatggaagtctctccatggttattgttgttcccagcgggattcctcgtggtgacgctgttttgtttcaactttatcggcgatggcttgcgtgatgccctcgacccgaaagatcgttaa"
    ntseqlen 909
    symbol "oppC"
    mass 33021.53630000003
  ]
  node [
    id 1320
    label "b1246"
    compound_type "protein"
    type "chemical_entity"
    location "cytoplasm"
    aaseq "MSVIETATVPLAQQQADALLNVKDLRVTFSTPDGDVTAVNDLNFSLRAGETLGIVGESGSGKSQTAFALMGLLAANGRIGGSATFNGREILNLPEHELNKLRAEQISMIFQDPMTSLNPYMRVGEQLMEVLMLHKNMSKAEAFEESVRMLDAVKMPEARKRMKMYPHEFSGGMRQRVMIAMALLCRPKLLIADEPTTALDVTVQAQIMTLLNELKREFNTAIIMITHDLVVVAGICDKVLVMYAGRTMEYGNARDVFYQPVHPYSIGLLNAVPRLDAEGETMLTIPGNPPNLLRLPKGCPFQPRCPHAMEICSSAPPLEEFTPGRLRACFKPVEELL"
    aaseqlen 337
    ntseq "atgagcgtaattgaaactgcaactgtgccgctcgcacaacaacaggctgacgcactgctgaacgtgaaagatttgcgtgtcacctttagtaccccggacggcgacgtcacggcggtcaatgatttgaatttttccctacgtgccggagaaacgctgggtattgtaggtgagtctggttcgggtaaatcgcaaactgcatttgcgttgatgggcctgttggctgccaacggacgtattggcggatcggcaaccttcaatgggcgtgaaatcctcaatttgccagagcatgaactcaataaactgcgcgctgaacaaatctcaatgatttttcaggacccaatgacttcgttgaatccctatatgcgcgtcggtgagcagttgatggaagtgctgatgctgcataagaacatgagcaaagctgaggcgtttgaagagtcggtgcggatgctcgatgcggtaaaaatgccggaagcgcgtaaacgcatgaaaatgtacccgcacgaattttctggcggcatgcgtcagcgagtcatgattgcgatggccttgttatgtcgacctaagctgctgattgcggatgaaccaacaactgcgctggacgtcaccgtacaggcgcagatcatgacgctattaaatgaactgaagcgggaatttaataccgccatcattatgatcacccacgatcttgtcgtggtggcggggatctgcgacaaagtgctggtaatgtacgccgggcgcacgatggaatatggcaacgcgcgcgatgtcttttatcaacccgttcatccttattctatcggtttgctcaacgcggtgccgcgtctcgatgcggaaggtgaaacaatgttgaccatcccgggtaatccgccaaacctgctgcgattaccgaaaggttgcccgttccagccacgttgtccgcatgcgatggaaatttgtagtagcgcaccgccgctggaagagtttacgcctggccgtctgcgtgcttgctttaaaccggtggaggaactgttatga"
    ntseqlen 1014
    symbol "oppD"
    mass 37188.06620000001
  ]
  node [
    id 1321
    label "b1247"
    compound_type "protein"
    type "chemical_entity"
    location "cytoplasm"
    aaseq "MNAVTEGRKVLLEIADLKVHFEIKDGKQWFWQPPKTLKAVDGVTLRLYEGETLGVVGESGCGKSTFARAIIGLVKATDGHVAWLGKELLGMKPDEWRAVRSDIQMIFQDPLASLNPRMTIGEIIAEPLRTYHPKMSRQEVRERVKAMMLKVGLLPNLINRYPHEFSGGQCQRIGIARALILEPKLIICDEPVSALDVSIQAQVVNLLQQLQREMGLSLIFIAHDLAVVKHISDRVLVMYLGHAVELGTYDEVYHNPLHPYTRALMSAVPIPDPDLEKNKTIQLLEGELPSPINPPSGCVFRTRCPIAGPECAKTRPVLEGSFRHSVSCLKVDPL"
    aaseqlen 334
    ntseq "atgaatgctgtaactgaaggaagaaaagtcctccttgaaatcgccgatcttaaagtgcactttgaaatcaaagatggcaaacagtggttctggcaaccgccgaaaacgctcaaagccgtcgatggtgtcactcttcgcctgtatgaaggggaaacattaggtgtggtaggggaatcgggatgcggtaagtccacctttgctcgcgccatcatcggtttggtcaaggcgaccgacggtcatgttgcctggttaggtaaagagttgctgggcatgaaacccgatgaatggcgtgccgttcgcagtgatattcagatgattttccaggatccgttggcatcgctaaacccgcgtatgaccatcggcgagatcatcgctgaaccactgcgtacttatcatccgaaaatgtcacgccaggaagttcgcgagcgcgtgaaggcgatgatgctgaaagtcgggttattgcctaacctgattaaccgctatccgcatgagttctctggtgggcagtgccagcgtatcgggattgcgcgtgctcttattcttgaaccgaagctgattatctgtgatgagccggtgtcggcgctggacgtgtcaattcaggcacaggtggtcaacctgctccagcaattgcaacgtgagatgggattgtcattaatttttatcgctcatgacctggccgtggtaaaacacatttccgatcgtgtgttggtgatgtatctcggccatgcggtagaactggggacctatgatgaggtctaccacaatccactacatccttacaccagggcattgatgtcggcagtccccatacctgatccggatctggagaagaacaaaaccatccagttactggaaggggaattaccgtcgccgatcaacccgccttccggttgtgttttccgtacccgttgcccgattgccggtccagagtgcgccaaaacacgtcctgttctggaggggagtttcagacactccgtttcttgcctgaaagtcgatccgctttaa"
    ntseqlen 1005
    symbol "oppF"
    mass 37197.12620000001
  ]
  node [
    id 1322
    label "b1329"
    compound_type "protein"
    type "chemical_entity"
    location "cytoplasm"
    aaseq "MKHSVSVTCCALLVSSISLSYAAEVPSGTVLAEKQELVRHIKDEPASLDPAKAVGLPEIQVIRDLFEGLVNQNEKGEIVPGVATQWKSNDNRIWTFTLRDNAKWADGTPVTAQDFVYSWQRLVDPKTLSPFAWFAALAGINNAQAIIDGKATPDQLGVTAVDAHTLKIQLDKPLPWFVNLTANFAFFPVQKANVESGKEWTKPGNLIGNGAYVLKERVVNEKLVVVPNTHYWDNAKTVLQKVTFLPINQESAATKRYLAGDIDITESFPKNMYQKLLKDIPGQVYTPPQLGTYYYAFNTQKGPTADQRVRLALSMTIDRRLMTEKVLGTGEKPAWHFTPDVTAGFTPEPSPFEQMSQEELNAQAKTLLSAAGYGPQKPLKLTLLYNTSENHQKIAIAVASMWKKNLGVDVKLQNQEWKTYIDSRNTGNFDVIRASWVGDYNEPSTFLTLLTSTHSGNISRFNNPAYDKVLAQASTENTVKARNADYNAAEKILMEQAPIAPIYQYTNGRLIKPWLKGYPINNPEDVAYSRTMYIVKH"
    aaseqlen 537
    ntseq "atgaagcactctgtttcagtcacgtgttgtgcgctgttggtcagcagcatttctctttcgtatgctgcagaagttccgagcggcacagtactggcagagaagcaggagctggtgcgccacattaaagatgagcctgcgtcgctggatcccgctaaagccgtgggcctgccagagattcaggtcattcgcgatctgtttgaaggtctggtgaatcagaacgaaaaaggggagattgtccccggcgttgcgactcagtggaaaagtaatgacaaccgtatctggacttttaccctgcgcgataacgcaaaatgggcggatggcacaccggtaacggcgcaagattttgtctacagctggcaacgtctggtggacccaaaaacattgtcgccatttgcatggtttgccgcgctggcgggaatcaacaacgcacaggcgattattgatggtaaagctacgcctgaccagcttggcgtcaccgcagttgatgcccatactttgaaaattcagcttgataaaccgttgccgtggtttgtgaatttaaccgctaactttgccttcttcccggtgcaaaaagccaacgtagaaagcggtaaagagtggacgaaacccggaaatctgatcggcaatggcgcttatgttcttaaagagcgcgtagtcaatgaaaaactggtcgtggtaccgaatacccattattgggataacgccaaaacggtactgcaaaaagtgaccttcctgccaattaatcaggaatccgcagccactaagcgttacctcgcgggggatattgatatcaccgaatccttcccgaaaaatatgtatcagaagctgttgaaggatattccggggcaggtttatacgccgccgcagctcgggacctattattatgcgtttaacacgcaaaaagggccgacggcagatcagcgcgttcgtctggcattaagtatgacgatagatcgccgcctgatgaccgaaaaagtattagggacgggcgaaaagccagcgtggcattttacaccagatgttaccgcgggatttacgccggaaccttcgccgtttgaacaaatgagtcaggaagaactgaatgcgcaggcaaaaactttgttgagcgcagctggttatggtccgcaaaaaccgctgaagctgacgcttttgtataacacttcagaaaaccatcaaaaaattgcgattgctgtagcatcgatgtggaaaaagaaccttggcgtagatgttaaattgcaaaatcaggaatggaaaacctatatcgatagccgtaacaccggcaattttgatgttatccgcgcctcgtgggtgggggattataatgaaccctccactttcctgacattattaacgtcaacgcattcaggaaatatttcacgctttaacaatccggcatatgacaaagttctggcccaggcatcgacggaaaataccgttaaagcgcgtaatgccgattacaacgcggcagaaaaaatcctcatggagcaagcaccgattgcaccaatttatcaatataccaatggacgattaatcaagccgtggctgaaaggttatcccattaataatcctgaagatgtggcgtacagtcggactatgtatattgtgaagcattga"
    ntseqlen 1614
    symbol "mppA"
    mass 59899.437000000085
  ]
  node [
    id 1323
    label "b1244 * b1245 * b1246 * b1247 * b1329"
    compound_type "assembly"
    type "chemical_entity"
    active 1
    location "cytoplasm"
    mass 200748.96290000016
  ]
  node [
    id 1324
    label "m000754"
    type "chemical_reaction"
    domain "metabolism"
    module "Murein Recycling"
  ]
  node [
    id 1325
    label "b1215"
    compound_type "protein"
    type "chemical_entity"
    active 1
    location "cytoplasm"
    aaseq "MKQKVVSIGDINVANDLPFVLFGGMNVLESRDLAMRICEHYVTVTQKLGIPYVFKASFDKANRSSIHSYRGPGLEEGMKIFQELKQTFGVKIITDVHEPSQAQPVADVVDVIQLPAFLARQTDLVEAMAKTGAVINVKKPQFVSPGQMGNIVDKFKEGGNEKVILCDRGANFGYDNLVVDMLGFSIMKKVSGNSPVIFDVTHALQCRDPFGAASGGRRAQVAELARAGMAVGLAGLFIEAHPDPEHAKCDGPSALPLAKLEPFLKQMKAIDDLVKGFEELDTSK"
    aaseqlen 284
    ntseq "atgaaacaaaaagtggttagcattggcgacatcaacgtagcaaatgacctgccgttcgtactgtttggcggtatgaacgtgttggaatctcgcgatctggcgatgcgcatttgcgagcactacgtaactgtgacccagaaactgggtatcccttacgtgttcaaagcctcttttgacaaagccaaccgctcctccatccactcttatcgtggaccgggcctggaagaagggatgaaaatcttccaggagttgaagcagacttttggcgtgaaaattatcaccgacgttcacgaaccaagtcaggcacagcccgttgctgatgtcgtggatgtgattcagttgccggcgtttcttgctcgccagactgacctggttgaagccatggcgaaaaccggtgcggtaattaacgtcaagaaaccacagtttgtcagcccgggacagatgggtaatatcgttgataaattcaaagaaggcggcaacgaaaaagtgattctttgcgatcgcggtgctaacttcggctatgacaacctggttgtcgatatgctgggcttcagcattatgaagaaagtgtctggtaactcgccggtgattttcgacgtgacccacgcactgcaatgccgcgatccgtttggcgcagcttccggtggtcgtcgtgctcaggtggctgagctggcacgagccggtatggcggtaggtctggcggggctgtttattgaagcgcatccggatccggaacatgcgaaatgtgatggtccatccgcgctgccgctggctaaactggaaccgttcctcaagcagatgaaagcgattgatgatctggtgaaaggtttcgaagaactggataccagcaagtaa"
    ntseqlen 855
    symbol "kdsA"
    mass 30832.3438
  ]
  node [
    id 1326
    label "m000755"
    type "chemical_reaction"
    domain "metabolism"
    module "Lipopolysaccharide Biosynthesis / Recycling"
  ]
  node [
    id 1327
    label "assembly000050"
    type "chemical_reaction"
  ]
  node [
    id 1328
    label "b1243"
    compound_type "protein"
    type "chemical_entity"
    location "cytoplasm"
    aaseq "MTNITKRSLVAAGVLAALMAGNVALAADVPAGVTLAEKQTLVRNNGSEVQSLDPHKIEGVPESNISRDLFEGLLVSDLDGHPAPGVAESWDNKDAKVWTFHLRKDAKWSDGTPVTAQDFVYSWQRSVDPNTASPYASYLQYGHIAGIDEILEGKKPITDLGVKAIDDHTLEVTLSEPVPYFYKLLVHPSTSPVPKAAIEKFGEKWTQPGNIVTNGAYTLKDWVVNERIVLERSPTYWNNAKTVINQVTYLPIASEVTDVNRYRSGEIDMTNNSMPIELFQKLKKEIPDEVHVDPYLCTYYYEINNQKPPFNDVRVRTALKLGMDRDIIVNKVKAQGNMPAYGYTPPYTDGAKLTQPEWFGWSQEKRNEEAKKLLAEAGYTADKPLTINLLYNTSDLHKKLAIAASSLWKKNIGVNVKLVNQEWKTFLDTRHQGTFDVARAGWCADYNEPTSFLNTMLSNSSMNTAHYKSPAFDSIMAETLKVTDEAQRTALYTKAEQQLDKDSAIVPVYYYVNARLVKPWVGGYTGKDPLDNTYTRNMYIVKH"
    aaseqlen 543
    ntseq "atgaccaacatcaccaagagaagtttagtagcagctggcgttctggctgcgctaatggcagggaatgtcgcgctggcagctgatgtacccgcaggcgtcacactggcggaaaaacaaacactggtacgtaacaatggttcagaagttcagtcattagatccgcacaaaattgaaggtgttccggagtctaatatcagccgagacctgtttgaaggcttactggtcagcgatcttgacggtcatccagcacctggcgtcgctgaatcctgggataataaagacgcgaaagtctggaccttccatttgcgtaaagatgcgaaatggtctgatggcacgccagtcacagcacaagactttgtgtatagctggcaacgttctgttgatccgaacactgcttctccgtatgccagttatctgcaatatgggcatatcgccggtattgatgaaattcttgaagggaaaaaaccgattaccgatctcggcgtgaaagctattgatgatcacacattagaagtcaccttaagtgaacccgttccgtacttctataaattacttgttcacccatcaacttcaccggtgccaaaagccgctatcgagaaattcggcgaaaaatggacccagcctggtaatatcgtcaccaacggtgcctataccttaaaagattgggtcgtaaacgaacgaatcgttcttgaacgcagcccgacctactggaacaacgcgaaaaccgttattaaccaggtaacctatttgcctattgcttctgaagttaccgatgtcaaccgctaccgtagtggtgaaatcgacatgacgaataacagcatgccgatcgaattgttccagaagctgaaaaaagagatcccggacgaagttcacgttgatccatacctgtgcacttactattacgaaattaacaaccagaaaccgccattcaacgatgtgcgtgtgcgtaccgcactgaaactaggtatggaccgcgatatcattgttaataaagtgaaagcgcagggcaacatgcccgcctatggttacactccaccgtatactgatggcgcaaaattgactcagccagaatggtttggctggagccaggaaaaacgtaacgaagaagcgaaaaaactgctggctgaagcgggttataccgcagacaaaccgttgaccatcaacctgttgtataacacctccgatctgcataaaaagctggcgattgctgcctcttcattgtggaagaaaaacattggtgtaaacgtcaaactggttaaccaggagtggaaaacgttcctcgacacccgtcaccagggtacttttgatgtggcccgtgcaggctggtgtgctgactacaacgaaccaacttccttcctgaacaccatgctttcgaacagctcgatgaataccgcgcattataagagcccggcctttgacagcattatggcggaaacgctgaaagtgactgacgaggcgcagcgcacagctctgtacactaaagcagaacaacagctggataaggattcggccattgttcctgtttattactacgtgaatgcgcgtctggtgaaaccgtgggttggtggctataccggcaaagatccgctggataatacctatacccggaatatgtacattgtgaagcactaa"
    ntseqlen 1632
    symbol "oppA"
    mass 60898.16040000008
  ]
  node [
    id 1329
    label "b1243 * b1244 * b1245 * b1246 * b1247"
    compound_type "assembly"
    type "chemical_entity"
    active 1
    location "cytoplasm"
    mass 201747.68630000012
  ]
  node [
    id 1330
    label "m000756"
    type "chemical_reaction"
    domain "metabolism"
    module "Murein Recycling"
  ]
  node [
    id 1331
    label "assembly000051"
    type "chemical_reaction"
  ]
  node [
    id 1332
    label "b4070"
    compound_type "protein"
    type "chemical_entity"
    location "cytoplasm"
    aaseq "MTRIKINARRIFSLLIPFFFFTSVHAEQTAAPAKPVTVEAKNETFAPQHPDQYLSWKATSEQSERVDALAEDPRLVILWAGYPFSRDYNKPRGHAFAVTDVRETLRTGAPKNAEDGPLPMACWSCKSPDVARLIQKDGEDGYFHGKWARGGPEIVNNLGCADCHNTASPEFAKGKPELTLSRPYAARAMEAIGKPFEKAGRFDQQSMVCGQCHVEYYFDGKNKAVKFPWDDGMKVENMEQYYDKIAFSDWTNSLSKTPMLKAQHPEYETWTAGIHGKNNVTCIDCHMPKVQNAEGKLYTDHKIGNPFDNFAQTCANCHTQDKAALQKVVAERKQSINDLKIKVEDQLVHAHFEAKAALDAGATEAEMKPIQDDIRHAQWRWDLAIASHGIHMHAPEEGLRMLGTAMDKAADARTKLARLLATKGITHEIQIPDISTKEKAQQAIGLNMEQIKAEKQDFIKTVIPQWEEQARKNGLLSQ"
    aaseqlen 478
    ntseq "atgacaaggataaaaataaacgcacgccgtatcttcagcttattgattccttttttctttttcacttctgttcacgctgaacaaacggctgctcccgcaaaacctgtaactgtggaagcgaagaatgaaacctttgccccgcagcatcccgatcaatatctctcctggaaagccacctcggaacagtcagagcgtgttgacgccctggcggaagatccacggctggtgatcctgtgggcggggtatcccttctcgcgcgattacaacaagccgcgtggacatgcttttgctgtgaccgatgtgcgtgaaaccctgcgtaccggtgcgccgaaaaacgctgaagatggtccgctaccgatggcatgctggagttgtaaaagcccggatgtggcgcgtctgatccagaaagacggcgaagatggctacttccacggtaaatgggcgcgcggcggtccggaaatcgtcaacaacttaggttgtgccgattgccataacaccgcctctccagagttcgccaaaggcaaaccggagttaaccctttcccgtccgtatgcggctcgcgcgatggaagccattggtaaaccttttgagaaagccggacgtttcgaccagcaatcgatggtttgcggtcagtgccatgtggagtattacttcgacggcaaaaacaaagcggttaaattcccgtgggatgacggcatgaaagtcgaaaatatggagcagtattacgacaaaattgccttctctgactggactaactccctgtcgaaaacgccaatgctgaaagcgcagcacccggaatatgaaacctggacagcgggcattcacggtaaaaacaacgtgacctgtatcgactgccatatgccaaaagtgcagaacgccgaaggcaaactctacaccgaccataaaattggtaatccgtttgataacttcgcccagacttgtgcgaactgccatacccaggacaaagctgccttgcaaaaagtggtcgcggaacgtaagcagtcgattaacgacctgaaaatcaaggttgaagatcaactggttcacgctcacttcgaagcgaaagcagcgctggatgcaggcgcgacggaagctgaaatgaagccaattcaggacgatatccgtcatgcccagtggcgctgggatctggcgatcgcttcccacggcattcatatgcacgcaccggaagaaggtttacggatgctcggtacggcgatggataaagcggcggatgcacgcaccaaactggcgcgcctgctggcgaccaaaggcatcacccatgaaatccagatcccggatatctcaaccaaagagaaagcccagcaggccattggcctgaacatggaacaaatcaaggccgagaagcaggacttcatcaaaacggtgatcccgcagtgggaagaacaggcacgtaaaaacggtctgttaagccaataa"
    ntseqlen 1437
    symbol "nrfA"
    mass 53702.33420000006
  ]
  node [
    id 1333
    label "b4071"
    compound_type "protein"
    type "chemical_entity"
    location "cytoplasm"
    aaseq "MSVLRSLLTAGVLASGLLWSLNGITATPAAQASDDRYEVTQQRNPDAACLDCHKPDTEGMHGKHASVINPNNKLPVTCTNCHGQPSPQHREGVKDVMRFNEPMYKVGEQNSVCMSCHLPEQLQKAFWPHDVHVTKVACASCHSLHPQQDTMQTLSDKGRIKICVDCHSDQRTNPNFNPASVPLLKEQP"
    aaseqlen 188
    ntseq "atgagcgtattacgttcgttattaactgccggggtgctggcgtcgggcctgttgtggagcctgaacggaattaccgctacccctgcggcgcaggcatctgatgatcgctacgaagttacccagcagcgtaacccggatgccgcctgtctggactgtcataaaccagataccgaaggtatgcatggaaaacatgcttccgttatcaacccgaataacaaactgccggtcacctgcaccaactgtcacggccagccatcaccgcaacaccgcgaaggggtgaaagatgtgatgcgctttaacgagccgatgtacaaggttggagagcagaacagcgtctgtatgtcctgtcatctgccggaacagttgcaaaaagcgttctggccgcacgatgtccacgtaaccaaagtggcgtgcgccagctgccattccctgcatccacagcaagatacgatgcagacgttaagtgacaaaggacggattaagatttgcgtcgattgccacagcgatcagcgcaccaatccgaactttaacccggcgtctgttccgttgcttaaggagcagccatga"
    ntseqlen 567
    symbol "nrfB"
    mass 20714.286600000007
  ]
  node [
    id 1334
    label "b4072"
    compound_type "protein"
    type "chemical_entity"
    location "cytoplasm"
    aaseq "MTWSRRQFLTGVGVLAAVSGTAGRVVAKTLNINGVRYGMVHDESLCIGCTACMDACREVNKVPEGVSRLTIIRSEPQGEFPDVKYRFFRKSCQHCDHAPCVDVCPTGASFRDAASGIVDVNPDLCVGCQYCIAACPYRVRFIHPVTKTADKCDFCRKTNLQAGKLPACVEACPTKALTFGNLDDPNSEISQLLRQKPTYRYKLALGTKPKLYRVPFKYGEVSQ"
    aaseqlen 223
    ntseq "atgacctggtctcgtcgccagtttctcaccggcgtcggcgtgctggcagccgtcagcggcaccgcagggcgcgtggtggcgaaaacgttgaatatcaatggggtgcgttacggcatggtgcatgacgagtcgttatgcatcggctgtaccgcctgtatggatgcttgtcgggaagtgaacaaggtgccggaaggcgtctcgcgcctgacgattattcgtagcgagccgcagggcgaatttcctgatgtgaaatatcgcttcttccgtaagtcttgccagcactgcgatcatgcgccgtgcgttgacgtctgcccgaccggtgcgtcttttcgcgatgctgccagtgggattgtcgatgttaatccggatctctgcgtcggttgtcagtactgcatcgccgcctgtccgtaccgcgtgcgctttatccatccggtcacgaagacggcggacaaatgcgatttctgccgtaagaccaatttgcaggccggtaagttgcccgcgtgcgttgaagcttgcccgaccaaggcgctgacgtttggcaatctggacgatcccaacagtgagatttcgcaactgctgcgccagaagcccacttaccgctacaagctggcgctgggaaccaaaccgaagctgtaccgcgtaccgtttaaatacggggaggtgagccaatga"
    ntseqlen 672
    symbol "nrfC"
    mass 24567.219100000017
  ]
  node [
    id 1335
    label "b4073"
    compound_type "protein"
    type "chemical_entity"
    location "cytoplasm"
    aaseq "MTQTSAFHFESLVWDWPIAIYLFLIGISAGLVTLAVLLRRFYPQAGGADSTLLRTTLIVGPGAVILGLLILVFHLTRPWTFWKLMFHYSFTSVMSMGVMLFQLYMVVLVLWLAKIFEHDLLALQQRWLPKLGIVQKVLSLLTPVHRGLETLMLVLAVLLGAYTGFLLSALKSYPFLNNPILPVLFLFSGISSGAAVALIAMAIRQRSNPHSTEAQFVHRMEIPVVWGEIFLLVAFFVGLALGDDGKVRALVAALGGGFWTWWFWLGVAGLGLIVPMLLKPWVNRSSGIPAVLAACGASLVGVLMLRFFILYAGQLTVA"
    aaseqlen 318
    ntseq "atgacgcagacttccgcatttcattttgaatcgctggtgtgggactggccgattgccatctacctgtttttgattggtatttctgctggtctggtgacgctggccgtgctgttacgtcgcttctacccgcaggcgggcggtgcagacagtacgttgctgcgcaccacgctgattgtcgggccgggcgcggtgatcctcggtctgttgatcctcgtcttccacctgacaagaccgtggaccttctggaagctgatgttccactacagttttacctcggtgatgtcgatgggggtgatgctgtttcagctctacatggtggtgctggtgctgtggctggcgaaaatctttgaacatgatttgcttgccctgcaacaacgctggttgccgaagctggggatcgtgcaaaaggttctgagcctgctgacgcccgttcatcgcggactggaaacattgatgctggtgctggcggtgttgttgggggcttataccggctttctgctgtcggcgctgaaatcgtatccgttcctcaataacccgatcctgccggtgctgttcctcttctccggcatctcgtccggtgcggcggtggcgctgatcgccatggcgatacgccaacgcagtaacccgcattccacggaagcgcagtttgtacaccgtatggaaatccctgtggtatggggtgaaatcttcctgctggtggcgttttttgtcggtctggcgctgggcgatgacggtaaagttcgtgcgctggtggcggcattaggtggcggtttctggacgtggtggttctggcttggtgtcgccgggctggggctgattgtgccaatgctgctcaaaccgtgggtcaatcgcagttccggcattcctgccgtgctggcggcgtgtggggccagtctggtcggcgtgttgatgctgcgctttttcattctctacgccggacagttgacggtggcgtaa"
    ntseqlen 957
    symbol "nrfD"
    mass 35041.793700000024
  ]
  node [
    id 1336
    label "b4070 * b4071 * b4072 * b4073"
    compound_type "assembly"
    type "chemical_entity"
    active 1
    location "cytoplasm"
    mass 134025.63360000012
  ]
  node [
    id 1337
    label "m000757"
    type "chemical_reaction"
    domain "metabolism"
    module "Nitrogen Metabolism"
  ]
  node [
    id 1338
    label "b0505"
    compound_type "protein"
    type "chemical_entity"
    active 1
    location "cytoplasm"
    aaseq "MKLQVLPLSQEAFSAYGDVIETQQRDFFHINNGLVERYHDLALVEILEQDCTLISINRAQPANLPLTIHELERHPLGTQAFIPMKGEVFVVVVALGDDKPDLSTLRAFITNGEQGVNYHRNVWHHPLFAWQRVTDFLTIDRGGSDNCDVESIPEQELCFA"
    aaseqlen 160
    ntseq "atgaaacttcaggtattaccgttaagtcaggaagcctttagtgcttatggcgacgtaatcgaaacgcagcaacgggattttttccatattaacaatggcctggtggagcgttaccacgatttggcgctggttgagattcttgagcaagactgtacgcttatcagcattaaccgcgcgcaaccggcgaatctgccgctgaccattcacgaactcgaacgtcatccgctgggtactcaggcctttatcccgatgaaaggtgaggtgtttgtggtggtcgtggcgttaggtgacgacaaaccagacctgtcaacgctgcgggcgtttatcaccaacggcgaacagggagtgaattaccatcgtaacgtctggcatcacccacttttcgcctggcagcgcgtcaccgattttctgaccatcgatcgcggcggcagtgacaactgtgatgttgaaagtattcctgaacaggaactctgttttgcgtga"
    ntseqlen 483
    symbol "allA"
    mass 18169.33249999999
  ]
  node [
    id 1339
    label "m000759"
    type "chemical_reaction"
    domain "metabolism"
    module "Nitrogen Metabolism"
  ]
  node [
    id 1340
    label "b0512"
    compound_type "protein"
    type "chemical_entity"
    active 1
    location "cytoplasm"
    aaseq "MSFDLIIKNGTVILENEARVVDIAVKGGKIAAIGQDLGDAKEVMDASGLVVSPGMVDAHTHISEPGRSHWEGYETGTRAAAKGGITTMIEMPLNQLPATVDRASIELKFDAAKGKLTIDAAQLGGLVSYNIDRLHELDEVGVVGFKCFVATCGDRGIDNDFRDVNDWQFFKGAQKLGELGQPVLVHCENALICDELGEEAKREGRVTAHDYVASRPVFTEVEAIRRVLYLAKVAGCRLHVCHVSSPEGVEEVTRARQEGQDVTCESCPHYFVLDTDQFEEIGTLAKCSPPIRDLENQKGMWEKLFNGEIDCLVSDHSPCPPEMKAGNIMKAWGGIAGLQSCMDVMFDEAVQKRGMSLPMFGKLMATNAADIFGLQQKGRIAPGKDADFVFIQPNSSYVLTNDDLEYRHKVSPYVGRTIGARITKTILRGDVIYDIEQGFPVAPKGQFILKHQQ"
    aaseqlen 453
    ntseq "atgtcttttgatttaatcattaaaaacggcaccgttattttagaaaacgaagctcgcgttgtagatatcgccgttaaaggcggaaaaattgctgctatcggtcaggatctgggcgatgcaaaagaagttatggatgcgtctggtctggtggtttcgccgggcatggttgatgcgcacacccatatttctgaaccgggtcgtagccactgggaaggttatgaaaccggtactcgcgcagcggcaaaaggtggtatcaccaccatgatcgaaatgccgctcaaccagctgcctgcaacggttgaccgcgcttcaattgaactgaagttcgatgccgctaaaggcaagctgactattgatgcggcacaactcggtggcctggtgtcttacaacatcgaccgtctgcatgagctggatgaagtgggcgttgtcggcttcaaatgcttcgttgcgacctgtggcgatcgcggtatcgacaacgacttccgtgatgtaaacgactggcagttcttcaaaggtgcgcagaagctgggcgaactgggtcagccggtgctggtgcactgcgaaaacgcgctgatttgtgacgaactgggcgaagaagcgaagcgtgaaggtcgcgtaaccgctcatgactatgtggcttcgcgtccggtatttaccgaagtggaagcaattcgccgcgtactgtatctggcgaaagttgctggttgccgtctgcacgtttgccacgtcagcagcccggaaggtgttgaggaagtgactcgtgcacgtcaggaaggtcaggacgttacttgtgaatcctgcccgcattactttgtactggataccgatcagttcgaagaaatcggtactctggcgaagtgttcaccgccgatccgcgatctggaaaaccagaaaggcatgtgggaaaaactgtttaacggtgaaatcgactgcctggtttccgaccactctccatgcccgccggaaatgaaagccggtaacatcatgaaagcatggggcggtatcgccggtctgcaaagctgcatggacgtgatgttcgatgaagcggtacagaaacgcggtatgtctctgccaatgttcggcaaattaatggcgactaacgcagcagatattttcggtctgcagcaaaaaggccgtatcgccccaggaaaagatgccgacttcgtcttcattcagccgaatagcagctatgttcttaccaatgacgatctggaatatcgccacaaagtcagcccgtatgttggccgtaccattggcgcgcgtatcacgaaaaccatcttacgtggtgatgtgatttacgacattgaacagggcttccctgttgcgccgaaaggtcaatttatccttaaacatcagcagtaa"
    ntseqlen 1362
    symbol "allB"
    mass 49601.06460000006
  ]
  node [
    id 1341
    label "m000760"
    type "chemical_reaction"
    domain "metabolism"
    module "Nitrogen Metabolism"
  ]
  node [
    id 1342
    label "b0340"
    compound_type "protein"
    type "chemical_entity"
    active 1
    location "cytoplasm"
    aaseq "MIQSQINRNIRLDLADAILLSKAKKDLSFAEIADGTGLAEAFVTAALLGQQALPADAARLVGAKLDLDEDSILLLQMIPLRGCIDDRIPTDPTMYRFYEMLQVYGTTLKALVHEKFGDGIISAINFKLDVKKVADPEGGERAVITLDGKYLPTKPF"
    aaseqlen 156
    ntseq "atgattcagtcacaaattaaccgcaatattcgtcttgatcttgccgatgccattttgctcagcaaagctaaaaaagatctctcatttgccgagattgccgacggcaccggtctggcagaagcctttgtaaccgcggctttgctgggtcagcaggcgcttcctgccgacgccgcccgcctggtcggggcgaagctggatctcgacgaagactccattctactgttgcagatgattccactgcgtggctgcattgatgaccgtattccaactgacccaacgatgtatcgtttctatgaaatgttgcaggtgtacggtacaaccctgaaagcgttggttcatgagaaatttggcgatggcattattagcgcgattaacttcaaactcgacgttaagaaagtggcggacccggaaggtggcgaacgtgcggtcatcaccttagatggtaaatatctgccgaccaaaccgttctga"
    ntseqlen 471
    symbol "cynS"
    mass 17048.62789999999
  ]
  node [
    id 1343
    label "m000761"
    type "chemical_reaction"
    domain "metabolism"
    module "Nitrogen Metabolism"
  ]
  node [
    id 1344
    label "assembly000053"
    type "chemical_reaction"
  ]
  node [
    id 1345
    label "b2710"
    compound_type "protein"
    type "chemical_entity"
    location "cytoplasm"
    aaseq "MSIVVKNNIHWVGQRDWEVRDFHGTEYKTLRGSSYNSYLIREEKNVLIDTVDHKFSREFVQNLRNEIDLADIDYIVINHAEEDHAGALTELMAQIPDTPIYCTANAIDSINGHHHHPEWNFNVVKTGDTLDIGNGKQLIFVETPMLHWPDSMMTYLTGDAVLFSNDAFGQHYCDEHLFNDEVDQTELFEQCQRYYANILTPFSRLVTPKITEILGFNLPVDMIATSHGVVWRDNPTQIVELYLKWAADYQEDRITIFYDTMSNNTRMMADAIAQGIAETDPRVAVKIFNVARSDKNEILTNVFRSKGVLVGTSTMNNVMMPKIAGLVEEMTGLRFRNKRASAFGSHGWSGGAVDRLSTRLQDAGFEMSLSLKAKWRPDQDALKLCREHGREIARQWALAPLPQSTVNTVVKEETSATTTADLGPRMQCSVCQWIYDPAKGEPMQDVAPGTPWSEVPDNFLCPECSLGKDVFEELASEAK"
    aaseqlen 479
    ntseq "atgtctattgtggtgaaaaataacattcattgggttggtcaacgtgactgggaagtgcgtgattttcacggcacggaatataaaacgctgcgcggcagcagctacaatagctacctcatccgcgaagaaaaaaacgtgctgatcgacaccgtcgaccataaattcagccgcgaatttgtgcagaacctgcgtaatgaaatcgatctggcggatatcgattacatcgtgattaaccatgcagaagaggaccacgctggggcgctgaccgaactgatggcacaaattcccgatacgccgatctactgtacagccaacgctatcgactcgataaatggtcatcaccatcatccggagtggaattttaatgtggtgaaaactggcgacacgctggatatcggcaacggcaaacagctcatttttgtcgaaacaccaatgctgcactggccggacagcatgatgacttacctgacaggcgacgcggtgctgttcagtaacgatgctttcggtcaacactactgcgacgagcatctgttcaacgatgaagtggatcagacggagcttttcgagcagtgccagcgttactacgccaatatcctgacgccgttcagccgcctggtaacaccgaaaattaccgagatcctgggctttaacttaccagtcgatatgatagccacttcccacggcgtggtatggcgcgataacccgacgcaaattgtcgagctgtacctgaaatgggcggctgattatcaggaagacagaatcaccattttctacgacaccatgtcgaataacacccgcatgatggctgacgctatcgcccaggggattgcggaaaccgacccacgcgtggcggtgaaaattttcaacgtcgcccgaagcgataaaaacgaaatcctgactaatgtcttccgctcaaaaggcgtgctggtcggcacttcgacgatgaataacgtgatgatgccgaaaatcgccgggctggtggaggagatgactggtttacgcttccgtaacaaacgcgccagtgctttcggctctcacggctggagcggcggtgcggtggatcgtctttccacgcgcctgcaggatgcgggtttcgaaatgtcgcttagcctgaaagcgaaatggcgaccagaccaggacgctctgaagttatgccgtgaacacggtcgcgaaatcgcccgtcagtgggcgctcgcgccgctgccgcagagcacggtgaatacggtagttaaagaagaaacctctgccaccacgacggctgacctcggcccacggatgcagtgcagcgtctgccagtggatttacgatccggcaaaaggcgagccaatgcaggacgttgcgccaggaacgccgtggagtgaagtcccggataacttcctctgcccggaatgctccctcggcaaagacgtctttgaagaactggcatcggaggcaaaatga"
    ntseqlen 1440
    symbol "norV"
    mass 54233.57600000015
  ]
  node [
    id 1346
    label "b2711"
    compound_type "protein"
    type "chemical_entity"
    location "cytoplasm"
    aaseq "MSNGIVIIGSGFAARQLVKNIRKQDATIPLTLIAADSMDEYNKPDLSHVISQGQRADDLTRQTAGEFAEQFNLHLFPQTWVTDIDAEARVVKSQNNQWQYDKLVLATGASAFVPPVPGRELMLTLNSQQEYRACETQLRDARRVLIVGGGLIGSELAMDFCRAGKAVTLIDNAASILASLMPPEVSSRLQHRLTEMGVHLLLKSQLQGLEKTDSGIQATLDRQRNIEVDAVIAATGLRPETALARRAGLTINRGVCVDSYLQTSNTDIYALGDCAEINGQVLPFLQPIQLSAMVLAKNLLGNNTPLKLPAMLVKIKTPELPLHLAGETQRQDLRWQINTERQGMVARGVDDADQLRAFVVSEDRMKEAFGLLKTLPM"
    aaseqlen 377
    ntseq "atgagtaacggcattgtgatcatcggttcgggcttcgccgcccgccaactggtgaaaaatattcgcaaacaggacgccactattccattaaccctgattgccgccgacagcatggatgagtacaacaaacctgacctcagccatgttatcagtcaggggcaacgtgccgatgaccttacccgccagacggcgggtgaatttgccgagcagtttaatctgcacctgtttccacaaacctgggtgacggatatcgatgccgaagcccgtgtggtgaaaagccagaataatcagtggcaatacgacaagctagtactggcaaccggtgccagtgcctttgtcccgcctgtgcctgggcgtgagttaatgctgacgttaaatagtcagcaagagtatcgcgcctgtgaaacgcaactgcgggatgcccgacgcgtgttgattgttggcggtggtttgattggtagcgaactggcgatggatttttgtcgtgcaggcaaagcggtcacgctaatcgacaacgctgccagtattctggcgtcgttaatgccaccggaagtaagcagccgcttgcagcatcggttgacggagatgggcgttcatctgctgttgaaatctcagttacaggggctggaaaaaacggattctggcattcaggcaacgctggaccgccagcgcaatatcgaagtggatgcggtaattgccgccaccggactgcgcccggaaaccgccctggcacgacgcgccgggctgacgattaatcgcggcgtttgcgtcgatagttatctgcaaaccagtaataccgatatttacgcgctgggcgattgcgcggaaattaacggtcaggtattgccgttcctccagccgattcaacttagcgcgatggtgctggcaaaaaatcttctcggcaataacacgccgctgaaactcccggcgatgctggtgaaaatcaaaacgccggaattaccgctgcatctggcaggcgaaacccagcgtcaggatttacgctggcaaattaataccgaacgccagggaatggtggcgcgcggcgttgacgatgctgaccagcttcgcgcctttgtggtcagtgaggatcggatgaaagaggcatttggattgttgaaaacattgccgatgtag"
    ntseqlen 1134
    symbol "norW"
    mass 41403.111500000035
  ]
  node [
    id 1347
    label "b2710 * b2711"
    compound_type "assembly"
    type "chemical_entity"
    active 1
    location "cytoplasm"
    mass 95636.68750000017
  ]
  node [
    id 1348
    label "m000762"
    type "chemical_reaction"
    domain "metabolism"
    module "Nitrogen Metabolism"
  ]
  node [
    id 1349
    label "b2552"
    compound_type "protein"
    type "chemical_entity"
    active 1
    location "cytoplasm"
    aaseq "MLDAQTIATVKATIPLLVETGPKLTAHFYDRMFTHNPELKEIFNMSNQRNGDQREALFNAIAAYASNIENLPALLPAVEKIAQKHTSFQIKPEQYNIVGEHLLATLDEMFSPGQEVLDAWGKAYGVLANVFINREAEIYNENASKAGGWEGTRDFRIVAKTPRSALITSFELEPVDGGAVAEYRPGQYLGVWLKPEGFPHQEIRQYSLTRKPDGKGYRIAVKREEGGQVSNWLHNHANVGDVVKLVAPAGDFFMAVADDTPVTLISAGVGQTPMLAMLDTLAKAGHTAQVNWFHAAENGDVHAFADEVKELGQSLPRFTAHTWYRQPSEADRAKGQFDSEGLMDLSKLEGAFSDPTMQFYLCGPVGFMQFTAKQLVDLGVKQENIHYECFGPHKVL"
    aaseqlen 396
    ntseq "atgcttgacgctcaaaccatcgctacagtaaaagccaccatccctttactggtggaaacggggccaaagttaaccgcccatttctacgaccgtatgtttactcataacccagaactcaaagaaatttttaacatgagtaaccagcgtaatggcgatcaacgtgaagccctgtttaacgctattgccgcctacgccagtaatattgaaaacctgcctgcgctgctgccagcggtagaaaaaatcgcgcagaagcacaccagcttccagatcaaaccggaacagtacaacatcgtcggtgaacacctgttggcaacgctggacgaaatgttcagcccggggcaggaagtgctggacgcgtggggtaaagcctatggtgtactggctaatgtatttatcaatcgcgaggcggaaatctataacgaaaacgccagcaaagccggtggttgggaaggtactcgcgatttccgcattgtggctaaaacaccgcgcagcgcgcttatcaccagcttcgaactggagccggtcgacggtggcgcagtggcagaataccgtccggggcaatatctcggcgtctggctgaagccggaaggtttcccacatcaggaaattcgtcagtactctttgactcgcaaaccggatggcaaaggctatcgtattgcggtgaaacgcgaagagggtgggcaggtatccaactggttgcacaatcacgccaatgttggcgatgtcgtgaaactggtcgctccggcaggtgatttctttatggctgtcgcagatgacacaccagtgacgttaatctctgccggtgttggtcaaacgccaatgctggcaatgctcgacacgctggcaaaagcaggccacacagcacaagtgaactggttccatgcggcagaaaatggcgatgttcacgcctttgccgatgaagttaaggaactggggcagtcactgccgcgctttaccgcgcacacctggtatcgtcagccgagcgaagccgatcgcgctaaaggtcagtttgatagcgaaggtctgatggatttgagcaaactggaaggtgcgttcagcgatccgacaatgcagttctatctctgcggcccggttggcttcatgcagtttaccgcgaaacagttagtggatctgggcgtgaagcaggaaaacattcattacgaatgctttggcccgcataaggtgctgtaa"
    ntseqlen 1191
    symbol "hmp"
    mass 43867.1171000001
  ]
  node [
    id 1350
    label "m000763"
    type "chemical_reaction"
    domain "metabolism"
    module "Nitrogen Metabolism"
  ]
  node [
    id 1351
    label "m000764"
    type "chemical_reaction"
    domain "metabolism"
    module "Nitrogen Metabolism"
  ]
  node [
    id 1352
    label "assembly000054"
    type "chemical_reaction"
  ]
  node [
    id 1353
    label "b2203"
    compound_type "protein"
    type "chemical_entity"
    location "cytoplasm"
    aaseq "MKSHDLKKALCQWTAMLALVVSGAVWAANGVDFSQSPEVSGTQEGAIRMPKEQDRMPLNYVNQPPMIPHSVEGYQVTTNTNRCLQCHGVESYRTTGAPRISPTHFMDSDGKVGAEVAPRRYFCLQCHVPQADTAPIVGNTFTPSKGYGK"
    aaseqlen 149
    ntseq "atgaaaagccatgacctgaagaaagcgctgtgtcaatggacggcgatgctggccctggtggtaagcggcgcggtttgggcggctaatggcgtcgattttagccagtcgccggaagtatccgggacacaggaaggggccattcggatgccaaaagagcaggatcggatgccgctgaactatgtgaatcagccgccaatgatcccgcatagcgttgaaggttatcaggtaacgaccaataccaatcgctgcttgcagtgccacggtgtcgaaagctatcgcaccactggcgcgccgcgtatcagtcctactcactttatggacagcgacggcaaagtgggcgcggaagtggctccgcgtcgttatttctgtctgcaatgtcacgtaccgcaggccgataccgcgccaatcgtggggaatacctttaccccatcaaaaggttacgggaaataa"
    ntseqlen 450
    symbol "napB"
    mass 16296.361399999983
  ]
  node [
    id 1354
    label "b2206"
    compound_type "protein"
    type "chemical_entity"
    location "cytoplasm"
    aaseq "MKLSRRSFMKANAVAAAAAAAGLSVPGVARAVVGQQEAIKWDKAPCRFCGTGCGVLVGTQQGRVVACQGDPDAPVNRGLNCIKGYFLPKIMYGKDRLTQPLLRMKNGKYDKEGEFTPITWDQAFDVMEEKFKTALKEKGPESIGMFGSGQWTIWEGYAASKLFKAGFRSNNIDPNARHCMASAVVGFMRTFGMDEPMGCYDDIEQADAFVLWGANMAEMHPILWSRITNRRLSNQNVTVAVLSTYQHRSFELADNGIIFTPQSDLVILNYIANYIIQNNAINQDFFSKHVNLRKGATDIGYGLRPTHPLEKAAKNPGSDASEPMSFEDYKAFVAEYTLEKTAEMTGVPKDQLEQLAQLYADPNKKVISYWTMGFNQHTRGVWANNLVYNLHLLTGKISQPGCGPFSLTGQPSACGTAREVGTFAHRLPADMVVTNEKHRDICEKKWNIPSGTIPAKIGLHAVAQDRALKDGKLNVYWTMCTNNMQAGPNINEERMPGWRDPRNFIIVSDPYPTVSALAADLILPTAMWVEKEGAYGNAERRTQFWRQQVQAPGEAKSDLWQLVQFSRRFKTEEVWPEDLLAKKPELRGKTLYEVLYATPEVSKFPVSELAEDQLNDESRELGFYLQKGLFEEYAWFGRGHGHDLAPFDDYHKARGLRWPVVNGKETQWRYSEGNDPYVKAGEGYKFYGKPDGKAVIFALPFEPAAEAPDEEYDLWLSTGRVLEHWHTGSMTRRVPELHRAFPEAVLFIHPLDAKARDLRRGDKVKVVSRRGEVISIVETRGRNRPPQGLVYMPFFDAAQLVNKLTLDATDPLSKETDFKKCAVKLEKV"
    aaseqlen 828
    ntseq "atgaaactcagtcgtcgtagctttatgaaagctaacgccgttgcggccgctgcggcggctgccggtctcagcgtgccgggcgttgcccgcgccgttgttggtcagcaggaagccatcaaatgggataaagcgccgtgccgtttctgcggtactggttgcggcgttctggtcggaacgcagcagggacgtgtggtggcctgtcagggcgacccggacgcaccggttaaccgtggcctgaactgcattaagggctatttcctgcccaaaatcatgtacggtaaagaccgtttgacgcagccgctgctgcgtatgaaaaacggtaaatatgacaaagaaggcgaatttaccccaatcacctgggatcaggccttcgatgtgatggaagagaaattcaaaaccgccctgaaagaaaaagggccggaatcgatcggtatgttcggttctggtcagtggactatctgggaaggttatgccgcgtccaagctgtttaaagcgggcttccgttcgaacaacatcgacccgaacgcgcgtcactgtatggcgtcggcagtagttggctttatgcgtacctttggtatggatgagccgatgggctgctatgacgacatcgagcaggctgacgcgtttgtgctgtggggcgcaaacatggcggaaatgcacccgatcctctggtcgcgcatcactaaccgtcgtctctctaaccagaacgtcaccgtggcggtgctttctacctaccagcatcgtagcttcgagctggcggataacggcatcatctttacgccgcaatctgacctggtgatcctgaactacatcgccaactatatcattcaaaacaatgcgataaatcaggacttcttcagcaagcacgttaacctgcgcaaaggggcgacggacatcggctacggtttacgtccgacccatccgctggaaaaagcagcgaagaatccgggttctgacgcctccgaaccgatgagctttgaagattacaaagccttcgttgccgagtatacgctggaaaaaactgccgaaatgaccggcgtgccgaaagaccagttagaacaactggcgcagctgtatgccgatccgaacaagaaagtcatctcctactggacgatgggcttcaaccagcatactcgtggcgtgtgggctaacaacctggtctacaacctgcacctgctgaccggcaaaatttcccagccgggttgcggtccgttctccctgaccgggcaaccttctgcgtgtggtactgcgcgtgaagtgggcacctttgctcaccgtctgcctgcggacatggtggtgaccaacgagaaacaccgtgatatctgcgagaagaagtggaatatcccgagcggcaccattccggcgaaaatcggtctgcacgcggtggcacaagaccgtgcgctgaaagacggcaaactgaatgtttactggaccatgtgtaccaacaacatgcaggccgggccgaacatcaatgaagagcgtatgccgggctggcgcgatccgcgcaacttcatcatcgtctccgatccgtatccgacagtcagtgcgctggccgccgacttgatcctgccgaccgcaatgtgggtagagaaagagggcgcttacggtaacgccgaacgccgtactcagttctggcgtcaacaggtacaggcaccgggcgaagcgaaatcggatctctggcagttagtccagttctcccgccgcttcaaaactgaagaagtatggccggaagatctgctggcgaagaaaccggaactgcgtggcaaaacgctgtacgaagtgctgtatgccacaccggaagtgagcaaattcccggtatccgaactggcggaagatcagctgaacgatgaatcccgcgagctgggcttctatctgcaaaaagggctgttcgaagagtacgcatggtttggtcgcggtcacggtcacgatctggcaccgttcgatgactaccacaaagcgcgcggtctgcgctggccggtggtgaacggtaaagaaacgcagtggcgttacagcgaaggtaacgacccgtacgtgaaagcgggcgaaggctataagttctacggtaaaccggatggcaaagcggtgatcttcgcactgccattcgaaccggcggcggaagcaccggatgaagagtacgacctgtggctctctaccggacgcgttctggagcactggcacaccggcagtatgactcgccgtgtaccagaactgcaccgcgccttcccggaagcggtcctgtttattcacccgctggatgcgaaagcgcgcgatctgcgccgtggcgacaaagtgaaagtggtttctcgccgtggcgaagtgatctcgattgttgaaacgcgcggtcgtaaccgtccgccacagggcctggtgtacatgccgttcttcgacgccgcacagttggttaacaaactgacgctggatgcgaccgatccgctctcgaaagagacggacttcaagaagtgcgcggtcaaactggagaaggtgtaa"
    ntseqlen 2487
    symbol "napA"
    mass 93040.92820000048
  ]
  node [
    id 1355
    label "b2203 * b2206"
    compound_type "assembly"
    type "chemical_entity"
    location "cytoplasm"
    mass 109337.28960000045
  ]
  node [
    id 1356
    label "assembly000055"
    type "chemical_reaction"
  ]
  node [
    id 1357
    label "b2202"
    compound_type "protein"
    type "chemical_entity"
    location "cytoplasm"
    aaseq "MGNSDRKPGLIKRLWKWWRTPSRLALGTLLLIGFVGGIVFWGGFNTGMEKANTEEFCISCHEMRNTVYQEYMDSVHYNNRSGVRATCPDCHVPHEFVPKMIRKLKASKELYGKIFGVIDTPQKFEAHRLTMAQNEWRRMKDNNSQECRNCHNFEYMDTTAQKSVAAKMHDQAVKDGQTCIDCHKGIAHKLPDMREVEPGF"
    aaseqlen 200
    ntseq "atgggaaattctgaccgtaagcctggtctgattaagcgcctgtggaaatggtggcgtacccccagccgtctggcgctggggacgctgctgttgatcggttttgttggcggcatcgtcttctggggtggctttaacaccgggatggaaaaagccaataccgaagagttctgcattagctgccacgaaatgcgcaacacggtgtatcaggaatacatggattccgtgcactacaacaaccgtagcggcgtccgtgcgacctgtccggattgtcacgttccgcacgagtttgtgccgaagatgatacgcaagctcaaagcaagtaaagagctgtatggtaaaatttttggcgttattgacacgccgcagaaatttgaagctcatcgtctgacgatggcacagaatgagtggcggcgcatgaaggacaataactcgcaggagtgccgtaactgtcacaacttcgagtatatggatacaaccgcccagaaatcggttgccgcgaagatgcatgaccaggcggtgaaagatgggcaaacctgtattgattgccataaagggatagcgcacaagctgcccgatatgcgtgaagtcgagccaggtttttaa"
    ntseqlen 603
    symbol "napC"
    mass 23100.314100000003
  ]
  node [
    id 1358
    label "b2202 * b2203 * b2206"
    compound_type "assembly"
    type "chemical_entity"
    active 1
    location "cytoplasm"
    mass 132437.60370000044
  ]
  node [
    id 1359
    label "m000765"
    type "chemical_reaction"
    domain "metabolism"
    module "Nitrogen Metabolism"
  ]
  node [
    id 1360
    label "assembly000057"
    type "chemical_reaction"
  ]
  node [
    id 1361
    label "b2204"
    compound_type "protein"
    type "chemical_entity"
    location "cytoplasm"
    aaseq "MANRKRDAGREALEKKGWWRSHRWLVLRRLCQFFVLGMFLSGPWFGVWILHGNYSSSLLFDTVPLTDPLMTLQSLASGHLPATVALTGAVIITVLYALAGKRLFCSWVCPLNPITDLANWLRRRFDLNQSATIPRHIRYVLLVVILVGSALTGTLIWEWINPVSLMGRSLVMGFGSGALLILALFLFDLLVVEHGWCGHICPVGALYGVLGSKGVITVAATDRQKCNRCMDCFHVCPEPHVLRAPVLDEQSPVQVTSRDCMTCGRCVDVCSEDVFTITTRWSSGAKS"
    aaseqlen 287
    ntseq "atggcaaatcgtaaacgtgacgccgggcgcgaggcgctggagaaaaaaggctggtggcgcagtcaccgttggctggtgttacgtcgcctttgtcagttcttcgtgctggggatgtttttgagcggtccatggtttggtgtgtggatcttgcacggcaactacagcagtagcctgttattcgacaccgttccgctgaccgatccgctgatgacgctgcaaagtcttgccagtggtcatctgcctgccacggtggcgttgaccggtgcggtgattatcaccgtgctctacgccctggcgggaaagcgattattttgcagctgggtctgcccgctgaacccgattaccgacttagcgaactggttacgcaggcgctttgacctcaatcagtctgcgacgatccctcgccacattcgctacgtgctgttggtggtcattctggtgggatcagccttaactggcacgctcatttgggaatggatcaaccccgtttctctgatggggcgtagcctggtaatgggcttcggcagcggcgcgctgcttattctcgcgctgtttttatttgatctactggtcgttgaacacggctggtgcgggcacatttgtccggttggcgcgctgtatggcgtgctgggtagcaaaggtgtgattaccgttgcggccaccgatcggcagaaatgtaaccgctgtatggattgttttcatgtttgcccggaaccgcatgtgctacgtgccccggtgctggatgaacaaagcccggtgcaggtcaccagccgcgattgcatgacgtgcggtcgctgcgtggatgtctgttctgaggatgtatttacaataactacacgatggagttcgggagcgaaatcatga"
    ntseqlen 864
    symbol "napH"
    mass 31873.19770000004
  ]
  node [
    id 1362
    label "b2205"
    compound_type "protein"
    type "chemical_entity"
    location "cytoplasm"
    aaseq "MSRSAKPQNGRRRFLRDVVRTAGGLAAVGVALGLQQQTARASGVRLRPPGAINENAFASACVRCGQCVQACPYDTLKLATLASGLSAGTPYFVARDIPCEMCEDIPCAKVCPSGALDREIESIDDARMGLAVLVDQENCLNFQGLRCDVCYRECPKIDEAITLELERNTRTGKHARFLPTVHSDACTGCGKCEKVCVLEQPAIKVLPLSLAKGELGHHYRFGWLEGNNGKS"
    aaseqlen 231
    ntseq "atgtcccggtcagcgaaacctcaaaatggtcgccgccgctttctgcgcgatgtcgttcgcacagcaggcgggctggctgccgtgggtgtggcgctggggttacaacagcaaaccgcacgcgcatctggcgtgcggttgcgcccgcccggagccataaacgagaacgcctttgccagtgcctgtgtgcgttgcggtcagtgtgttcaggcttgcccttacgacaccttaaaactggcgacgctggcctctggtctgtcggcgggcacgccatattttgtcgcacgggatattccttgcgaaatgtgtgaggacattccgtgcgccaaagtgtgcccaagcggtgcgctggatcgtgagattgaatcgatcgacgacgcgcggatggggctggcggtactggtggaccaggaaaactgtctcaactttcaggggctgcgctgcgatgtttgttatcgcgaatgcccgaaaattgatgaggccatcaccctggagctggagcgcaacacgcgtaccggtaagcacgcccgctttctgccgacggttcacagcgacgcctgtaccggttgcggtaagtgcgaaaaagtatgcgtgctggaacaaccggcaatcaaggtgttaccgctgtcactggcgaaaggggagttaggtcaccattaccgcttcggctggctggaggggaacaatggcaaatcgtaa"
    ntseqlen 696
    symbol "napG"
    mass 24924.462800000023
  ]
  node [
    id 1363
    label "b2202 * b2203 * b2206 * b2204 * b2205"
    compound_type "assembly"
    type "chemical_entity"
    active 1
    location "cytoplasm"
    mass 189235.2642000005
  ]
  node [
    id 1364
    label "m000766"
    type "chemical_reaction"
    domain "metabolism"
    module "Nitrogen Metabolism"
  ]
  node [
    id 1365
    label "b3665"
    compound_type "protein"
    type "chemical_entity"
    active 1
    location "cytoplasm"
    aaseq "MNNSINHKFHHISRAEYQELLAVSRGDAVADYIIDNVSILDLINGGEISGPIVIKGRYIAGVGAEYTDAPALQRIDARGATAVPGFIDAHLHIESSMMTPVTFETATLPRGLTTVICDPHEIVNVMGEAGFAWFARCAEQARQNQYLQVSSCVPALEGCDVNGASFTLEQMLAWRDHPQVTGLAEMMDYPGVISGQNALLDKLDAFRHLTLDGHCPGLGGKELNAYITAGIENCHESYQLEEGRRKLQLGMSLMIREGSAARNLNALAPLINEFNSPQCMLCTDDRNPWEIAHEGHIDALIRRLIEQHNVPLHVAYRVASWSTARHFGLNHLGLLAPGKQADIVLLSDARKVTVQQVLVKGEPIDAQTLQAEESARLAQSAPPYGNTIARQPVSASDFALQFTPGKRYRVIDVIHNELITHSHSSVYSENGFDRDDVSFIAVLERYGQRLAPACGLLGGFGLNEGALAATVSHDSHNIVVIGRSAEEMALAVNQVIQDGGGLCVVRNGQVQSHLPLPIAGLMSTDTAQSLAEQIDALKAAARECGPLPDEPFIQMAFLSLPVIPALKLTSQGLFDGEKFAFTTLEVTE"
    aaseqlen 588
    ntseq "atgaataattctattaaccataaatttcatcacattagccgggctgaataccaggaattgttagccgtttcccgtggcgacgctgttgccgattatattattgataatgtctctattctcgacctgatcaatggcggagaaatttccggcccaattgtgattaaaggacgttacattgccggtgttggcgcagaatacactgatgctccggctttgcagcggattgatgctcgcggcgcaacggcggtgccagggtttattgatgctcacctgcatattgaatccagcatgatgacgccggtcacttttgaaaccgctaccctgccgcgcggcctgacgaccgttatttgcgaccctcatgaaatcgtcaacgtgatgggcgaagccggattcgcctggtttgcccgctgtgccgaacaggcaaggcaaaaccagtacttacaggtcagctcttgcgtacccgccctggaaggctgcgatgttaacggtgccagttttacccttgaacagatgctcgcctggcgggaccatccgcaggttaccggccttgcagaaatgatggactaccctggcgtaattagcgggcagaatgcgctgctcgataaactggatgcatttcgccacctgacgctggacggtcactgcccgggtttgggtggtaaagaacttaacgcctatattactgcgggtattgaaaactgccacgaaagttatcagctggaagaaggacgccggaaattacaactcggcatgtcgttgatgatccgcgaagggtccgctgcccgcaatctcaacgcgctggcaccgttgatcaacgaatttaacagcccgcaatgcatgctctgtaccgatgaccgtaacccgtgggagatcgcccatgaaggacacatcgatgccttaattcgccgcctgatcgaacaacacaatgtgccgctgcatgtggcatatcgcgtcgccagctggtcgacggcgcgccactttggtctgaatcacctcggcttactggcacccggcaagcaggccgatatcgtcctgttgagcgatgcgcgtaaggtcacggtgcagcaggtactggtgaaaggcgagccgattgatgcgcaaaccttacaggcggaagagtcggcgagactggcacaatccgctccgccatatggcaacaccattgcccgccagccagtttccgccagcgactttgccctgcaatttacgcccggaaaacgctatcgggtcattgacgtcatccataacgaattgattacgcactcccactccagcgtctacagcgaaaatggttttgatcgcgatgatgtgagctttattgccgtacttgagcgttacgggcaacggctggctccggcttgtggtttgcttggcggctttggactgaatgaaggtgcgctggctgcgacggtcagccatgacagccataatattgtggtgatcggtcgcagtgccgaagagatggcgctggcggtcaatcaggtgattcaggatggcggcgggctgtgcgtggtacgtaacggccaggtacaaagtcatctgccgttacccattgccgggctgatgagcaccgacacggcgcagtcgctggcggaacaaattgacgccttgaaagccgccgcccgtgaatgcggtccgttacccgatgagccgtttattcagatggcgtttctttctctgccagtgatccccgcgctaaaactaaccagtcaggggctatttgatggcgagaagtttgccttcactacgctggaagtcacggaataa"
    ntseqlen 1767
    symbol "adeD"
    mass 63738.62760000025
  ]
  node [
    id 1366
    label "m000767"
    type "chemical_reaction"
    domain "metabolism"
    module "Nucleotide Salvage Pathway"
  ]
  node [
    id 1367
    label "b0469"
    compound_type "protein"
    type "chemical_entity"
    active 1
    location "cytoplasm"
    aaseq "MTATAQQLEYLKNSIKSIQDYPKPGILFRDVTSLLEDPKAYALSIDLLVERYKNAGITKVVGTEARGFLFGAPVALGLGVGFVPVRKPGKLPRETISETYDLEYGTDQLEIHVDAIKPGDKVLVVDDLLATGGTIEATVKLIRRLGGEVADAAFIINLFDLGGEQRLEKQGITSYSLVPFPGH"
    aaseqlen 183
    ntseq "atgaccgcgactgcacagcagcttgagtatctcaaaaatagcatcaaaagcattcaggactacccaaaacccggcattcttttccgcgatgtcaccagcttactggaagacccgaaagcttacgctctcagcatcgacttgctggttgagcgttacaaaaatgcgggcattaccaaagttgtcggcaccgaagcgcgtggcttcttgtttggcgctccggtagctctgggtctgggcgttggctttgtaccggtccgtaaaccgggcaaactgccgcgtgaaaccatcagtgaaacttacgacctggaatacggcaccgatcagctggagatccacgttgatgccatcaaaccgggcgacaaagttctggtggtggacgacctgctggcaaccggcggcactatcgaagcgaccgttaaactgatccgtcgtctgggtggtgaagtggctgacgctgcgttcattatcaacctgttcgatctcggcggcgaacagcgtctcgaaaaacagggcattaccagctacagccttgtcccgttcccgggccattaa"
    ntseqlen 552
    symbol "apt"
    mass 19858.61569999999
  ]
  node [
    id 1368
    label "m000768"
    type "chemical_reaction"
    domain "metabolism"
    module "Nucleotide Salvage Pathway"
  ]
  node [
    id 1369
    label "b0474"
    compound_type "protein"
    type "chemical_entity"
    active 1
    location "cytoplasm"
    aaseq "MRIILLGAPGAGKGTQAQFIMEKYGIPQISTGDMLRAAVKSGSELGKQAKDIMDAGKLVTDELVIALVKERIAQEDCRNGFLLDGFPRTIPQADAMKEAGINVDYVLEFDVPDELIVDRIVGRRVHAPSGRVYHVKFNPPKVEGKDDVTGEELTTRKDDQEETVRKRLVEYHQMTAPLIGYYSKEAEAGNTKYAKVDGTKPVAEVRADLEKILG"
    aaseqlen 214
    ntseq "atgcgtatcattctgcttggcgctccgggcgcggggaaagggactcaggctcagttcatcatggagaaatatggtattccgcaaatctccactggcgatatgctgcgtgctgcggtcaaatctggctccgagctgggtaaacaagcaaaagacattatggatgctggcaaactggtcaccgacgaactggtgatcgcgctggttaaagagcgcattgctcaggaagactgccgtaatggtttcctgttggacggcttcccgcgtaccattccgcaggcagacgcgatgaaagaagcgggcatcaatgttgattacgttctggaattcgacgtaccggacgaactgatcgttgaccgtatcgtcggtcgccgcgttcatgcgccgtctggtcgtgtttatcacgttaaattcaatccgccgaaagtagaaggcaaagacgacgttaccggtgaagaactgactacccgtaaagatgatcaggaagagaccgtacgtaaacgtctggttgaataccatcagatgacagcaccgctgatcggctactactccaaagaagcagaagcgggtaataccaaatacgcgaaagttgacggcaccaagccggttgctgaagttcgcgctgatctggaaaaaatcctcggctaa"
    ntseqlen 645
    symbol "adk"
    mass 23585.735300000008
  ]
  node [
    id 1370
    label "m000769"
    type "chemical_reaction"
    domain "metabolism"
    module "Nucleotide Salvage Pathway"
  ]
  node [
    id 1371
    label "b1623"
    compound_type "protein"
    type "chemical_entity"
    active 1
    location "cytoplasm"
    aaseq "MIDTTLPLTDIHRHLDGNIRPQTILELGRQYNISLPAQSLETLIPHVQVIANEPDLVSFLTKLDWGVKVLASLDACRRVAFENIEDAARHGLHYVELRFSPGYMAMAHQLPVAGVVEAVIDGVREGCRTFGVQAKLIGIMSRTFGEAACQQELEAFLAHRDQITALDLAGDELGFPGSLFLSHFNRARDAGWHITVHAGEAAGPESIWQAIRELGAERIGHGVKAIEDRALMDFLAEQQIGIESCLTSNIQTSTVAELAAHPLKTFLEHGIRASINTDDPGVQGVDIIHEYTVAAPAAGLSREQIRQAQINGLEMAFLSAEEKRALREKVAAK"
    aaseqlen 333
    ntseq "atgattgataccaccctgccattaactgatatccatcgccaccttgatggcaacattcgtccccagaccattcttgaacttggccgccagtataatatctcgcttcctgcacaatccctggaaacactgattccccacgttcaggtcattgccaacgaacccgatctggtgagctttctgaccaaacttgactggggcgttaaagttctcgcctctcttgatgcctgtcgccgcgtggcatttgaaaacattgaagatgcagcccgtcacggcctgcactatgtcgagctgcgtttttcaccaggctacatggcaatggcacatcagctgcctgtagcgggtgttgtcgaagcggtgatcgatggcgtacgtgaaggttgccgcacctttggtgtgcaggcgaagcttatcggcattatgagccggaccttcggcgaagccgcctgtcagcaagagctggaggcctttttagcccaccgtgaccagattaccgcacttgatttagccggtgatgaacttggtttcccgggaagtctgttcctttctcacttcaaccgcgcgcgtgatgcgggctggcatattaccgtccatgcaggcgaagctgccgggccggaaagcatctggcaggcgattcgtgaactgggtgcggagcgtattggacatggcgtaaaagccattgaagatcgggcgctgatggattttctcgccgagcaacaaattggtattgaatcctgtctgacctccaatattcagaccagcaccgtagcagagctggctgcacatccgctgaaaacgttccttgagcatggcattcgtgccagcattaacactgacgatcccggcgtacagggagtggatatcattcacgaatataccgttgccgcgccagctgctgggttatcccgcgagcaaatccgccaggcacagattaatggtctggaaatggctttcctcagcgctgaggaaaaacgcgcactgcgagaaaaagtcgccgcgaagtaa"
    ntseqlen 1002
    symbol "add"
    mass 36397.02380000004
  ]
  node [
    id 1372
    label "m000770"
    type "chemical_reaction"
    domain "metabolism"
    module "Nucleotide Salvage Pathway"
  ]
  node [
    id 1373
    label "b4384"
    compound_type "protein"
    type "chemical_entity"
    active 1
    location "cytoplasm"
    aaseq "MATPHINAEMGDFADVVLMPGDPLRAKYIAETFLEDAREVNNVRGMLGFTGTYKGRKISVMGHGMGIPSCSIYTKELITDFGVKKIIRVGSCGAVLPHVKLRDVVIGMGACTDSKVNRIRFKDHDFAAIADFDMVRNAVDAAKALGIDARVGNLFSADLFYSPDGEMFDVMEKYGILGVEMEAAGIYGVAAEFGAKALTICTVSDHIRTHEQTTAAERQTTFNDMIKIALESVLLGDKE"
    aaseqlen 239
    ntseq "atggctaccccacacattaatgcagaaatgggcgatttcgctgacgtagttttgatgccaggcgacccgctgcgtgcgaagtatattgctgaaactttccttgaagatgcccgtgaagtgaacaacgttcgcggtatgctgggcttcaccggtacttacaaaggccgcaaaatttccgtaatgggtcacggtatgggtatcccgtcctgctccatctacaccaaagaactgatcaccgatttcggcgtgaagaaaattatccgcgtgggttcctgtggcgcagttctgccgcacgtaaaactgcgcgacgtcgttatcggtatgggtgcctgcaccgattccaaagttaaccgcatccgttttaaagaccatgactttgccgctatcgctgacttcgacatggtgcgtaacgcagtagatgcagctaaagcactgggtattgatgctcgcgtgggtaacctgttctccgctgacctgttctactctccggacggcgaaatgttcgacgtgatggaaaaatacggcattctcggcgtggaaatggaagcggctggtatctacggcgtcgctgcagaatttggcgcgaaagccctgaccatctgcaccgtatctgaccacatccgcactcacgagcagaccactgccgctgagcgtcagactaccttcaacgacatgatcaaaatcgcactggaatccgttctgctgggcgataaagagtaa"
    ntseqlen 720
    symbol "deoD"
    mass 25949.64089999999
  ]
  node [
    id 1374
    label "m000771"
    type "chemical_reaction"
    domain "metabolism"
    module "Nucleotide Salvage Pathway"
  ]
  node [
    id 1375
    label "assembly000058"
    type "chemical_reaction"
  ]
  node [
    id 1376
    label "b2675"
    compound_type "protein"
    type "chemical_entity"
    location "cytoplasm"
    aaseq "MATTTAECLTQETMDYHALNAMLNLYDSAGRIQFDKDRQAVDAFIATHVRPNSVTFSSQQQRLNWLVNEGYYDESVLNRYSRDFVITLFTHAHTSGFRFQTFLGAWKFYTSYTLKTFDGKRYLEDFADRVTMVALTLAQGDETLALQLTDEMLSGRFQPATPTFLNCGKQQRGELVSCFLLRIEDNMESIGRAVNSALQLSKRGGGVAFLLSNLREAGAPIKRIENQSSGVIPVMKMLEDAFSYANQLGARQGAGAVYLHAHHPDILRFLDTKRENADEKIRIKTLSLGVVIPDITFHLAKENAQMALFSPYDVERVYGKPFADVAISQHYDELVADERIRKKYLNARDFFQRLAEIQFESGYPYIMYEDTVNRANPIAGRINMSNLCSEILQVNSASEYDENLDYTRTGHDISCNLGSLNIAHTMDSPDFARTVETAVRGLTAVSDMSHIRSVPSIEAGNAASHAIGLGQMNLHGYLAREGIAYGSPEALDFTNLYFYAITWHALRTSMLLARERGETFAGFKQSRYASGEYFSQYLQGNWQPKTAKVGELFTRSGITLPTREMWAQLRDDVMRYGIYNQNLQAVPPTGSISYINHATSSIHPIVAKVEIRKEGKTGRVYYPAPFMTNENLALYQDAYEIGAEKIIDTYAEATRHVDQGLSLTLFFPDTATTRDINKAQIYAWRKGIKTLYYIRLRQMALEGTEIEGCVSCAL"
    aaseqlen 714
    ntseq "ttggcaacgacaaccgcagaatgcctgacgcaggaaacgatggattaccacgcgctgaatgcgatgcttaacctctacgatagcgcaggtcgcattcagttcgataaagaccgccaggccgttgacgcctttattgcgacgcatgtgcgtccgaacagtgtgaccttcagtagccagcagcagcgcctgaactggctggtcaacgaaggttactatgatgaaagcgttcttaatcgctactctcgcgactttgtcattacgctgtttacccacgcacacaccagcggttttcgtttccagacattcctcggggcatggaagttttacaccagctatacgttgaagacattcgacggtaaacgttatctggaagattttgccgatcgagtaacgatggtggcgctgacgctggcacaaggcgatgagacgctggcgttgcaactgaccgatgaaatgctgtcaggacgctttcagccagccacgccaacattcctcaactgcggtaagcagcagcgcggcgaactggtttcctgttttttgctgcgtattgaagacaatatggagtcgattggtcgggcggtaaattccgcactgcagctgtcgaaacgcggcggcggcgtagcatttttgctgtcgaatctgcgagaagcgggcgcgccaattaaacgtattgaaaatcaatcttctggcgtaattccggtgatgaaaatgctggaagacgcattttcctatgccaaccaactcggcgctcgtcagggggctggtgcagtctatttacatgctcatcatcccgatattctgcgttttctcgacacgaaacgggaaaatgccgacgaaaaaatccgcattaaaacactgtcgcttggcgtggtgatcccggatatcactttccatctggcaaaagagaatgcgcagatggcgctgttttcgccttatgacgtagagcgagtttatggcaagccgtttgccgatgtggccatcagccaacactatgacgaactggttgccgatgaacgcattcgcaaaaaatacctcaacgcccgtgatttcttccagcgactggcagaaatccagtttgagtccggctatccctacatcatgtatgaagacacggtaaaccgtgctaaccctatcgccgggcgcataaatatgagtaatctctgctcagaaattttgcaggttaacagcgcctcagagtatgacgagaatctcgactatacccgcacaggccatgatatttcctgcaatttaggttcgttgaatattgcgcacaccatggattcccccgattttgcccgcacggtagagactgccgtgcgcggtttaacggcagtatcagatatgagtcatatccgcagcgtgccgtccatcgaagccggaaatgccgcctcgcacgccatcggactggggcagatgaatttacacggctatctggcgcgagaaggcatcgcttatggttcgccggaagcactggatttcaccaatctctatttctatgccatcacctggcatgcactgcgtacctcgatgttgctggcacgcgaacgcggtgaaaccttcgccgggttcaaacagtcacgctatgccagtggtgaatattttagccaatatctgcaagggaactggcagccgaaaacggcgaaagttggcgaactgtttacccgtagcggtattacgttacctacccgtgagatgtgggcgcagctgcgcgacgacgtgatgcgctacggcatatacaaccagaatcttcaggcggtgccgccaaccggttctatctcttatatcaaccatgctacgtcgagtattcatccgattgtggcgaaagtagagatacgcaaagagggcaaaacaggacgcgtttactaccctgccccgtttatgactaacgagaatctggcgctgtatcaggacgcttacgaaattggcgcagaaaagatcatcgacacctacgcggaagcgactcgccatgtcgatcaggggctgtcgctgacgctttttttccccgataccgccaccactcgcgatatcaacaaagcgcagatttacgcctggcgcaagggtatcaaaacgctctattacatccgcctgcgtcagatggcgctggaaggcactgaaattgaaggctgcgtctcctgtgcactttaa"
    ntseqlen 2145
    symbol "nrdE"
    mass 80478.05370000044
  ]
  node [
    id 1377
    label "b2676"
    compound_type "protein"
    type "chemical_entity"
    location "cytoplasm"
    aaseq "MKLSRISAINWNKISDDKDLEVWNRLTSNFWLPEKVPLSNDIPAWQTLTVVEQQLTMRVFTGLTLLDTLQNVIGAPSLMPDALTPHEEAVLSNISFMEAVHARSYSSIFSTLCQTKDVDAAYAWSEENAPLQRKAQIIQQHYRGDDPLKKKIASVFLESFLFYSGFWLPMYFSSRGKLTNTADLIRLIIRDEAVHGYYIGYKYQKNMEKISLGQREELKSFAFDLLLELYDNELQYTDELYAETPWADDVKAFLCYNANKALMNLGYEPLFPAEMAEVNPAILAALSPNADENHDFFSGSGSSYVMGKAVETEDEDWNF"
    aaseqlen 319
    ntseq "atgaaactctcacgtatcagcgccatcaactggaacaagatatctgacgataaagatctggaggtgtggaatcgcctgaccagcaatttctggctaccagaaaaggtgccgctgtcgaacgatattcctgcctggcagacattaactgtcgtagaacaacaactgacgatgcgcgtttttactggcctgacgctgctcgacacgctgcaaaatgttatcggcgcgccttctctgatgcccgatgcactcacgcctcatgaagaagcggtattatcgaatatcagctttatggaagcggttcatgcccgctcttacagttcgattttctcgacgctatgccagaccaaagatgtcgatgccgcctacgcctggagtgaagaaaacgcaccgttgcagcgaaaagctcagattattcagcaacattatcgcggtgatgatccgctgaaaaagaaaatcgccagtgtgtttcttgaatcttttttgttctattccggtttctggctgccgatgtatttttccagccgcggaaagctgaccaataccgcggacctgatccgtctgattatccgcgatgaagcagtccacggttactacataggctataaatatcagaaaaacatggaaaagatatctctgggacaacgtgaagagttgaagagtttcgccttcgatttgttgctggaactctacgacaacgagttgcaatacaccgatgagctgtacgccgaaaccccgtgggctgacgatgtgaaagcgtttctctgttacaacgccaataaggctttgatgaatctgggctacgaaccgttatttcccgcagaaatggcggaagtgaatccggcaatcctcgccgcgctttcgccgaatgccgatgaaaatcacgatttcttttccggttcaggctcctcttatgtgatggggaaagcggttgaaacagaagatgaagactggaatttctga"
    ntseqlen 960
    symbol "nrdF"
    mass 36442.79270000005
  ]
  node [
    id 1378
    label "b2675 * b2676"
    compound_type "assembly"
    type "chemical_entity"
    location "cytoplasm"
    mass 116920.84640000049
  ]
  node [
    id 1379
    label "assembly000059"
    type "chemical_reaction"
  ]
  node [
    id 1380
    label "b1654 * b2675 * b2676"
    compound_type "assembly"
    type "chemical_entity"
    active 1
    location "cytoplasm"
    mass 129799.46310000049
  ]
  node [
    id 1381
    label "assembly000061"
    type "chemical_reaction"
  ]
  node [
    id 1382
    label "b0849 * b2675 * b2676"
    compound_type "assembly"
    type "chemical_entity"
    active 1
    location "cytoplasm"
    mass 126605.5836000005
  ]
  node [
    id 1383
    label "assembly000063"
    type "chemical_reaction"
  ]
  node [
    id 1384
    label "b1064 * b2675 * b2676"
    compound_type "assembly"
    type "chemical_entity"
    active 1
    location "cytoplasm"
    mass 141270.7667000005
  ]
  node [
    id 1385
    label "assembly000065"
    type "chemical_reaction"
  ]
  node [
    id 1386
    label "b2675 * b2676 * b3610"
    compound_type "assembly"
    type "chemical_entity"
    active 1
    location "cytoplasm"
    mass 126058.24500000049
  ]
  node [
    id 1387
    label "m000772"
    type "chemical_reaction"
    domain "metabolism"
    module "Nucleotide Salvage Pathway"
  ]
  node [
    id 1388
    label "assembly000066"
    type "chemical_reaction"
  ]
  node [
    id 1389
    label "b2234"
    compound_type "protein"
    type "chemical_entity"
    location "cytoplasm"
    aaseq "MNQNLLVTKRDGSTERINLDKIHRVLDWAAEGLHNVSISQVELRSHIQFYDGIKTSDIHETIIKAAADLISRDAPDYQYLAARLAIFHLRKKAYGQFEPPALYDHVVKMVEMGKYDNHLLEDYTEEEFKQMDTFIDHDRDMTFSYAAVKQLEGKYLVQNRVTGEIYESAQFLYILVAACLFSNYPRETRLQYVKRFYDAVSTFKISLPTPIMSGVRTPTRQFSSCVLIECGDSLDSINATSSAIVKYVSQRAGIGINAGRIRALGSPIRGGEAFHTGCIPFYKHFQTAVKSCSQGGVRGGAATLFYPMWHLEVESLLVLKNNRGVEGNRVRHMDYGVQINKLMYTRLLKGEDITLFSPSDVPGLYDAFFADQEEFERLYTKYEKDDSIRKQRVKAVELFSLMMQERASTGRIYIQNVDHCNTHSPFDPAIAPVRQSNLCLEIALPTKPLNDVNDENGEIALCTLSAFNLGAINNLDELEELAILAVRALDALLDYQDYPIPAAKRGAMGRRTLGIGVINFAYYLAKHGKRYSDGSANNLTHKTFEAIQYYLLKASNELAKEQGACPWFNETTYAKGILPIDTYKKDLDTIANEPLHYDWEALRESIKTHGLRNSTLSALMPSETSSQISNATNGIEPPRGYVSIKASKDGILRQVVPDYEHLHDAYELLWEMPGNDGYLQLVGIMQKFIDQSISANTNYDPSRFPSGKVPMQQLLKDLLTAYKFGVKTLYYQNTRDGAEDAQDDLVPSIQDDGCESGACKI"
    aaseqlen 761
    ntseq "atgaatcagaatctgctggtgacaaagcgcgacggtagcacagagcgcatcaatctcgacaaaatccatcgcgttctggattgggcggcagaaggactgcataacgtttcgatttcccaggtcgagctgcgctcccacattcagttttatgacggtatcaagacctctgacatccacgaaaccattatcaaggctgccgcagacctgatctcccgtgatgcgccggattatcagtatctcgccgcgcgcctggcgatcttccacctgcgtaaaaaagcctacggccagtttgagccgcctgcgctgtacgaccacgtggtgaaaatggtcgagatgggcaaatacgataatcatctgctggaagactacacggaagaagagttcaagcagatggacacctttatcgatcacgaccgtgatatgaccttctcttatgctgccgttaagcagctggaaggcaaatatctggtacagaaccgcgtgaccggcgaaatctatgagagcgcccagttcctttatattctagttgccgcgtgcttgttctcgaactacccgcgtgaaacgcgcctgcaatatgtgaagcgtttttacgacgcggtttccacatttaaaatttcgctgccgacgccaatcatgtccggcgtgcgtaccccgactcgtcagttcagctcctgcgtactgatcgagtgcggtgacagcctggattccatcaacgccacctccagcgcgattgttaaatacgtttcccagcgtgccgggatcggcatcaacgccgggcgtattcgtgcgctgggtagcccgattcgcggtggtgaagcgttccataccggctgcattccgttctacaaacatttccagacagcggtgaaatcctgctctcagggcggtgtgcgcggcggtgcggcaacgctgttctacccgatgtggcatctggaagtggaaagcctgctggtgttgaaaaacaaccgtggtgtggaaggcaaccgcgtgcgtcatatggactacggggtacaaatcaacaaactgatgtatacccgtctgctgaaaggtgaagatatcaccctgttcagcccgtccgacgtaccggggctgtacgacgcgttcttcgccgatcaggaagagtttgaacgtctgtataccaaatatgagaaagacgacagcatccgcaagcagcgtgtgaaagccgttgagctgttctcgctgatgatgcaggaacgtgcgtctaccggtcgtatctatattcagaacgttgaccactgcaatacccatagcccgtttgatccggccatcgcgccagtgcgtcagtctaacctgtgcctggagatagccctgccgaccaaaccgctgaacgacgtcaacgacgagaacggtgaaatcgcgctgtgtacgctgtctgctttcaacctgggcgcaattaataacctggatgaactggaagagctggcaattctggcggttcgtgcacttgacgcgctgctggattatcaggattacccgatcccggccgccaaacgtggagcgatgggtcgtcgtacgctgggtattggtgtgatcaacttcgcttactacctggcgaagcacggtaaacgctactccgacggcagcgccaacaacctgacgcataaaaccttcgaagccattcagtattacctgctgaaagcctctaatgagctggcgaaagagcaaggcgcgtgcccgtggtttaacgaaaccacttacgcgaaagggatcctgccgatcgatacctataagaaagatctggataccatcgctaatgagccgctgcattacgactgggaagctctgcgtgagtcaatcaaaacgcacggtctgcgtaactccacgctttctgctctgatgccgtccgagacttcttcgcagatctctaacgccactaacggtattgaaccgccgcgcggttacgtcagcatcaaagcgtcgaaagacggtattttgcgccaggtggtgccggactacgagcacctgcacgacgcctatgagctgctgtgggaaatgccgggtaacgatggttatctgcaactggtgggtatcatgcagaaatttatcgatcagtcgatctctgccaacaccaactacgatccgtcacgcttcccgtcaggaaaagtgccgatgcagcagttgctgaaagacctgctcaccgcctacaaattcggggtcaaaacactgtattatcagaacacccgtgacggcgctgaagacgcacaagacgatctggtgccgtcaatccaggacgatggctgcgaaagcggcgcatgtaagatctga"
    ntseqlen 2286
    symbol "nrdA"
    mass 85774.25910000056
  ]
  node [
    id 1390
    label "b2235"
    compound_type "protein"
    type "chemical_entity"
    location "cytoplasm"
    aaseq "MAYTTFSQTKNDQLKEPMFFGQPVNVARYDQQKYDIFEKLIEKQLSFFWRPEEVDVSRDRIDYQALPEHEKHIFISNLKYQTLLDSIQGRSPNVALLPLISIPELETWVETWAFSETIHSRSYTHIIRNIVNDPSVVFDDIVTNEQIQKRAEGISSYYDELIEMTSYWHLLGEGTHTVNGKTVTVSLRELKKKLYLCLMSVNALEAIRFYVSFACSFAFAERELMEGNAKIIRLIARDEALHLTGTQHMLNLLRSGADDPEMAEIAEECKQECYDLFVQAAQQEKDWADYLFRDGSMIGLNKDILCQYVEYITNIRMQAVGLDLPFQTRSNPIPWINTWLVSDNVQVAPQEVEVSSYLVGQIDSEVDTDDLSNFQL"
    aaseqlen 376
    ntseq "atggcatataccaccttttcacagacgaaaaatgatcagctcaaagaaccgatgttctttggtcagccggtcaacgtggctcgctacgatcagcaaaaatatgacatcttcgaaaagctgatcgaaaagcagctctctttcttctggcgtccggaagaagttgacgtctcccgcgaccgtatagattaccaggcgctgccggagcacgaaaaacacatctttatcagcaacctgaaatatcagacgctgctggattccattcagggtcgtagcccgaacgtggcgctattgccgcttatttctattccggaactggaaacctgggtcgaaacctgggcgttctcagaaacgattcattcccgttcctatactcatatcattcgtaatatcgttaacgatccgtctgttgtgtttgacgatatcgtcaccaacgagcagatccagaaacgtgcggaagggatctccagctattacgatgagctgatcgaaatgaccagctactggcatctgctgggcgaaggtacccacaccgttaacggtaaaactgtgaccgttagcctgcgcgagctgaagaaaaaactgtatctctgcctgatgagcgttaacgcgctggaagcgattcgtttctacgtcagctttgcttgttccttcgcatttgcagaacgcgaattgatggaaggcaacgccaaaattattcgcctgattgcccgcgacgaagccctgcacctgaccggcacccagcatatgctgaatctgctgcgcagcggcgcggacgatcctgagatggcggaaattgccgaagagtgtaagcaggagtgctatgacctgtttgttcaggcagctcaacaggagaaagactgggcggattatctgttccgcgacggttcgatgattggtctgaataaagacattctctgccagtacgttgaatacatcaccaatatccgtatgcaggcagtcggtttggatctgccgttccagacgcgctccaacccgatcccgtggatcaacacttggctggtgtctgataacgtgcaggttgctccgcaggaagtggaagtcagttcttatctggtcgggcagattgactcggaagtggacaccgacgatttgagtaacttccagctctga"
    ntseqlen 1131
    symbol "nrdB"
    mass 43516.750900000094
  ]
  node [
    id 1391
    label "b2234 * b2235"
    compound_type "assembly"
    type "chemical_entity"
    location "cytoplasm"
    mass 129291.01000000065
  ]
  node [
    id 1392
    label "assembly000067"
    type "chemical_reaction"
  ]
  node [
    id 1393
    label "b2234 * b2235 * b3781"
    compound_type "assembly"
    type "chemical_entity"
    active 1
    location "cytoplasm"
    mass 141097.49190000063
  ]
  node [
    id 1394
    label "assembly000069"
    type "chemical_reaction"
  ]
  node [
    id 1395
    label "b2234 * b2235 * b2582"
    compound_type "assembly"
    type "chemical_entity"
    active 1
    location "cytoplasm"
    mass 144845.61490000063
  ]
  node [
    id 1396
    label "m000773"
    type "chemical_reaction"
    domain "metabolism"
    module "Nucleotide Salvage Pathway"
  ]
  node [
    id 1397
    label "b3397"
    compound_type "protein"
    type "chemical_entity"
    active 1
    location "cytoplasm"
    aaseq "MSKSLQKPTILNVETVARSRLFTVESVDLEFSNGVRRVYERMRPTNREAVMIVPIVDDHLILIREYAVGTESYELGFSKGLIDPGESVYEAANRELKEEVGFGANDLTFLKKLSMAPSYFSSKMNIVVAQDLYPESLEGDEPEPLPQVRWPLAHMMDLLEDPDFNEARNVSALFLVREWLKGQGRV"
    aaseqlen 186
    ntseq "atgagcaaatcattacaaaaacccaccattctgaatgttgaaactgtagcccgttcccgactgtttaccgtcgagagcgtggatctggagttcagcaatggcgtgcggcgtgtttatgaacgaatgcgtccaaccaaccgggaagcagtgatgattgtgccgattgtggacgatcacctgatcctgatccgcgaatacgcagtgggaactgaatcctacgaattaggtttttcgaaaggattaattgatccgggtgaaagcgtctacgaagccgctaaccgcgagctaaaagaagaggttggatttggagcgaacgatctgacttttttgaagaagctcagcatggcaccgtcttacttttccagcaaaatgaatatcgtggtagcgcaagatctctacccggaatcactggaaggcgatgagccagagccgctaccacaggtgcgctggccgctggcgcatatgatggatttgctggaagaccctgacttcaatgaagcgcgcaatgtcagtgcgctgttcctcgtgcgcgaatggttgaaagggcaggggcgagtgtaa"
    ntseqlen 561
    symbol "nudE"
    mass 21152.912899999996
  ]
  node [
    id 1398
    label "m000774"
    type "chemical_reaction"
    domain "metabolism"
    module "Nucleotide Salvage Pathway"
  ]
  node [
    id 1399
    label "m000775"
    type "chemical_reaction"
    domain "metabolism"
    module "Nucleotide Salvage Pathway"
  ]
  node [
    id 1400
    label "m000776"
    type "chemical_reaction"
    domain "metabolism"
    module "Nucleotide Salvage Pathway"
  ]
  node [
    id 1401
    label "b1982"
    compound_type "protein"
    type "chemical_entity"
    active 1
    location "cytoplasm"
    aaseq "MNNKGSGLTPAQALDKLDALYEQSVVALRNAIGNYITSGELPDENARKQGLFVYPSLTVTWDGSTTNPPKTRAFGRFTHAGSYTTTITRPTLFRSYLNEQLTLLYQDYGAHISVQPSQHEIPYPYVIDGSELTLDRSMSAGLTRYFPTTELAQIGDETADGIYHPTEFSPLSHFDARRVDFSLARLRHYTGTPVEHFQPFVLFTNYTRYVDEFVRWGCSQILDPDSPYIALSCAGGNWITAETEAPEEAISDLAWKKHQMPAWHLITADGQGITLVNIGVGPSNAKTICDHLAVLRPDVWLMIGHCGGLRESQAIGDYVLAHAYLRDDHVLDAVLPPDIPIPSIAEVQRALYDATKLVSGRPGEEVKQRLRTGTVVTTDDRNWELRYSASALRFNLSRAVAIDMESATIAAQGYRFRVPYGTLLCVSDKPLHGEIKLPGQANRFYEGAISEHLQIGIRAIDLLRAEGDRLHSRKLRTFNEPPFR"
    aaseqlen 484
    ntseq "atgaataataagggctccggtctgaccccagctcaggcactggataaactcgacgcgctgtatgagcaatctgtagtcgcattacgcaacgccattggcaactatattacaagtggcgaattacctgatgaaaacgcccgcaaacaaggtctttttgtctatccatcactgaccgtaacctgggacggtagcacaaccaatccccccaaaacgcgcgcatttggtcgctttacccacgcaggcagctacaccaccacgattactcgccctactctctttcgttcgtatcttaatgaacaacttacgttgctgtatcaggattatggtgcgcatatctcagtgcaaccctcgcagcatgaaatcccttatccttatgtcatcgatggctctgaattgacacttgatcgctcaatgagcgctgggttaactcgctacttcccgacaacagaactggcgcaaattggcgatgaaactgcagacggcatttatcatccaactgaattctccccgctatcgcattttgatgcgcgccgcgtcgatttttccctcgcacggttgcgccattataccggtacgccagttgaacattttcagccgttcgtcttgtttaccaactacacacgttatgtggatgaattcgttcgttggggatgcagccagatcctcgatcctgatagtccctacattgccctttcttgtgctggcgggaactggatcaccgccgaaaccgaagcgccagaagaagccatttccgaccttgcatggaaaaaacatcagatgccagcatggcatttaattaccgccgatggtcagggtattactctggtgaatattggcgtgggaccgtcaaatgctaaaaccatctgcgatcatctggcagtgctacgcccggatgtctggttgatgattggtcactgtggcggattacgtgaaagtcaggccattggcgattatgtacttgcacacgcttatttacgcgatgaccacgttcttgatgcggttctgccgcccgatattcctattccgagcattgctgaagtgcaacgtgcgctttatgacgccaccaagctggtgagcggcaggcccggtgaggaagtcaaacagcggctacgtactggtactgtggtaaccacagatgacaggaactgggaattacgttactcagcttctgcacttcgttttaacttaagccgggccgtagcaattgatatggaaagtgcaaccattgccgcgcaaggatatcgtttccgcgtgccatacgggacactactgtgtgtttcagataaaccgttgcatggcgagattaaacttcccggccaggctaaccgtttttatgaaggcgctatttccgaacatctgcaaattggcattcgggcgatcgatttgctgcgcgcagaaggcgaccgactgcattcgcgtaaattacgaacctttaatgagccgccgttccgataa"
    ntseqlen 1455
    symbol "amn"
    mass 53994.23270000006
  ]
  node [
    id 1402
    label "m000777"
    type "chemical_reaction"
    domain "metabolism"
    module "Nucleotide Salvage Pathway"
  ]
  node [
    id 1403
    label "m000778"
    type "chemical_reaction"
    domain "metabolism"
    module "Nucleotide Salvage Pathway"
  ]
  node [
    id 1404
    label "m000779"
    type "chemical_reaction"
    domain "metabolism"
    module "Nucleotide Salvage Pathway"
  ]
  node [
    id 1405
    label "m000780"
    type "chemical_reaction"
    domain "metabolism"
    module "Membrane Lipid Metabolism"
  ]
  node [
    id 1406
    label "m000781"
    type "chemical_reaction"
    domain "metabolism"
    module "Membrane Lipid Metabolism"
  ]
  node [
    id 1407
    label "m000782"
    type "chemical_reaction"
    domain "metabolism"
    module "Membrane Lipid Metabolism"
  ]
  node [
    id 1408
    label "m000783"
    type "chemical_reaction"
    domain "metabolism"
    module "Membrane Lipid Metabolism"
  ]
  node [
    id 1409
    label "m000784"
    type "chemical_reaction"
    domain "metabolism"
    module "Membrane Lipid Metabolism"
  ]
  node [
    id 1410
    label "m000785"
    type "chemical_reaction"
    domain "metabolism"
    module "Membrane Lipid Metabolism"
  ]
  node [
    id 1411
    label "m000786"
    type "chemical_reaction"
    domain "metabolism"
    module "Membrane Lipid Metabolism"
  ]
  node [
    id 1412
    label "m000787"
    type "chemical_reaction"
    domain "metabolism"
    module "Membrane Lipid Metabolism"
  ]
  node [
    id 1413
    label "b0049"
    compound_type "protein"
    type "chemical_entity"
    active 1
    location "cytoplasm"
    aaseq "MATYLIGDVHGCYDELIALLHKVEFTPGKDTLWLTGDLVARGPGSLDVLRYVKSLGDSVRLVLGNHDLHLLAVFAGISRNKPKDRLTPLLEAPDADELLNWLRRQPLLQIDEEKKLVMAHAGITPQWDLQTAKECARDVEAVLSSDSYPFFLDAMYGDMPNNWSPELRGLGRLRFITNAFTRMRFCFPNGQLDMYSKESPEEAPAPLKPWFAIPGPVAEEYSIAFGHWASLEGKGTPEGIYALDTGCCWGGTLTCLRWEDKQYFVQPSNRHKDLGEAAAS"
    aaseqlen 280
    ntseq "atggcgacataccttattggcgacgttcatggttgttacgatgaactgatcgcattgctgcataaagtagaatttacccctgggaaagataccctctggctgacgggcgatctggtcgcgcgcgggccgggttcgctggatgttctgcgctatgtgaaatccttaggcgacagcgtacgtctggtgctgggcaatcacgatctgcatctgctggcggtatttgccgggatcagccgcaataaaccgaaagatcgcctgacaccgctgctggaagcgccggatgccgacgagctgcttaactggctgcggcgccagcctctgctgcaaatcgacgaagagaaaaagctggtgatggcccacgcagggatcacgccgcagtgggatctgcagaccgccaaagagtgcgcacgcgatgtagaagcggtgctatcgagtgactcctatcccttctttcttgatgccatgtacggcgatatgccaaataactggtcaccggaattgcgggggctgggaagactgcgttttatcaccaacgcttttacccgtatgcgtttttgcttcccgaacggtcaactggatatgtacagcaaagaatcgccggaagaggcccctgccccactgaaaccgtggtttgcgattcctggccctgtcgctgaagaatacagcatcgcctttggtcactgggcatcgctggagggcaaaggtacgccggaaggtatatacgcgctggataccggctgctgctggggtggtacattaacctgcctgcgctgggaagataaacagtattttgtccagccgtcgaaccggcataaggatttgggcgaagcggcggcgtcttaa"
    ntseqlen 843
    symbol "apaH"
    mass 31296.348000000005
  ]
  node [
    id 1414
    label "m000788"
    type "chemical_reaction"
    domain "metabolism"
    module "Nucleotide Salvage Pathway"
  ]
  node [
    id 1415
    label "m000789"
    type "chemical_reaction"
    domain "metabolism"
    module "Nucleotide Salvage Pathway"
  ]
  node [
    id 1416
    label "b2518"
    compound_type "protein"
    type "chemical_entity"
    active 1
    location "cytoplasm"
    aaseq "MAIERTFSIIKPNAVAKNVIGNIFARFEAAGFKIVGTKMLHLTVEQARGFYAEHDGKPFFDGLVEFMTSGPIVVSVLEGENAVQRHRDLLGATNPANALAGTLRADYADSLTENGTHGSDSVESAAREIAYFFGEGEVCPRTR"
    aaseqlen 143
    ntseq "atggctattgaacgtactttttccatcatcaaaccgaacgcggtagcaaaaaacgtcattggtaatatctttgcgcgctttgaagctgcagggttcaaaattgttggcaccaaaatgctgcacctgaccgttgaacaggcacgtggcttttatgctgaacacgatggaaaaccgttctttgatggtctggttgaattcatgacctctggcccgatcgtggtttccgtgctggaaggtgaaaacgccgttcagcgtcaccgcgatctgctgggcgcgaccaatccggcaaacgcactggctggtactctgcgcgctgattacgctgacagcctgaccgaaaacggtacccacggttctgattccgtcgaatctgccgctcgcgaaatcgcttatttctttggcgaaggcgaagtgtgcccgcgcacccgttaa"
    ntseqlen 432
    symbol "ndk"
    mass 15463.25559999998
  ]
  node [
    id 1417
    label "m000790"
    type "chemical_reaction"
    domain "metabolism"
    module "Nucleotide Salvage Pathway"
  ]
  node [
    id 1418
    label "b0910"
    compound_type "protein"
    type "chemical_entity"
    active 1
    location "cytoplasm"
    aaseq "MTAIAPVITIDGPSGAGKGTLCKAMAEALQWHLLDSGAIYRVLALAALHHHVDVASEDALVPLASHLDVRFVSTNGNLEVILEGEDVSGEIRTQEVANAASQVAAFPRVREALLRRQRAFRELPGLIADGRDMGTVVFPDAPVKIFLDASSEERAHRRMLQLQEKGFSVNFERLLAEIKERDDRDRNRAVAPLVPAADALVLDSTTLSIEQVIEKALQYARQKLALA"
    aaseqlen 227
    ntseq "atgacggcaattgccccggttattaccattgatggcccaagcggtgcagggaaaggcaccttgtgtaaggctatggcggaagcgttgcaatggcatctgctggactcgggtgcaatttatcgcgtactggcattggcggcattacatcaccatgttgatgttgcgtcggaagatgcgctggtaccgctggcatcccatctggatgtacgttttgtgtcgaccaatggcaatctggaagtgatcctcgaaggggaagatgtcagcggcgaaattcgtactcaggaagtggcgaatgcagcttcacaagtcgcggcattcccacgcgttcgtgaagcattattgcgtcgccaacgcgcgtttcgcgaattaccaggtctgattgccgatggccgcgacatgggaacggtggtattccctgatgcaccagtgaaaattttccttgacgcctcctcggaagaacgtgcgcatcgccgcatgctacagttgcaggagaagggctttagtgttaactttgagcgccttttggccgagatcaaagaacgcgacgaccgcgatcgtaaccgagcggtagcgccactggttccggcagccgatgctttagtgttggattccaccaccttaagcattgagcaagtgattgaaaaagcgctacaatacgcgcgccagaaattggctctcgcataa"
    ntseqlen 684
    symbol "cmk"
    mass 24746.036300000003
  ]
  node [
    id 1419
    label "m000791"
    type "chemical_reaction"
    domain "metabolism"
    module "Nucleotide Salvage Pathway"
  ]
  node [
    id 1420
    label "m000792"
    type "chemical_reaction"
    domain "metabolism"
    module "Nucleotide Salvage Pathway"
  ]
  node [
    id 1421
    label "m000793"
    type "chemical_reaction"
    domain "metabolism"
    module "Nucleotide Salvage Pathway"
  ]
  node [
    id 1422
    label "m000794"
    type "chemical_reaction"
    domain "metabolism"
    module "Nucleotide Salvage Pathway"
  ]
  node [
    id 1423
    label "m000795"
    type "chemical_reaction"
    domain "metabolism"
    module "Nucleotide Salvage Pathway"
  ]
  node [
    id 1424
    label "m000796"
    type "chemical_reaction"
    domain "metabolism"
    module "Nucleotide Salvage Pathway"
  ]
  node [
    id 1425
    label "b3648"
    compound_type "protein"
    type "chemical_entity"
    active 1
    location "cytoplasm"
    aaseq "MAQGTLYIVSAPSGAGKSSLIQALLKTQPLYDTQVSVSHTTRQPRPGEVHGEHYFFVNHDEFKEMISRDAFLEHAEVFGNYYGTSREAIEQVLATGVDVFLDIDWQGAQQIRQKMPHARSIFILPPSKIELDRRLRGRGQDSEEVIAKRMAQAVAEMSHYAEYDYLIVNDDFDTALTDLKTIIRAERLRMSRQKQRHDALISKLLAD"
    aaseqlen 207
    ntseq "atggctcaaggcacgctttatattgtttctgcccccagtggcgcgggtaaatccagcctgattcaggctttattaaaaacccaaccgttgtatgacacccaggtttctgtttcacacaccacacgccaaccgcgtcctggtgaagtccacggtgaacattatttctttgttaatcatgatgaatttaaagaaatgattagcagagatgcgttcctcgaacacgcagaagtttttggtaattactatggcacttcgcgtgaggccattgagcaagtactggcgaccggtgtcgatgtttttctcgatatcgactggcagggcgcgcagcaaattcgccagaagatgccgcacgcgcggagtatctttattttaccgccgtccaaaattgaactggaccgccgtctacgcggtcgcggtcaggacagcgaagaggtcattgcaaagcgtatggcgcaagctgttgcagaaatgagccattacgccgaatatgattatctgattgtgaatgatgacttcgataccgcgttgaccgatttgaagaccattattcgcgccgaacgtctgcgcatgagccgccaaaagcagcgtcatgacgctttaatcagcaaattgttggcagactga"
    ntseqlen 624
    symbol "gmk"
    mass 23592.424300000013
  ]
  node [
    id 1426
    label "m000797"
    type "chemical_reaction"
    domain "metabolism"
    module "Nucleotide Salvage Pathway"
  ]
  node [
    id 1427
    label "m000798"
    type "chemical_reaction"
    domain "metabolism"
    module "Nucleotide Salvage Pathway"
  ]
  node [
    id 1428
    label "b1098"
    compound_type "protein"
    type "chemical_entity"
    active 1
    location "cytoplasm"
    aaseq "MRSKYIVIEGLEGAGKTTARNVVVETLEQLGIRDMVFTREPGGTQLAEKLRSLVLDIKSVGDEVITDKAEVLMFYAARVQLVETVIKPALANGTWVIGDRHDLSTQAYQGGGRGIDQHMLATLRDAVLGDFRPDLTLYLDVTPEVGLKRARARGELDRIEQESFDFFNRTRARYLELAAQDKSIHTIDATQPLEAVMDAIRTTVTHWVKELDA"
    aaseqlen 213
    ntseq "atgcgcagtaagtatatcgtcattgaggggctggaaggcgcaggcaaaactaccgcgcgtaatgtggtggttgagacgctcgagcaactgggtatccgcgacatggttttcactcgggaacctggcggtacgcaacttgccgaaaagttaagaagcctggtgctggatatcaaatcggtaggcgatgaagtcattaccgataaagccgaagttctgatgttttatgccgcgcgcgttcaactggtagaaacggtcatcaaaccagctctggctaacggcacctgggtgattggcgatcgccacgatctctccactcaggcgtatcagggcggcggacgtggtattgaccaacatatgctggcaacactgcgtgatgctgttctcggggattttcgccccgacttaacgctctatctcgatgttaccccggaagttggcttaaaacgcgcgcgtgcgcgcggcgagctggatcgtattgagcaagaatctttcgatttctttaatcgcacccgcgcccgctatctggaactggcagcacaagataaaagcattcataccattgatgccacccagccgctggaggccgtgatggatgcaatccgcactaccgtgacccactgggtgaaggagttggacgcatga"
    ntseqlen 642
    symbol "tmk"
    mass 23782.848600000012
  ]
  node [
    id 1429
    label "m000799"
    type "chemical_reaction"
    domain "metabolism"
    module "Nucleotide Salvage Pathway"
  ]
  node [
    id 1430
    label "m000800"
    type "chemical_reaction"
    domain "metabolism"
    module "Nucleotide Salvage Pathway"
  ]
  node [
    id 1431
    label "b3788"
    compound_type "protein"
    type "chemical_entity"
    active 1
    location "cytoplasm"
    aaseq "MRKILITGGAGFIGSALVRYIINETSDAVVVVDKLTYAGNLMSLAPVAQSERFAFEKVDICDRAELARVFTEHQPDCVMHLAAESHVDRSIDGPAAFIETNIVGTYTLLEAARAYWNALTEDKKSAFRFHHISTDEVYGDLHSTDDFFTETTPYAPSSPYSASKASSDHLVRAWLRTYGLPTLITNCSNNYGPYHFPEKLIPLMILNALAGKSLPVYGNGQQIRDWLYVEDHARALYCVATTGKVGETYNIGGHNERKNLDVVETICELLEELAPNKPHGVAHYRDLITFVADRPGHDLRYAIDASKIARELGWLPQETFESGMRKTVQWYLANESWWKQVQDGSYQGERLGLKG"
    aaseqlen 355
    ntseq "atgagaaaaattctgataacaggtggtgccgggtttattggctcggcgctggtgcgttatatcatcaacgaaacgagcgacgcggtggtagtggtcgataagctgacctacgccggaaacctgatgtcgctggcaccggtcgcgcaaagcgagcgctttgcctttgagaaagttgatatctgcgatcgggcagaactggcacgcgtattcactgagcatcagccagactgtgtcatgcatctggcagccgaaagccatgttgaccgttctattgacggcccggcagcgtttattgaaaccaacattgtcgggacttatacattgcttgaagcggcgcgggcttactggaatgcgctgacggaagataaaaaatcagcgttccgttttcatcatatctccactgacgaagtatatggtgacctgcactcgacggatgatttcttcaccgaaaccacgccgtatgcgccgagcagcccttattccgcgtcaaaagccagcagcgaccatctggtgcgcgcctggctgcggacctatggtctgccgacgcttatcaccaactgctcgaataactacggcccttaccactttccggaaaaactgatcccgctgatgatcctcaacgcgctggcgggtaaatcgctgccggtatatggcaacgggcagcaaatccgtgactggctgtatgtggaagatcacgcccgcgcgctgtattgcgtggcgaccaccgggaaagtcggtgaaacctataatattggtggtcacaacgagcgtaagaatctcgatgttgtggaaaccatttgcgagctgctggaagaactggctccgaacaagccgcacggcgtggcgcactatcgtgacctgatcacctttgtcgctgaccgtccggggcatgatctgcgttatgccattgatgcttcgaaaattgcccgtgaacttggctggctgccgcaggaaacctttgaaagtggaatgcgtaaaacggttcagtggtatctggctaatgaaagctggtggaagcaggtgcaggacggcagctatcagggcgagcgtttaggtctgaaaggctaa"
    ntseqlen 1068
    symbol "rffG"
    mass 39753.35690000003
  ]
  node [
    id 1432
    label "b2041"
    compound_type "protein"
    type "chemical_entity"
    active 1
    location "cytoplasm"
    aaseq "MKILVTGGAGFIGSAVVRHIINNTQDSVVNVDKLTYAGNRESLADVSDSERYVFEHADICDAPAMARIFAQHQPDAVMHLAAESHVDRSITGPAAFIETNIVGTYVLLEAARNYWSALDSDKKNSFRFHHISTDEVYGDLPHPDEVNNTEELPLFTETTAYAPSSPYSASKASSDHLVRAWKRTYGLPTIVTNCSNNYGPYHFPEKLIPLVILNALEGKALPIYGKGDQIRDWLYVEDHARALYTVVTEGKAGETYNIGGHNEKKNIDVVLTICDLLDEIVPKEKSYREQITYVADRPGHDRRYAIDAEKIGRALGWKPQETFESGIRKTVEWYLSNTKWVDNVKSGAYQSWIEQNYEGRQ"
    aaseqlen 361
    ntseq "gtgaaaatacttgttactggtggcgcaggatttattggttcagctgtagttcgtcacattataaataatacgcaggatagtgttgttaatgtcgataaattaacgtacgccggaaaccgggaatcacttgctgatgtttctgattctgaacgctatgtttttgaacatgcggatatttgcgatgcacctgcaatggcacggatttttgctcagcatcagccggatgcagtgatgcacctggctgctgaaagccatgttgaccgttcaattacaggccctgcggcatttattgaaaccaatattgttggtacttatgtccttttggaagccgctcgcaattactggtctgctcttgatagcgacaagaaaaatagcttccgttttcatcatatttctactgacgaagtctatggtgatttgcctcatccagatgaagtaaataatacagaagaattacccttatttactgagacgacagcttacgcgccaagcagcccttattccgcatccaaagcatccagcgatcatttagtccgcgcgtggaaacgtacatatggtttaccgacaattgtgactaattgctcgaacaactatggtccttatcatttcccggaaaagcttattccactggttattcttaatgcactggaaggtaaggcattacctatttatggcaaaggagatcagatccgcgactggttgtatgttgaagatcatgcgcgtgcgttatataccgtcgtaaccgaaggtaaagcgggtgaaacttataacattggtgggcacaacgaaaagaaaaacatcgatgtagtgctcactatttgtgatttgctggatgagattgtaccgaaagagaaatcttatcgtgagcaaatcacttatgttgctgatcgtccgggacacgatcgccgctatgctattgatgctgagaagattggtcgcgcattgggatggaaaccacaggaaacgtttgagagcgggattcgtaaaacggtggaatggtacctgtccaatacaaaatgggttgataatgtgaaaagtggtgcctatcaatcgtggattgaacagaactatgagggccgccagtaa"
    ntseqlen 1086
    symbol "rfbB"
    mass 40557.81190000001
  ]
  node [
    id 1433
    label "m000801"
    type "chemical_reaction"
    domain "metabolism"
    module "Cell Envelope Biosynthesis"
  ]
  node [
    id 1434
    label "b2053"
    compound_type "protein"
    type "chemical_entity"
    active 1
    location "cytoplasm"
    aaseq "MSKVALITGVTGQDGSYLAEFLLEKGYEVHGIKRRASSFNTERVDHIYQDPHTCNPKFHLHYGDLSDTSNLTRILREVQPDEVYNLGAMSHVAVSFESPEYTADVDAMGTLRLLEAIRFLGLEKKTRFYQASTSELYGLVQEIPQKETTPFYPRSPYAVAKLYAYWITVNYRESYGMYACNGILFNHESPRRGETFVTRKITRAIANIAQGLESCLYLGNMDSLRDWGHAKDYVKMQWMMLQQEQPEDFVIATGVQYSVRQFVEMAAAQLGIKLRFEGTGVEEKGIVVSVTGHDAPGVKPGDVIIAVDPRYFRPAEVETLLGDPTKAHEKLGWKPEITLREMVSEMVANDLEAAKKHSLLKSHGYDVAIALES"
    aaseqlen 373
    ntseq "atgtcaaaagtcgctctcatcaccggtgtaaccggacaagacggttcttacctggcagagtttctgctggaaaaaggttacgaggtgcatggtattaagcgtcgcgcatcgtcattcaacaccgagcgcgtggatcacatttatcaggatccgcacacctgcaacccgaaattccatctgcattatggcgacctgagtgatacctctaacctgacgcgcattttgcgtgaagtacagccggatgaagtgtacaacctgggcgcaatgagccacgttgcggtctcttttgagtcaccagaatataccgctgacgtcgacgcgatgggtacgctgcgcctgctggaggcgatccgcttcctcggtctggaaaagaaaactcgtttctatcaggcttccacctctgaactgtatggtctggtgcaggaaattccgcagaaagagaccacgccgttctacccgcgatctccgtatgcggtcgccaaactgtacgcctactggatcaccgttaactaccgtgaatcctacggcatgtacgcctgtaacggaattctcttcaaccatgaatccccgcgccgcggcgaaaccttcgttacccgcaaaatcacccgcgcaatcgccaacatcgcccaggggctggagtcgtgcctgtacctcggcaatatggattccctgcgtgactggggccacgccaaagactacgtaaaaatgcagtggatgatgctgcagcaggaacagccggaagatttcgttatcgcgaccggcgttcagtactccgtgcgtcagttcgtggaaatggcggcagcacagctgggcatcaaactgcgctttgaaggcacgggcgttgaagagaagggcattgtggtttccgtcaccgggcatgacgcgccgggcgttaaaccgggtgatgtgattatcgctgttgacccgcgttacttccgtccggctgaagttgaaacgctgctcggcgacccgaccaaagcgcacgaaaaactgggctggaaaccggaaatcaccctcagagagatggtgtctgaaatggtggctaatgacctcgaagcggcgaaaaaacactctctgctgaaatctcacggctacgacgtggcgatcgcgctggagtcataa"
    ntseqlen 1122
    symbol "gmd"
    mass 42046.32490000005
  ]
  node [
    id 1435
    label "m000802"
    type "chemical_reaction"
    domain "metabolism"
    module "Cell Envelope Biosynthesis"
  ]
  node [
    id 1436
    label "b0171"
    compound_type "protein"
    type "chemical_entity"
    active 1
    location "cytoplasm"
    aaseq "MATNAKPVYKRILLKLSGEALQGTEGFGIDASILDRMAQEIKELVELGIQVGVVIGGGNLFRGAGLAKAGMNRVVGDHMGMLATVMNGLAMRDALHRAYVNARLMSAIPLNGVCDSYSWAEAISLLRNNRVVILSAGTGNPFFTTDSAACLRGIEIEADVVLKATKVDGVFTADPAKDPTATMYEQLTYSEVLEKELKVMDLAAFTLARDHKLPIRVFNMNKPGALRRVVMGEKEGTLITE"
    aaseqlen 241
    ntseq "atggctaccaatgcaaaacccgtctataaacgcattctgcttaagttgagtggcgaagctctgcagggcactgaaggcttcggtattgatgcaagcatactggatcgtatggctcaggaaatcaaagaactggttgaactgggtattcaggttggtgtggtgattggtgggggtaacctgttccgtggcgctggtctggcgaaagcgggtatgaaccgcgttgtgggcgaccacatggggatgctggcgaccgtaatgaacggcctggcaatgcgtgatgcactgcaccgcgcctatgtgaacgctcgtctgatgtccgctattccattgaatggcgtgtgcgacagctacagctgggcagaagctatcagcctgttgcgcaacaaccgtgtggtgatcctctccgccggtacaggtaacccgttctttaccaccgactcagcagcttgcctgcgtggtatcgaaattgaagccgatgtggtgctgaaagcaaccaaagttgacggcgtgtttaccgctgatccggcgaaagatccaaccgcaaccatgtacgagcaactgacttacagcgaagtgctggaaaaagagctgaaagtcatggacctggcggccttcacgctggctcgtgaccataaattaccgattcgtgttttcaatatgaacaaaccgggtgcgctgcgccgtgtggtaatgggtgaaaaagaagggactttaatcacggaataa"
    ntseqlen 726
    symbol "pyrH"
    mass 25969.980200000013
  ]
  node [
    id 1437
    label "m000803"
    type "chemical_reaction"
    domain "metabolism"
    module "Nucleotide Salvage Pathway"
  ]
  node [
    id 1438
    label "b1238"
    compound_type "protein"
    type "chemical_entity"
    active 1
    location "cytoplasm"
    aaseq "MAQLYFYYSAMNAGKSTALLQSSYNYQERGMRTVVYTAEIDDRFGAGKVSSRIGLSSPAKLFNQNSSLFDEIRAEHEQQAIHCVLVDECQFLTRQQVYELSEVVDQLDIPVLCYGLRTDFRGELFIGSQYLLAWSDKLVELKTICFCGRKASMVLRLDQAGRPYNEGEQVVIGGNERYVSVCRKHYKEALQVDSLTAIQERHRHD"
    aaseqlen 205
    ntseq "atggcacagctatatttctactattccgcaatgaatgcgggtaagtctacagcattgttgcaatcttcatacaattaccaggaacgcggcatgcgcactgtcgtatatacggcagaaattgatgatcgctttggtgccgggaaagtcagttcgcgtataggtttgtcatcgcctgcaaaattatttaaccaaaattcatcattatttgatgagattcgtgcggaacatgaacagcaggcaattcattgcgtactggttgatgaatgccagtttttaaccagacaacaagtatatgaattatcggaggttgtcgatcaactcgatatacccgtactttgttatggtttacgtaccgattttcgaggtgaattatttattggcagccaatacttactggcatggtccgacaaactggttgaattaaaaaccatctgtttttgtggccgtaaagcaagcatggtgctgcgtcttgatcaagcaggcagaccttataacgaaggtgagcaggtggtaattggtggtaatgaacgatacgtttctgtatgccgtaaacactataaagaggcgttacaagtcgactcattaacggctattcaggaaaggcatcgccacgattaa"
    ntseqlen 618
    symbol "tdk"
    mass 23456.312000000016
  ]
  node [
    id 1439
    label "m000804"
    type "chemical_reaction"
    domain "metabolism"
    module "Nucleotide Salvage Pathway"
  ]
  node [
    id 1440
    label "b0954"
    compound_type "protein"
    type "chemical_entity"
    active 1
    location "cytoplasm"
    aaseq "MVDKRESYTKEDLLASGRGELFGAKGPQLPAPNMLMMDRVVKMTETGGNFDKGYVEAELDINPDLWFFGCHFIGDPVMPGCLGLDAMWQLVGFYLGWLGGEGKGRALGVGEVKFTGQVLPTAKKVTYRIHFKRIVNRRLIMGLADGEVLVDGRLIYTASDLKVGLFQDTSAF"
    aaseqlen 172
    ntseq "atggtagataaacgcgaatcctatacaaaagaagaccttcttgcctctggtcgcggtgaactgtttggcgctaaaggcccgcaattgccagcaccgaacatgctgatgatggaccgtgtggtcaaaatgaccgaaacgggtggtaacttcgacaaagggtatgttgaagcagaactggatatcaatccggatctgtggttcttcggatgccactttattggcgatccggttatgccgggatgcctgggcctggacgcaatgtggcagctggtagggttctacctcggctggctgggcggcgaaggtaaaggccgcgcgctgggcgttggcgaagtgaaattcactggtcaggtactgccgacagcgaaaaaagtgacctaccgtattcactttaaacgcattgttaaccgtcgtctgattatgggcctggcggatggcgaagtgctggttgatggtcgtctgatctataccgccagcgacctgaaagtcggtctgttccaggatacgtctgccttctga"
    ntseqlen 519
    symbol "fabA"
    mass 18968.838600000003
  ]
  node [
    id 1441
    label "b0180"
    compound_type "protein"
    type "chemical_entity"
    active 1
    location "cytoplasm"
    aaseq "MTTNTHTLQIEEILELLPHRFPFLLVDRVLDFEEGRFLRAVKNVSVNEPFFQGHFPGKPIFPGVLILEAMAQATGILAFKSVGKLEPGELYYFAGIDEARFKRPVVPGDQMIMEVTFEKTRRGLTRFKGVALVDGKVVCEATMMCARSREA"
    aaseqlen 151
    ntseq "ttgactactaacactcatactctgcagattgaagagattttagaacttctgccgcaccgtttcccgttcttactggtggatcgcgtgctggattttgaagaaggtcgttttctgcgcgcagtaaaaaatgtctctgtcaatgagccattcttccagggccatttccctggaaaaccgattttcccgggtgtgctgattctggaagcaatggcacaggcaacaggtattctggcgtttaaaagcgtaggaaaactggaaccgggtgagctgtactacttcgctggtattgacgaagcgcgcttcaagcgcccggtcgtgcctggcgatcaaatgatcatggaagtcactttcgaaaaaacgcgccgcggcctgacccgttttaaaggggttgctctggtcgatggtaaagtagtttgcgaagcaacgatgatgtgtgctcgtagccgggaggcctga"
    ntseqlen 456
    symbol "fabZ"
    mass 17032.75699999999
  ]
  node [
    id 1442
    label "m000805"
    type "chemical_reaction"
    domain "metabolism"
    module "Cell Envelope Biosynthesis"
  ]
  node [
    id 1443
    label "m000806"
    type "chemical_reaction"
    domain "metabolism"
    module "Cell Envelope Biosynthesis"
  ]
  node [
    id 1444
    label "m000807"
    type "chemical_reaction"
    domain "metabolism"
    module "Cell Envelope Biosynthesis"
  ]
  node [
    id 1445
    label "assembly000070"
    type "chemical_reaction"
  ]
  node [
    id 1446
    label "b2895"
    compound_type "protein"
    type "chemical_entity"
    location "cytoplasm"
    aaseq "MNMGLFYGSSTCYTEMAAEKIRDIIGPELVTLHNLKDDSPKLMEQYDVLILGIPTWDFGEIQEDWEAVWDQLDDLNLEGKIVALYGLGDQLGYGEWFLDALGMLHDKLSTKGVKFVGYWPTEGYEFTSPKPVIADGQLFVGLALDETNQYDLSDERIQSWCEQILNEMAEHYA"
    aaseqlen 173
    ntseq "atgaatatgggtcttttttacggttccagcacctgttacaccgaaatggcggcagaaaaaatccgcgatattatcggcccagaactggtgaccttacataacctcaaggacgactccccgaaattaatggagcagtacgatgtgctcattctgggtatcccgacctgggattttggtgaaatccaggaagactgggaagccgtctgggatcagctcgacgacctgaaccttgaaggtaaaattgttgcgctgtatgggcttggcgatcaactgggatacggcgagtggttcctcgatgcgctcggtatgctgcatgacaaactctcgaccaaaggcgtgaagttcgtcggctactggccaacggaaggatatgaatttaccagcccgaaaccggtgattgctgacgggcaactgttcgtgggtctggcgctggatgaaactaaccagtatgaccttagcgacgagcgtattcagagctggtgcgagcaaatcctcaacgaaatggcagagcattacgcctga"
    ntseqlen 522
    symbol "fldB"
    mass 19699.951399999998
  ]
  node [
    id 1447
    label "b3924"
    compound_type "protein"
    type "chemical_entity"
    location "cytoplasm"
    aaseq "MADWVTGKVTKVQNWTDALFSLTVHAPVLPFTAGQFTKLGLEIDGERVQRAYSYVNSPDNPDLEFYLVTVPDGKLSPRLAALKPGDEVQVVSEAAGFFVLDEVPHCETLWMLATGTAIGPYLSILQLGKDLDRFKNLVLVHAARYAADLSYLPLMQELEKRYEGKLRIQTVVSRETAAGSLTGRIPALIESGELESTIGLPMNKETSHVMLCGNPQMVRDTQQLLKETRQMTKHLRRRPGHMTAEHYW"
    aaseqlen 248
    ntseq "atggctgattgggtaacaggcaaagtcactaaagtgcagaactggaccgacgccctgtttagtctcaccgttcacgcccccgtgcttccgtttaccgccgggcaatttaccaagcttggccttgaaatcgacggcgaacgcgtccagcgcgcctactcctatgtaaactcgcccgataatcccgatctggagttttacctggtcaccgtccccgatggcaaattaagcccacgactggcggcactgaaaccaggcgatgaagtgcaggtggttagcgaagcggcaggattctttgtgctcgatgaagtgccgcactgcgaaacgctatggatgctggcaaccggtacagcgattggcccttatttatcgattctgcaactaggtaaagatttagatcgcttcaaaaatctggtcctggtgcacgccgcacgttatgccgccgacttaagctatttgccactgatgcaggaactggaaaaacgctacgaaggaaaactgcgcattcagacggtggtcagtcgggaaacggcagcggggtcgctcaccggacggataccggcattaattgaaagtggggaactggaaagcacgattggcctgccgatgaataaagaaaccagccatgtgatgctgtgcggcaatccacagatggtgcgcgatacacaacagttgctgaaagagacccggcagatgacgaaacatttacgtcgccgaccgggccatatgacagcggagcattactggtaa"
    ntseqlen 747
    symbol "fpr"
    mass 27750.610100000027
  ]
  node [
    id 1448
    label "b4237"
    compound_type "protein"
    type "chemical_entity"
    location "cytoplasm"
    aaseq "MNYHQYYPVDIVNGPGTRCTLFVSGCVHECPGCYNKSTWRVNSGQPFTKAMEDQIINDLNDTRIKRQGISLSGGDPLHPQNVPDILKLVQRIRAECPGKDIWVWTGYKLDELNAAQMQVVDLINVLVDGKFVQDLKDPSLIWRGSSNQVVHHLR"
    aaseqlen 154
    ntseq "atgaattatcatcagtactatcctgtcgacatcgtcaacggccccggcactcgttgcaccctgtttgtctccgggtgtgttcatgaatgccccggttgctataacaaaagcacatggcgggtaaattccggtcagccatttaccaaagcaatggaagaccagatcattaacgatctgaatgacactcgtatcaaacgccagggtatttccctctccggcggcgatccgctgcatccgcaaaacgtgccggatattctgaaactggtacaacgcatccgcgccgagtgtccgggtaaagacatctgggtgtggacaggctataaactcgacgaactcaacgctgcgcaaatgcaggttgttgatttgattaacgtgctggtcgacggcaaatttgtgcaggatttaaaagacccttccctgatctggcgcggcagcagcaatcaggtggtgcatcatttgcgatga"
    ntseqlen 465
    symbol "nrdG"
    mass 17445.723699999995
  ]
  node [
    id 1449
    label "b4238"
    compound_type "protein"
    type "chemical_entity"
    location "cytoplasm"
    aaseq "MTPHVMKRDGCKVPFKSERIKEAILRAAKAAEVDDADYCATVAAVVSEQMQGRNQVDINEIQTAVENQLMSGPYKQLARAYIEYRHDRDIEREKRGRLNQEIRGLVEQTNASLLNENANKDSKVIPTQRDLLAGIVAKHYARQHLLPRDVVQAHERGDIHYHDLDYSPFFPMFNCMLIDLKGMLTQGFKMGNAEIEPPKSISTATAVTAQIIAQVASHIYGGTTINRIDEVLAPFVTASYNKHRKTAEEWNIPDAEGYANSRTIKECYDAFQSLEYEVNTLHTANGQTPFVTFGFGLGTSWESRLIQESILRNRIAGLGKNRKTAVFPKLVFAIRDGLNHKKGDPNYDIKQLALECASKRMYPDILNYDQVVKVTGSFKTPMGCRSFLGVWENENGEQIHDGRNNLGVISLNLPRIALEAKGDEATFWKLLDERLVLARKALMTRIARLEGVKARVAPILYMEGACGVRLNADDDVSEIFKNGRASISLGYIGIHETINALFGGEHVYDNEQLRAKGIAIVERLRQAVDQWKEETGYGFSLYSTPSENLCDRFCRLDTAEFGVVPGVTDKGYYTNSFHLDVEKKVNPYDKIDFEAPYPPLANGGFICYGEYPNIQHNLKALEDVWDYSYQHVPYYGTNTPIDECYECGFTGEFECTSKGFTCPKCGNHDASRVSVTRRVCGYLGSPDARPFNAGKQEEVKRRVKHLGNGQIG"
    aaseqlen 712
    ntseq "atgacaccgcatgtgatgaaacgagacggctgcaaagtgccgtttaaatcagagcgcatcaaagaagcgattctgcgtgcagctaaagcagcggaagtcgatgatgccgattattgcgccactgttgccgcggttgtcagcgagcagatgcagggccgcaaccaggtggatatcaatgagatccagaccgcagttgaaaatcagctgatgtcaggtccatacaaacaactggctcgtgcttacatcgagtaccgtcacgatcgcgacattgaacgtgaaaaacgcggtcgcctgaaccaggagatccgtggtctggtcgagcagaccaacgcctcgttactcaacgaaaacgccaacaaagacagcaaggtgattccaacccagcgcgacctgctggccgggatcgtggctaaacactatgcacgtcagcacctgctgccgcgtgacgtggtgcaggcacatgagcgtggcgatattcactatcacgatctcgattactcaccgttcttcccgatgttcaactgcatgttgatcgacctgaaaggcatgctgacccagggctttaaaatggggaacgccgagattgaaccgccgaagtcgatctctacggcaaccgcggtaactgcgcagattattgctcaggttgccagccatatttatggcggcaccaccattaaccgtatcgatgaagtgctggcaccgtttgtcactgccagctacaacaaacatcgcaagaccgcagaagagtggaacatcccggacgccgaaggctacgctaactctcgaaccatcaaagagtgctacgatgccttccagtcactggagtacgaagtaaacaccctgcacaccgccaacggtcagacgccgtttgtaacctttggttttggcctgggcaccagctgggaatcgcgcctgattcaggaatcgatcctgcgtaaccgtatcgcaggcctcggtaaaaaccgtaaaactgcggtgttcccgaaactggtgtttgcgattcgcgatggcctgaaccataaaaaaggcgatccgaactacgacatcaaacagctggcgctggagtgcgcaagcaagcgcatgtatccggatatcctgaactacgatcaggtagtgaaagtcaccggttcgtttaaaactccgatgggctgccgcagcttcctcggcgtgtgggaaaatgaaaacggcgagcagatccacgatggtcgtaacaacctcggcgtgatcagcctgaacctgccgcgtattgctctggaagcaaaaggcgatgaagccaccttctggaagctgctggatgaacgtctggtgctggcacgtaaggcgctgatgacccgtatcgctcgtctcgaaggcgtgaaagcgcgcgtggccccgatcctctatatggaaggtgcttgtggcgtgcgtctcaatgctgacgatgatgtttctgaaatcttcaaaaacggtcgtgcgtctatttcgctgggttacatcggcatccacgaaaccattaacgcgctgttcggcggcgagcatgtttacgacaacgagcagcttcgcgcgaaaggtatcgccattgttgaacgtctgcgtcaggcagtggatcagtggaaagaagaaacgggttatggtttcagtctctacagcacgccgagtgaaaacctgtgcgatcgcttctgccgtctcgatactgctgagtttggcgtggtgccgggcgtgaccgataaaggttactacaccaacagtttccacctcgatgtggagaagaaggtgaacccgtacgacaagatcgactttgaagcgccttacccgccgctggcgaacggtggtttcatttgctacggcgagtatccaaacattcagcacaacctgaaggcgctggaagatgtctgggattacagctatcagcatgtaccgtattacggcaccaatacaccgattgatgagtgctacgagtgtggctttaccggtgagttcgagtgcaccagcaaaggcttcacttgcccgaaatgtggtaaccatgacgcctcccgtgtgtcggtaactcgccgcgtgtgcggatatttaggtagcccggatgcacgtccgtttaacgctggtaagcaggaagaagttaagcgccgcgttaaacatttggggaatgggcagataggttaa"
    ntseqlen 2139
    symbol "nrdD"
    mass 80021.63100000033
  ]
  node [
    id 1450
    label "b2895 * b3924 * b4237 * b4238"
    compound_type "assembly"
    type "chemical_entity"
    active 1
    location "cytoplasm"
    mass 144917.91620000036
  ]
  node [
    id 1451
    label "assembly000071"
    type "chemical_reaction"
  ]
  node [
    id 1452
    label "b2895 * b4238"
    compound_type "assembly"
    type "chemical_entity"
    location "cytoplasm"
    mass 99721.58240000033
  ]
  node [
    id 1453
    label "assembly000072"
    type "chemical_reaction"
  ]
  node [
    id 1454
    label "b0684"
    compound_type "protein"
    type "chemical_entity"
    location "cytoplasm"
    aaseq "MAITGIFFGSDTGNTENIAKMIQKQLGKDVADVHDIAKSSKEDLEAYDILLLGIPTWYYGEAQCDWDDFFPTLEEIDFNGKLVALFGCGDQEDYAEYFCDALGTIRDIIEPRGATIVGHWPTAGYHFEASKGLADDDHFVGLAIDEDRQPELTAERVEKWVKQISEELHLDEILNA"
    aaseqlen 176
    ntseq "atggctatcactggcatctttttcggcagcgacaccggtaataccgaaaatatcgcaaaaatgattcaaaaacagcttggtaaagacgttgccgatgtccatgacattgcaaaaagcagcaaagaagatctggaagcttatgacattctgctgctgggcatcccaacctggtattacggcgaagcgcagtgtgactgggatgacttcttcccgactctcgaagagattgatttcaacggcaaactggttgcgctgtttggttgtggtgaccaggaagattacgccgaatatttctgcgacgcattgggcaccatccgcgacatcattgaaccgcgcggtgcaaccatcgttggtcactggccaactgcgggctatcatttcgaagcatcaaaaggtctggcagatgacgaccactttgtcggtctggctatcgacgaagaccgtcagccggaactgaccgctgaacgtgtagaaaaatgggttaaacagatttctgaagagttgcatctcgacgaaattctcaatgcctga"
    ntseqlen 531
    symbol "fldA"
    mass 19736.699099999998
  ]
  node [
    id 1455
    label "b0684 * b4238"
    compound_type "assembly"
    type "chemical_entity"
    active 1
    location "cytoplasm"
    mass 99758.33010000033
  ]
  node [
    id 1456
    label "assembly000073"
    type "chemical_reaction"
  ]
  node [
    id 1457
    label "b0684 * b3924 * b4237 * b4238"
    compound_type "assembly"
    type "chemical_entity"
    location "cytoplasm"
    mass 144954.66390000033
  ]
  node [
    id 1458
    label "m000808"
    type "chemical_reaction"
    domain "metabolism"
    module "Nucleotide Salvage Pathway"
  ]
  node [
    id 1459
    label "m000809"
    type "chemical_reaction"
    domain "metabolism"
    module "Cell Envelope Biosynthesis"
  ]
  node [
    id 1460
    label "m000810"
    type "chemical_reaction"
    domain "metabolism"
    module "Cell Envelope Biosynthesis"
  ]
  node [
    id 1461
    label "m000811"
    type "chemical_reaction"
    domain "metabolism"
    module "Cell Envelope Biosynthesis"
  ]
  node [
    id 1462
    label "m000812"
    type "chemical_reaction"
    domain "metabolism"
    module "Cell Envelope Biosynthesis"
  ]
  node [
    id 1463
    label "m000813"
    type "chemical_reaction"
    domain "metabolism"
    module "Cell Envelope Biosynthesis"
  ]
  node [
    id 1464
    label "m000814"
    type "chemical_reaction"
    domain "metabolism"
    module "Cell Envelope Biosynthesis"
  ]
  node [
    id 1465
    label "m000815"
    type "chemical_reaction"
    domain "metabolism"
    module "Cell Envelope Biosynthesis"
  ]
  node [
    id 1466
    label "m000816"
    type "chemical_reaction"
    domain "metabolism"
    module "Cell Envelope Biosynthesis"
  ]
  node [
    id 1467
    label "m000817"
    type "chemical_reaction"
    domain "metabolism"
    module "Cell Envelope Biosynthesis"
  ]
  node [
    id 1468
    label "m000818"
    type "chemical_reaction"
    domain "metabolism"
    module "Nucleotide Salvage Pathway"
  ]
  node [
    id 1469
    label "m000819"
    type "chemical_reaction"
    domain "metabolism"
    module "Nucleotide Salvage Pathway"
  ]
  node [
    id 1470
    label "b0477"
    compound_type "protein"
    type "chemical_entity"
    active 1
    location "cytoplasm"
    aaseq "MKFPGKRKSKHYFPVNARDPLLQQFQPENETSAAWVVGIDQTLVDIEAKVDDEFIERYGLSAGHSLVIEDDVAEALYQELKQKNLITHQFAGGTIGNTMHNYSVLADDRSVLLGVMCSNIEIGSYAYRYLCNTSSRTDLNYLQGVDGPIGRCFTLIGESGERTFAISPGHMNQLRAESIPEDVIAGASALVLTSYLVRCKPGEPMPEATMKAIEYAKKYNVPVVLTLGTKFVIAENPQWWQQFLKDHVSILAMNEDEAEALTGESDPLLASDKALDWVDLVLCTAGPIGLYMAGFTEDEAKRKTQHPLLPGAIAEFNQYEFSRAMRHKDCQNPLRVYSHIAPYMGGPEKIMNTNGAGDGALAALLHDITANSYHRSNVPNSSKHKFTWLTYSSLAQVCKYANRVSYQVLNQHSPRLTRGLPEREDSLEESYWDR"
    aaseqlen 434
    ntseq "atgaaatttcccggtaaacgtaaatccaaacattacttccccgtaaacgcacgcgatccgctgcttcagcaattccagccagaaaacgaaaccagcgctgcctgggtagtgggtatcgatcaaacgctggtcgatattgaagcgaaagtggatgatgaatttattgagcgttatggattaagcgccgggcattcactggtgattgaggatgatgtagccgaagcgctttatcaggaactaaaacagaaaaacctgattacccatcagtttgcgggtggcaccattggtaacaccatgcacaactactcggtgctcgcggacgaccgttcggtgctgctgggcgtcatgtgcagcaatattgaaattggcagttatgcctatcgttacctgtgtaacacttccagccgtaccgatcttaactatctacaaggcgtggatggcccgattggtcgttgctttacgctgattggcgagtccggggaacgtacctttgctatcagtccaggccacatgaaccagctgcgggctgaaagcattccggaagatgtgattgccggagcctcggcactggttctcacctcatatctggtgcgttgcaagccgggtgaacccatgccggaagcaaccatgaaagccattgagtacgcgaagaaatataacgtaccggtggtgctgacgctgggcaccaagtttgtcattgccgagaatccgcagtggtggcagcaattcctcaaagatcacgtctctatccttgcgatgaacgaagatgaagccgaagcgttgaccggagaaagcgatccgttgttggcatctgacaaggcgctggactgggtagatctggtgctgtgcaccgccgggccaatcggcttgtatatggcgggctttaccgaagacgaagcgaaacgtaaaacccagcatccgctgctgccgggcgctatagcggaattcaaccagtatgagtttagccgcgccatgcgccacaaggattgccagaatccgctgcgtgtatattcgcacattgcgccgtacatgggcgggccggaaaaaatcatgaacactaatggagcgggggatggcgcattggcagcgttgctgcatgacattaccgccaacagctaccatcgtagcaacgtaccaaactccagcaaacataaattcacctggttaacttattcatcgttagcgcaggtgtgtaaatatgctaaccgtgtgagctatcaggtactgaaccagcattcacctcgtttaacgcgcggcttgccggagcgtgaagacagcctggaagagtcttactgggatcgttaa"
    ntseqlen 1305
    symbol "gsk"
    mass 48448.21730000007
  ]
  node [
    id 1471
    label "m000820"
    type "chemical_reaction"
    domain "metabolism"
    module "Nucleotide Salvage Pathway"
  ]
  node [
    id 1472
    label "m000821"
    type "chemical_reaction"
    domain "metabolism"
    module "Nucleotide Salvage Pathway"
  ]
  node [
    id 1473
    label "m000822"
    type "chemical_reaction"
    domain "metabolism"
    module "Nucleotide Salvage Pathway"
  ]
  node [
    id 1474
    label "b0650"
    compound_type "protein"
    type "chemical_entity"
    active 1
    location "cytoplasm"
    aaseq "MDNAELAIGIDLGTTNSLIAVWKDGAAQLIPNKFGEYLTPSIISMDENNHILVGKPAVSRRTSHPDKTAALFKRAMGSNTNWRLGSDTFNAPELSSLVLRSLKEDAEEFLQRPIKDVVISVPAYFSDEQRKHTRLAAELAGLNAVRLINEPTAAAMAYGLHTQQNTRSLVFDLGGGTFDVTVLEYATPVIEVHASAGDNFLGGEDFTHMLVDEVLKRADVARTTLNESELAALYACVEAAKCSNQSPLHIRWQYQEETRECEFYENELEDLWLPLLNRLRVPIEQALRDARLKPSQIDSLVLVGGASQMPLVQRIAVRLFGKLPYQSYDPSTIVALGAAIQAACRLRSEDIEEVILTDICPYSLGVEVNRQGVSGIFSPIIERNTTVPVSRVETYSTMHPEQDSITVNVYQGENHKVKNNILVESFDVPLKKTGAYQSIDIRFSYDINGLLEVDVLLEDGSVKSRVINHSPVTLSAQQIEESRTRLSALKIYPRDMLINRTFKAKLEELWARALGDEREEIGRVITDFDAALQSNDMARVDEVRRRASDYLAIEIP"
    aaseqlen 556
    ntseq "atggataatgcagaactcgccattggtatcgatctcggtactaccaatagtttaattgccgtctggaaagacggtgccgcgcaattaattccaaataagttcggtgaatatttaacaccatccataattagcatggatgaaaataatcatattttagtcggaaaaccggctgtatcacggcgtacttcgcatccggataaaacggcagcgttatttaaacgtgcaatgggcagtaataccaactggcggttaggcagcgacacatttaacgcgccagaactgtcctctttggtattacgctcattaaaagaagatgccgaagaatttctgcaacgtccgattaaagatgtggtgatctccgttccggcttatttcagcgatgaacaacgcaagcatacccgtttagcagcggagttagccgggttaaatgcggtacgcttaattaatgaacccacagcagctgcgatggcgtatggcctgcatacccaacaaaatacccgttcgctggtgtttgatctcggtggcggcacgtttgacgttacggtgcttgagtacgccacgccggtgattgaagttcacgcctccgctggcgacaactttcttggtggcgaagattttacccatatgctggtcgatgaggttttaaaacgcgcggatgtcgccaggaccacgcttaacgagagtgaactggcagccttgtacgcctgtgtggaagcggcaaaatgtagcaatcaatcgccattgcacattcgctggcagtatcaggaagaaacgcgggaatgcgaattttacgagaacgaactggaagatttgtggttgccgctgctcaatcgcttgcgagtgccgattgaacaggcgttgcgcgatgcgcgtctgaagccgagtcaaatcgacagtctggtgctggttggcggcgcgtcacaaatgccgctggtgcagcgaatcgccgtgcgtctgtttggcaaattaccgtatcaaagttacgatccgagcaccattgtcgcgctgggcgcagcaatccaggccgcctgccgcttacgcagtgaagatattgaagaggtaatcctcactgatatttgcccttactcgttgggcgttgaagttaaccgccagggcgtttccggcattttctcgccgattattgaacgaaacaccactgtgcccgtgtcgcgtgtagaaacttattcaaccatgcacccggaacaggattcaattacggttaacgtctatcagggagaaaaccacaaagttaaaaacaacattctggtggaatccttcgatgtgccgttgaagaaaaccggggcttatcagtcgattgatattcgctttagttatgatatcaacgggttgcttgaagttgacgtgcttctggaagacggcagcgttaagtccagagtgattaaccacagcccggtaacattgagcgcgcagcagattgaagagagtcggacgcggttatccgcattgaaaatttatccgcgcgatatgctcatcaatcgcacctttaaagccaaactggaagagttgtgggcgcgggcgctgggtgacgagcgagaagagatcggccgggtgatcaccgattttgatgcggcgttgcagtcaaacgatatggcccgcgtggatgaagttcggcggcgggcgagcgattatttagccattgagatcccataa"
    ntseqlen 1671
    symbol "hscC"
    mass 61985.54110000012
  ]
  node [
    id 1475
    label "b4161"
    compound_type "protein"
    type "chemical_entity"
    active 1
    location "cytoplasm"
    aaseq "MSKNKLSKGQQRRVNANHQRRLKTSKEKPDYDDNLFGEPDEGIVISRFGMHADVESADGDVHRCNIRRTIRSLVTGDRVVWRPGKPAAEGVNVKGIVEAVHERTSVLTRPDFYDGVKPIAANIDQIVIVSAILPELSLNIIDRYLVACETLQIEPIIVLNKIDLLDDEGMAFVNEQMDIYRNIGYRVLMVSSHTQDGLKPLEEALTGRISIFAGQSGVGKSSLLNALLGLQKEILTNDISDNSGLGQHTTTAARLYHFPHGGDVIDSPGVREFGLWHLEPEQITQGFVEFHDYLGLCKYRDCKHDTDPGCAIREAVEEGKIAETRFENYHRILESMAQVKTRKNFSDTDD"
    aaseqlen 350
    ntseq "ttgagtaaaaataaactctccaaaggccagcagcgccgcgtgaacgccaatcaccagcgtcgtcttaaaacgtctaaggagaagcccgactacgacgacaatctgtttggcgagcctgatgaaggtatcgtcatcagccgctttggtatgcacgctgatgtggaatccgccgatggcgacgttcaccgctgcaatattcgccgtaccatccgttcgctggtaaccggcgaccgcgtagtctggcgtccgggtaaaccggcggcggaaggcgtaaatgtcaaagggatcgtggaagcggtgcatgagcgtacctcggtgttgacgcgtccggatttctacgacggcgtaaaacctattgccgccaacatcgaccagattgtcattgtctccgccattttgccggagctgtcgctcaatattatcgaccgttacctggtggcctgcgaaaccttgcagattgagccgattattgtgctcaacaagatagacctgctggacgacgaaggcatggcgttcgtcaacgagcagatggatatctaccgcaatatcggttatcgcgtattgatggtttccagccatactcaggatgggctaaaaccgctggaagaggcgttgaccgggcgcatcagcatttttgccgggcagtctggcgtcggcaaatccagcctgctgaatgcgttgctggggctgcaaaaagagatcctgaccaacgatatctctgacaactcggggctcggtcagcacaccacgaccgccgctcggctgtatcacttcccgcacggcggtgatgtgattgactccccaggagtgcgtgagttcggcctctggcacctggagccggaacaaatcactcagggctttgtcgaattccatgactatttaggtctgtgtaaatatcgcgattgcaaacacgataccgatccgggctgcgctatccgggaagcggttgaggaagggaaaatcgcggaaacccgtttcgaaaactatcaccgtattctggaaagcatggcgcaggtaaaaacgcgtaaaaacttttctgatacggatgactga"
    ntseqlen 1053
    symbol "rsgA"
    mass 39192.83790000006
  ]
  node [
    id 1476
    label "m000823"
    type "chemical_reaction"
    domain "metabolism"
    module "Nucleotide Salvage Pathway"
  ]
  node [
    id 1477
    label "b2781"
    compound_type "protein"
    type "chemical_entity"
    active 1
    location "cytoplasm"
    aaseq "MNQIDRLLTIMQRLRDPENGCPWDKEQTFATIAPYTLEETYEVLDAIAREDFDDLRGELGDLLFQVVFYAQMAQEEGRFDFNDICAAISDKLERRHPHVFADSSAENSSEVLARWEQIKTEERAQKAQHSALDDIPRSLPALMRAQKIQKRCANVGFDWTTLGPVVDKVYEEIDEVMYEARQAVVDQAKLEEEMGDLLFATVNLARHLGTKAEIALQKANEKFERRFREVERIVAARGLEMTGVDLETMEEVWQQVKRQEIDL"
    aaseqlen 263
    ntseq "atgaatcaaatcgaccgtttgctcactattatgcagcgcctgcgcgatccggaaaacggctgcccgtgggataaagagcagacatttgccaccattgcgccttacacccttgaagaaacctacgaagtgctggacgccatcgcccgtgaagattttgacgatcttcgcggtgaactgggcgatctgctattccaggtggtgttttacgcgcaaatggctcaggaagaagggcgctttgactttaatgatatttgcgctgctattagcgataaattagagcgtcgccatccgcatgtttttgctgatagttctgccgaaaacagtagtgaagtgcttgcccgttgggagcaaatcaaaaccgaagagcgcgcgcagaaagcgcagcattcggcgctggacgatattcctcgtagtttaccggctttaatgcgtgcgcaaaaaatccagaaacgttgcgccaacgttggcttcgattggacgacgcttggtccggtagtcgataaagtctacgaagagatcgacgaggtgatgtacgaagcgcggcaggctgttgtcgaccaggctaaactggaggaggaaatgggggacctgctgtttgccacggttaatctggctcgccatttagggacgaaagcagaaatcgcattgcaaaaagcgaacgaaaaattcgagcgtcgttttcgcgaagtggagcgtattgttgccgcgcgtggactggaaatgacaggtgttgacctcgaaacaatggaagaagtctggcaacaggtaaaacggcaggaaattgatctctaa"
    ntseqlen 792
    symbol "mazG"
    mass 30411.95170000002
  ]
  node [
    id 1478
    label "m000824"
    type "chemical_reaction"
    domain "metabolism"
    module "Nucleotide Salvage Pathway"
  ]
  node [
    id 1479
    label "m000825"
    type "chemical_reaction"
    domain "metabolism"
    module "Nucleotide Salvage Pathway"
  ]
  node [
    id 1480
    label "m000826"
    type "chemical_reaction"
    domain "metabolism"
    module "Nucleotide Salvage Pathway"
  ]
  node [
    id 1481
    label "m000827"
    type "chemical_reaction"
    domain "metabolism"
    module "Nucleotide Salvage Pathway"
  ]
  node [
    id 1482
    label "m000828"
    type "chemical_reaction"
    domain "metabolism"
    module "Nucleotide Salvage Pathway"
  ]
  node [
    id 1483
    label "b3806"
    compound_type "protein"
    type "chemical_entity"
    active 1
    location "cytoplasm"
    aaseq "MYLYIETLKQRLDAINQLRVDRALAAMGPAFQQVYSLLPTLLHYHHPLMPGYLDGNVPKGICLYTPDETQRHYLNELELYRGMSVQDPPKGELPITGVYTMGSTSSVGQSCSSDLDIWVCHQSWLDSEERQLLQRKCSLLENWAASLGVEVSFFLIDENRFRHNESGSLGGEDCGSTQHILLLDEFYRTAVRLAGKRILWNMVPCDEEEHYDDYVMTLYAQGVLTPNEWLDLGGLSSLSAEEYFGASLWQLYKSIDSPYKAVLKTLLLEAYSWEYPNPRLLAKDIKQRLHDGEIVSFGLDPYCMMLERVTEYLTAIEDFTRLDLVRRCFYLKVCEKLSRERACVGWRRAVLSQLVSEWGWDEARLAMLDNRANWKIDQVREAHNELLDAMMQSYRNLIRFARRNNLSVSASPQDIGVLTRKLYAAFEALPGKVTLVNPQISPDLSEPNLTFIYVPPGRANRSGWYLYNRAPNIESIISHQPLEYNRYLNKLVAWAWFNGLLTSRTRLYIKGNGIVDLPKLQEMVADVSHHFPLRLPAPTPKALYSPCEIRHLAIIVNLEYDPTAAFRNQVVHFDFRKLDVFSFGENQNCLVGSVDLLYRNSWNEVRTLHFNGEQSMIEALKTILGKMHQDAAPPDSVEVFCYSQHLRGLIRTRVQQLVSECIELRLSSTRQETGRFKALRVSGQTWGLFFERLNVSVQKLENAIEFYGAISHNKLHGLSVQVETNHVKLPAVVDGFASEGIIQFFFEETQDENGFNIYILDESNRVEVYHHCEGSKEELVRDVSRFYSSSHDRFTYGSSFINFNLPQFYQIVKVDGREQVIPFRTKSIGNMPPANQDHDTPLLQQYFS"
    aaseqlen 848
    ntseq "ttgtacctctatattgagactctgaaacagagactggatgccataaatcaattgcgtgtggatcgcgcgcttgctgctatggggcctgcattccaacaggtctacagtctactgccgacattgttgcactatcaccatccgctaatgccgggttaccttgatggtaacgttcccaaaggcatttgcctttacacgcctgatgaaactcaacgccactacctgaacgagcttgaactgtatcgtggaatgtcagtacaggatccgccgaaaggtgagcttccaattactggtgtatacaccatgggcagcacctcgtccgtagggcaaagttgttcctctgacctggatatctgggtctgtcatcaatcctggctcgatagcgaagagcgccaattgctacaacgtaaatgtagcctgctggaaaactgggccgcctcgctgggtgtggaagtcagcttcttcctgattgatgaaaaccgcttccgtcataatgaaagcggcagcctggggggcgaagattgtggctccacccagcatatactgctgcttgacgaattttatcgtaccgccgtgcgtctcgccggtaagcgtattctgtggaatatggtgccgtgcgacgaagaagagcattacgacgactatgtgatgacgctttacgcgcagggcgtgctgacgccaaatgaatggctggatctcggtggcttaagctcgctttctgctgaagagtactttggtgccagcctttggcagctctacaagagtatcgattccccatacaaagcggtactgaaaacactgctgctggaagcctattcctgggaatacccgaacccacgtctgctggcgaaagatatcaaacagcgtttgcacgacggcgagattgtatcgtttggtctcgatccatactgcatgatgctggagcgtgttactgaatacctgacggcgattgaagattttacccgtctggatttagtacgtcgctgcttctatttaaaagtgtgcgaaaagctcagccgtgaacgcgcctgcgtaggctggcgtcgcgcagtgttgagccagttagtgagcgagtggggttgggacgaagctcgtctggcaatgctcgataaccgcgctaactggaagattgatcaggtgcgtgaggcgcacaacgagttgctcgacgcgatgatgcagagctaccgtaatctgatccgctttgcgcgtcgcaataaccttagcgtctccgccagtccgcaggatatcggcgtgctgacgcgtaagctgtatgccgcgtttgaagcattaccaggtaaagtgacgctggtaaacccgcagatttcacccgatctctcggaaccgaatctgacctttatttatgtgccgccgggccgggctaaccgttcaggttggtatctgtataaccgcgcgccaaatattgagtcgatcatcagccatcagccgctggaatataaccgttacctgaataaactggtggcgtgggcatggtttaacggcctgctgacctcgcgcacccgtttgtatattaaaggtaacggcattgtcgatttgcctaagttgcaggagatggtcgccgacgtgtcgcaccatttcccgctgcgcttacctgcaccgacaccgaaggcgctctacagcccgtgtgagatccgccatctggcgattatcgttaacctggaatatgacccgacagcggcgttccgcaatcaggtggtgcatttcgatttccgtaagctggatgtcttcagctttggcgagaatcaaaattgcctggtaggtagcgttgacctgctgtaccgcaactcgtggaacgaagtgcgtacgctgcacttcaacggcgagcaatcgatgatcgaagccctgaaaactattctcggcaaaatgcatcaggacgccgcaccgccagatagcgtggaagtcttctgttatagccagcatctgcgcggcttaattcgtactcgcgtgcagcaactggtttctgagtgtattgaattgcgtctttccagcacccgccaggaaaccgggcgtttcaaggcgctgcgcgtttctggtcaaacctgggggttgttcttcgaacgcctgaatgtatcggtacagaaactggaaaacgccatcgagttttatggcgcgatttcgcataacaaactgcacggcctgtcagtgcaggttgaaaccaatcacgtcaaattaccggcggtggtggacggctttgccagcgaagggatcatccagttctttttcgaagaaacgcaagacgagaatggctttaatatctacattctcgacgaaagcaaccgggttgaggtatatcaccactgcgaaggcagcaaagaggagctggtacgtgacgtcagtcgcttctactcgtcatcgcatgaccgttttacctacggctcaagcttcatcaacttcaacctgccgcagttctatcagattgtgaaggttgatggtcgtgaacaggtgattccgttccgcacaaaatctatcggtaacatgccgcctgccaatcaggatcacgatacgccgctattacagcaatatttttcgtga"
    ntseqlen 2547
    symbol "cyaA"
    mass 97584.8332000004
  ]
  node [
    id 1484
    label "m000829"
    type "chemical_reaction"
    domain "metabolism"
    module "Nucleotide Salvage Pathway"
  ]
  node [
    id 1485
    label "b1489"
    compound_type "protein"
    type "chemical_entity"
    active 1
    location "cytoplasm"
    aaseq "MKLTDADNAADGIFFPALEQNMMGAVLINENDEVMFFNPAAEKLWGYKREEVIGNNIDMLIPRDLRPAHPEYIRHNREGGKARVEGMSRELQLEKKDGSKIWTRFALSKVSAEGKVYYLALVRDASVEMAQKEQTRQLIIAVDHLDRPVIVLDPERHIVQCNRAFTEMFGYCISEASGMQPDTLLNIPEFPADNRIRLQQLLWKTARDQDEFLLLTRTGEKIWIKASISPVYDVLAHLQNLVMTFSDITEERQIRQLEGNILAAMCSSPPFHEMGEIICRNIESVLNESHVSLFALRNGMPIHWASSSHGAEIQNAQSWSATIRQRDGAPAGILQIKTSSGAETSAFIERVADISQHMAALALEQEKSRQHIEQLIQFDPMTGLPNRNNLHNYLDDLVDKAVSPVVYLIGVDHIQDVIDSLGYAWADQALLEVVNRFREKLKPDQYLCRIEGTQFVLVSLENDVSNITQIADELRNVVSKPIMIDDKPFPLTLSIGISYDLGKNRDYLLSTAHNAMDYIRKNGGNGWQFFSPAMNEMVKERLVLGAALKEAISNNQLKLVYQPQIFAETGELYGIEALARWHDPLHGHVPPSRFIPLAEEIGEIENIGRWVIAEACRQLAEWRSQNIHIPALSVNLSALHFRSNQLPNQVSDAMHAWGIDGHQLTVEITESMMMEHDTEIFKRIQILRDMGVGLSVDDFGTGFSGLSRLVSLPVTEIKIDKSFVDRCLTEKRILALLEAITSIGQSLNLTVVAEGVETKEQFEMLRKIHCRVIQGYFFSRPLPAEEIPGWMSSVLPLKI"
    aaseqlen 799
    ntseq "atgaagctaaccgatgcggataatgccgccgatggcatttttttccccgcccttgagcaaaatatgatgggtgcggtgttaattaacgaaaatgatgaagtgatgtttttcaaccccgccgcagagaagctctggggatacaaacgtgaagaagtcattggcaataacattgatatgctgattccgcgggatttgcgtcctgcgcatcctgaatacattcgtcacaaccgtgaaggcggtaaagcgcgtgttgaggggatgagtcgggagctgcagctggagaaaaaagacggcagtaaaatctggacccgttttgcgctatcgaaagtgagcgccgaggggaaagtttattacctggcgctggtacgggatgccagcgtagaaatggcgcaaaaagaacagacccgacaattgattattgccgttgaccatctcgaccgaccggtgattgtcctcgatccggaacgccatattgtgcagtgcaatcgcgcatttaccgaaatgtttggttactgcattagcgaagccagcggtatgcagcccgatacactcctgaacattcctgaattccctgccgataaccgcattcgtttacaacagttgctatggaaaaccgcccgcgatcaggacgaatttctgctgttgacgcgcaccggtgaaaaaatctggattaaagcctctatcagcccggtttatgacgtgctcgcgcatctgcagaacctggtaatgactttctcggatatcaccgaagaacggcagattcgccagcttgaaggcaatattctcgccgccatgtgcagcagcccgccatttcatgaaatgggggaaatcatttgtcgtaacatcgaatctgtactcaacgaatcgcatgtttcgctgttcgcactgcgcaacgggatgccgatacactgggcgtcatcttcccacggtgcagaaattcaaaatgcgcaaagctggtcagcgaccattcgtcagcgtgatggcgcgcctgcggggatcctgcaaattaaaacctcgtcaggagcagaaaccagcgcctttatcgaacgcgtggcagatatcagccagcatatggccgcgctggcgctggaacaggaaaaaagccgtcagcatattgaacaactcatccaatttgatccgatgaccggtctgccaaatcgcaataacctgcacaattacctcgatgacctggtcgacaaagccgtctctcccgtggtgtatctcatcggtgttgaccatattcaggatgtgattgatagccttggctatgcgtgggccgatcaggcattgctggaagtggtcaatcgctttcgtgaaaaactcaaaccggatcagtatctctgtcgtatcgaaggtacgcagtttgtcctcgtgagcctcgaaaacgacgtcagtaacattacccaaatcgccgatgagctacggaatgtggtcagcaagccgataatgattgacgataaacccttcccgcttaccttgagtattggcatcagctacgacctgggtaaaaaccgcgattacttgctctccactgctcacaatgcaatggattatattcgcaagaatggcggtaacggctggcagttcttcagcccggcgatgaacgaaatggtaaaagagcgtttggttttaggcgcagcgctgaaagaagcgattagcaataaccaactgaaactggtttaccagccgcaaatcttcgcagaaacgggtgaactgtacggcatcgaagcccttgctcgctggcacgatcccctgcatggtcatgtgcccccttcacggtttattcctctcgcagaagagattggtgaaatcgaaaatattgggcgctgggtcatcgcggaagcttgccgtcagttagcagaatggcgtagccagaatattcatatcccggcgttatccgtgaacttgtcggcgctgcactttcgcagtaatcaactgcctaatcaggtgtctgatgcaatgcacgcctggggtattgacggccaccagctgacggtagaaatcacggaaagcatgatgatggaacacgataccgaaatctttaagcgcattcagatcctgcgtgatatgggcgtgggcttatcggtagatgattttggtacgggcttttccggattatcccgcttagtcagtcttccggtaacggaaatcaaaattgacaaaagttttgtcgatcgttgtctgaccgaaaaacgcatccttgccttacttgaagccattaccagcattgggcaaagcctcaatttaaccgtcgtggcggaaggcgtcgaaaccaaagagcaatttgagatgctacgcaagatccactgtcgcgttattcagggatatttcttttcccgccccctacccgccgaagaaattccaggctggatgagcagcgtgttaccgctgaaaatctga"
    ntseqlen 2400
    symbol "dosP"
    mass 90259.33490000054
  ]
  node [
    id 1486
    label "m000830"
    type "chemical_reaction"
    domain "metabolism"
    module "Nucleotide Salvage Pathway"
  ]
  node [
    id 1487
    label "assembly000082"
    type "chemical_reaction"
  ]
  node [
    id 1488
    label "b2440"
    compound_type "protein"
    type "chemical_entity"
    location "cytoplasm"
    aaseq "MDQKQIEEIVRSVMASMGQAAPAPSEAKCATTNCAAPVTSESCALDLGSAEAKAWIGVENPHRADVLTELRRSTVARVCTGRAGPRPRTQALLRFLADHSRSKDTVLKEVPEEWVKAQGLLEVRSEISDKNLYLTRPDMGRRLCAEAVEALKAQCVANPDVQVVISDGLSTDAITVNYEEILPPLMAGLKQAGLKVGTPFFVRYGRVKIEDQIGEILGAKVVILLVGERPGLGQSESLSCYAVYSPRMATTVEADRTCISNIHQGGTPPVEAAAVIVDLAKRMLEQKASGINMTR"
    aaseqlen 295
    ntseq "atggatcaaaaacagattgaagaaattgtacgcagcgtgatggcgtcaatgggacaagcggcccccgcgccgtcagaagcaaagtgcgccaccaccaactgtgcggcaccggtgacctcggaaagctgtgcgctggatttaggttccgctgaagcaaaagcgtggattggtgttgaaaatccgcatcgcgcagacgtattaacagaactgcgccgcagcaccgtggcccgcgtttgtaccggtcgtgccggtccgcgtccacgtacgcaggcgctgctgcgtttcctggccgatcactctcgttcgaaagataccgtactgaaagaagtgccggaagagtgggtgaaagcgcagggcttgctggaagtacgctctgaaattagcgacaaaaatctctacctgactcgcccggatatgggccgccgcctgtgtgcagaagctgttgaagcgctgaaagcgcagtgtgttgccaatccggacgtacaggtcgttatttctgatggcctgtcaactgatgcgatcaccgtgaactacgaagagatcctgccaccgctgatggcgggcctgaaacaggccgggctgaaagtcggtacaccattctttgttcgttatggtcgcgtgaagattgaagatcagatcggtgagatcctcggcgcgaaagtagtgatcctgctggtgggcgaacgtccggggttgggtcagtcagaaagcctctcctgctacgccgtttactcgccgcgtatggcgaccaccgttgaggccgatcgcacctgtatctctaacattcaccagggcggcacgccgccggttgaagccgcagccgtcattgtggatttggcgaaacgtatgctggagcagaaagcatccggcatcaacatgacccgataa"
    ntseqlen 888
    symbol "eutC"
    mass 31781.25060000002
  ]
  node [
    id 1489
    label "b2441"
    compound_type "protein"
    type "chemical_entity"
    location "cytoplasm"
    aaseq "MKLKTTLFGNVYQFKDVKEVLAKANELRSGDVLAGVAAASSQERVAAKQVLSEMTVADIRNNPVIAYEDDCVTRLIQDDVNETAYNQIKNWSISELREYVLSDETSVDDIAFTRKGLTSEVVAAVAKICSNADLIYGAKKMPVIKKANTTIGIPGTFSARLQPNDTRDDVQSIAAQIYEGLSFGVGDAVIGVNPVTDDVENLSRVLDTIYGVIDKFNIPTQGCVLAHVTTQIEAIRRGAPGGLIFQSICGSEKGLKEFGVELAMLDEARAVGAEFNRIAGENCLYFETGQGSALSAGANFGADQVTMEARNYGLARHYDPFIVNTVVGFIGPEYLYNDRQIIRAGLEDHFMGKLSGISMGCDCCYTNHADADQNLNENLMILLATAGCNYIMGMPLGDDIMLNYQTTAFHDTATVRQLLNLRPSPEFERWLESMGIMANGRLTKRAGDPSLFF"
    aaseqlen 453
    ntseq "atgaaactaaagaccacattgttcggcaatgtatatcagtttaaggatgtaaaagaggtgctggctaaagccaacgaactgcgttcgggggatgtgctggcgggcgtcgcagcggcaagctcacaggagcgcgtggcggcaaagcaggtgttgtcggaaatgaccgtagcggacatccgcaataatccggtgattgcctatgaagatgactgcgtgacgcggctgattcaggacgatgttaacgaaacggcctacaaccagattaaaaactggagcatcagcgaactgcgtgagtatgtgctgagcgatgaaaccagcgtggacgacattgcctttacccgcaaagggctgacctcggaagtggtcgcggcggtagcgaagatttgctccaacgcggacctgatctacggcgcgaagaaaatgccggtaatcaaaaaggccaataccaccatcggtattccgggcacctttagcgcccgtttgcagccaaatgacacccgtgacgacgtgcaaagtatcgccgcgcaaatctacgaagggctttccttcggggtgggcgatgcggtgatcggcgttaacccggtgactgacgacgtggaaaacttaagccgcgtgttggataccatctatggcgtgatcgacaaattcaacatcccaactcagggctgtgtactggcgcacgtcaccacccagatcgaagcgatccgtcgtggcgcaccgggcgggctgattttccagagtatctgtggcagcgaaaaagggctgaaagagtttggcgtggagctggcgatgctcgacgaagcgcgcgcagtgggcgcggagttcaaccgtatcgccggggaaaactgcctctacttcgaaaccggacaaggctctgcgctatccgctggcgctaacttcggcgcagaccaggtaacgatggaagcacgtaactacgggctggcgcgtcattacgatccgtttatcgtcaacaccgtggtcggctttattgggccggagtatctctacaacgaccgccagattatccgtgctggcttagaagatcactttatgggcaagctgagcggcatctctatgggctgtgactgctgttataccaaccacgctgacgctgaccagaacctcaacgaaaacctgatgatcctgctcgccaccgcaggctgcaactacatcatggggatgccgctgggtgatgacatcatgctcaactaccagaccaccgcattccacgataccgccactgtgcgtcagttactcaacctgcgcccgtcaccggagtttgaacgctggctggaaagcatgggcattatggcaaacggtcgcctgaccaaacgggcgggcgatccgtcactgttcttctga"
    ntseqlen 1362
    symbol "eutB"
    mass 49402.497000000054
  ]
  node [
    id 1490
    label "b2440 * b2441"
    compound_type "assembly"
    type "chemical_entity"
    active 1
    location "cytoplasm"
    mass 81183.74760000008
  ]
  node [
    id 1491
    label "m000832"
    type "chemical_reaction"
    domain "metabolism"
    module "Cell Envelope Biosynthesis"
  ]
  node [
    id 1492
    label "m000835"
    type "chemical_reaction"
    domain "metabolism"
    module "Nucleotide Salvage Pathway"
  ]
  node [
    id 1493
    label "b0337"
    compound_type "protein"
    type "chemical_entity"
    active 1
    location "cytoplasm"
    aaseq "MSNNALQTIINARLPGEEGLWQIHLQDGKISAIDAQSGVMPITENSLDAEQGLVIPPFVEPHIHLDTTQTAGQPNWNQSGTLFEGIERWAERKALLTHDDVKQRAWQTLKWQIANGIQHVRTHVDVSDATLTALKAMLEVKQEVAPWIDLQIVAFPQEGILSYPNGEALLEEALRLGADVVGAIPHFEFTREYGVESLHKTFALAQKYDRLIDVHCDEIDDEQSRFVETVAALAHHEGMGARVTASHTTAMHSYNGAYTSRLFRLLKMSGINFVANPLVNIHLQGRFDTYPKRRGITRVKEMLESGINVCFGHDDVFDPWYPLGTANMLQVLHMGLHVCQLMGYGQINDGLNLITHHSARTLNLQDYGIAAGNSANLIILPAENGFDALRRQVPVRYSVRGGKVIASTQPAQTTVYLEQPEAIDYKR"
    aaseqlen 427
    ntseq "gtgtcgaataacgctttacaaacaattattaacgcccggttaccaggcgaagaggggctgtggcagattcatctgcaggacggaaaaatcagcgccattgatgcgcaatccggcgtgatgcccataactgaaaacagcctggatgccgaacaaggtttagttataccgccgtttgtggagccacatattcacctggacaccacgcaaaccgccggacaaccgaactggaatcagtccggcacgctgtttgaaggcattgaacgctgggccgagcgcaaagcgttattaacccatgacgatgtgaaacaacgcgcatggcaaacgctgaaatggcagattgccaacggcattcagcatgtgcgtacccatgtcgatgtttcggatgcaacgctaactgcgctgaaagcaatgctggaagtgaagcaggaagtcgcgccgtggattgatctgcaaatcgtcgccttccctcaggaagggattttgtcgtatcccaacggtgaagcgttgctggaagaggcgttacgcttaggggcagatgtagtgggggcgattccgcattttgaatttacccgtgaatacggcgtggagtcgctgcataaaaccttcgccctggcgcaaaaatacgaccgtctcatcgacgttcactgtgatgagatcgatgacgagcagtcgcgctttgtcgaaaccgttgctgccctggcgcaccatgaaggcatgggcgcgcgagtcaccgccagccacaccacggcaatgcactcctataacggggcgtatacctcacgcctgttccgcttgctgaaaatgtccggtattaactttgtcgccaacccgctggtcaatattcatctgcaaggacgtttcgatacgtatccaaaacgtcgcggcatcacgcgcgttaaagagatgctggagtccggcattaacgtctgctttggtcacgatgatgtcttcgatccgtggtatccgctgggaacggcgaatatgctgcaagtgctgcatatggggctgcatgtttgccagttgatgggctacgggcagattaacgatggcctgaatttaatcacccaccacagcgcaaggacgttgaatttgcaggattacggcattgccgccggaaacagcgccaacctgattatcctgccggctgaaaatgggtttgatgcgctgcgccgtcaggttccggtacgttattcggtacgtggcggcaaggtgattgccagcacacaaccggcacaaaccaccgtatatctggagcagccagaagccatcgattacaaacgttga"
    ntseqlen 1284
    symbol "codA"
    mass 47590.40320000001
  ]
  node [
    id 1494
    label "m000836"
    type "chemical_reaction"
    domain "metabolism"
    module "Nucleotide Salvage Pathway"
  ]
  node [
    id 1495
    label "m000838"
    type "chemical_reaction"
    domain "metabolism"
    module "Nucleotide Salvage Pathway"
  ]
  node [
    id 1496
    label "b1759"
    compound_type "protein"
    type "chemical_entity"
    active 1
    location "cytoplasm"
    aaseq "MKMIEVVAAIIERDGKILLAQRPAQSDQAGLWEFAGGKVEPDESQRQALVRELREELGIEATVGEYVASHQREVSGRIIHLHAWHVPDFHGTLQAHEHQALVWCSPEEALQYPLAPADIPLLEAFMALRAARPAD"
    aaseqlen 135
    ntseq "atgaaaatgattgaagttgttgccgccatcattgaacgtgatggcaaaattttactcgcgcaacgccccgcccagagcgatcaggcgggattatgggagtttgccggtggtaaagtcgagccggatgaaagtcagcggcaggcgctggtgcgtgagttacgcgaagaactgggcatcgaagcaactgtgggtgaatatgttgccagccatcagcgagaagtttcggggcggattatccatcttcatgcctggcacgtacccgacttccacgggacgttacaggcacatgaacatcaggcgctggtctggtgctcacctgaagaggcgctgcaatatccgctggcccctgctgacattccattattagaggcgtttatggctttacgcgccgccagaccagcggattag"
    ntseqlen 408
    symbol "nudG"
    mass 15045.934699999989
  ]
  node [
    id 1497
    label "m000839"
    type "chemical_reaction"
    domain "metabolism"
    module "Nucleotide Salvage Pathway"
  ]
  node [
    id 1498
    label "b2066"
    compound_type "protein"
    type "chemical_entity"
    active 1
    location "cytoplasm"
    aaseq "MTDQSHQCVIIGIAGASASGKSLIASTLYRELREQVGDEHIGVIPEDCYYKDQSHLSMEERVKTNYDHPSAMDHSLLLEHLQALKRGSAIDLPVYSYVEHTRMKETVTVEPKKVIILEGILLLTDARLRDELNFSIFVDTPLDICLMRRIKRDVNERGRSMDSVMAQYQKTVRPMFLQFIEPSKQYADIIVPRGGKNRIAIDILKAKISQFFE"
    aaseqlen 213
    ntseq "atgactgatcagtctcatcagtgcgtcattatcggtatcgctggcgcatcggcttccggcaagagtcttattgccagtaccctttatcgtgaattgcgtgagcaagtcggtgatgaacacatcggcgtaattcccgaagactgctattacaaagatcaaagccatctgtcgatggaagaacgcgttaagaccaactacgaccatcccagcgcgatggatcacagtctgctgcttgagcatttacaagcgttgaaacgcggctcggcaattgacctgccggtttacagctatgttgaacatacgcgtatgaaagaaacggtgacggttgagccgaagaaggtcatcattctcgaaggcattttgttgctgacggatgcgcgtttgcgtgacgaacttaacttctccattttcgttgataccccgctggatatctgcctgatgcgccgcatcaagcgtgacgttaacgagcgtgggcgttcaatggattcagtgatggcgcaatatcaaaaaaccgtgcgcccgatgttcctgcaattcattgagccttctaaacaatatgcggacattatcgtgccgcgcggcgggaaaaaccgcatcgcgatcgatatattgaaagcgaaaataagtcagttctttgaataa"
    ntseqlen 642
    symbol "udk"
    mass 24352.843600000007
  ]
  node [
    id 1499
    label "m000840"
    type "chemical_reaction"
    domain "metabolism"
    module "Nucleotide Salvage Pathway"
  ]
  node [
    id 1500
    label "b2143"
    compound_type "protein"
    type "chemical_entity"
    active 1
    location "cytoplasm"
    aaseq "MHPRFQTAFAQLADNLQSALEPILADKYFPALLTGEQVSSLKSATGLDEDALAFALLPLAAACARTPLSNFNVGAIARGVSGTWYFGANMEFIGATMQQTVHAEQSAISHAWLSGEKALAAITVNYTPCGHCRQFMNELNSGLDLRIHLPGREAHALRDYLPDAFGPKDLEIKTLLMDEQDHGYALTGDALSQAAIAAANRSHMPYSKSPSGVALECKDGRIFSGSYAENAAFNPTLPPLQGALILLNLKGYDYPDIQRAVLAEKADAPLIQWDATSATLKALGCHSIDRVLLA"
    aaseqlen 294
    ntseq "atgcatccacgttttcaaaccgcttttgcccaacttgcggataacttgcaatctgcactggaacctattctggcagacaagtacttccccgctttgttgaccggggagcaagtctcatcgctgaagagcgcaacggggctggacgaagacgcgctggcattcgcactacttccgctggcggcggcctgtgcgcgtacgccattgtcgaattttaatgttggcgcaattgcgcgcggtgtgagcggaacctggtatttcggtgccaatatggaatttattggtgcgacaatgcagcaaaccgttcatgccgaacaaagcgcgatcagccacgcctggttgagtggtgaaaaagcgcttgcagccatcaccgttaactacacgccttgtggtcactgccgtcagtttatgaatgaactgaacagcggtctggatctgcgtattcatctgccgggccgcgaggcacacgcgctgcgtgactatctgccagatgcctttgggccgaaagatctggagattaaaacgctgctgatggacgaacaggatcacggctatgcgctgacgggtgatgcgctttctcaggcagcgattgcggcggcaaaccgttcgcacatgccttacagtaagtcgccaagcggtgtcgcgctggaatgtaaagacggtcgtattttcagtggcagctacgctgaaaacgccgcattcaacccgactctgccaccgttgcagggagcgttaattctgttgaatctcaagggttatgattacccggatatccagcgcgcggttctggcagaaaaagccgatgcgccgttgattcagtgggatgccacctccgcaacgctgaaagctctcggctgtcacagtatcgaccgagtgcttctcgcttaa"
    ntseqlen 885
    symbol "cdd"
    mass 31539.498500000027
  ]
  node [
    id 1501
    label "m000841"
    type "chemical_reaction"
    domain "metabolism"
    module "Nucleotide Salvage Pathway"
  ]
  node [
    id 1502
    label "m000842"
    type "chemical_reaction"
    domain "metabolism"
    module "Nucleotide Salvage Pathway"
  ]
  node [
    id 1503
    label "b3967"
    compound_type "protein"
    type "chemical_entity"
    active 1
    location "cytoplasm"
    aaseq "MATKLQDGNTPCLAATPSEPRPTVLVFDSGVGGLSVYDEIRHLLPDLHYIYAFDNVAFPYGEKSEAFIVERVVAIVTAVQERYPLALAVVACNTASTVSLPALREKFDFPVVGVVPAIKPAARLTANGIVGLLATRGTVKRSYTHELIARFANECQIEMLGSAEMVELAEAKLHGEDVSLDALKRILRPWLRMKEPPDTVVLGCTHFPLLQEELLQVLPEGTRLVDSGAAIARRTAWLLEHEAPDAKSADANIAFCMAMTPGAEQLLPVLQRYGFETLEKLAVLG"
    aaseqlen 285
    ntseq "atggctaccaaactgcaggacgggaatacaccttgtctggcagctacaccttctgaaccacgtcccaccgtgctggtgtttgactccggcgtcggtgggttgtcggtctatgacgagatccggcatctcttaccggatctccattacatttatgctttcgataacgtcgctttcccgtatggcgaaaaaagcgaagcgtttattgttgagcgagtggtggcaattgtcaccgcggtgcaagaacgttatccccttgcgctggctgtggtcgcttgcaacactgccagtaccgtttcacttcctgcattacgcgaaaagttcgacttcccggttgttggtgtcgtgccggcgattaaacctgctgcacgtctgacggcaaatggcattgtcggattactggcaacccgcggaacagttaaacgttcttatactcatgagctgatcgcgcgtttcgctaatgaatgccagatagaaatgctgggctcggcagagatggttgagttggctgaagcgaagctacatggcgaagatgtttctctggatgcactaaaacgtatcctacgcccgtggttaagaatgaaagagccgccagataccgttgtattgggttgcacccatttccctctactacaagaagaactgttacaagtgctgccagagggaacccggctggtggattctggcgcagcgattgctcgccgaacggcctggttgttagaacatgaagccccggatgcaaaatctgccgatgcgaatattgccttttgtatggcaatgacgccaggagctgaacaattattgcccgttttacagcgttacggcttcgaaacgctcgaaaaactggcagttttaggctga"
    ntseqlen 858
    symbol "murI"
    mass 31001.580500000015
  ]
  node [
    id 1504
    label "m000843"
    type "chemical_reaction"
    domain "metabolism"
    module "Cell Envelope Biosynthesis"
  ]
  node [
    id 1505
    label "m000844"
    type "chemical_reaction"
    domain "metabolism"
    module "Nucleotide Salvage Pathway"
  ]
  node [
    id 1506
    label "b2291"
    compound_type "protein"
    type "chemical_entity"
    active 1
    location "cytoplasm"
    aaseq "MKQSHFFAHLSRLKLINRWPLMRNVRTENVSEHSLQVAMVAHALAAIKNRKFGGNVNAERIALLAMYHDASEVLTGDLPTPVKYFNSQIAQEYKAIEKIAQQKLVDMVPEELRDIFAPLIDEHAYSDEEKSLVKQADALCAYLKCLEELAAGNNEFLLAKTRLEATLEARRSQEMDYFMEIFVPSFHLSLDEISQDSPL"
    aaseqlen 199
    ntseq "atgaaacagagccatttttttgcccatctctcccgcctgaaactcattaaccgctggccgctcatgcgcaacgtgcggacggaaaatgtgtccgaacacagtttgcaggtagcgatggtcgcccatgcgctggcagctatcaaaaatcgaaaatttggcggtaatgtcaacgccgaacgtatcgctttactggcgatgtaccacgatgcctcagaagtgctcaccggcgatctccctactccggtgaaatacttcaattcgcaaatcgctcaggagtacaaggctattgaaaaaatcgctcagcaaaaactggtcgatatggttccggaagagctgcgggatatctttgcgccgttaattgacgagcatgcatatagcgatgaagaaaaatcgctggtgaaacaggcagatgcactgtgtgcatatctgaaatgtctggaagaactcgcggccggaaataatgaattcttgctggcaaaaacgcgactggaagcgacgcttgaagcgcgtcgcagccaggagatggactacttcatggaaatatttgttcccagcttccatctttcgctcgatgagattagccaggattcaccgctgtaa"
    ntseqlen 600
    symbol "yfbR"
    mass 22707.79700000001
  ]
  node [
    id 1507
    label "m000845"
    type "chemical_reaction"
    domain "metabolism"
    module "Nucleotide Salvage Pathway"
  ]
  node [
    id 1508
    label "b2038"
    compound_type "protein"
    type "chemical_entity"
    active 1
    location "cytoplasm"
    aaseq "MNVIRTEIEDVLILEPRVFGDDRGFFYESFNQSAFEHILGYPVSFVQDNHSRSSKNVLRGLHFQRGEYAQDKLVRCTHGAVFDVAVDIRPNSVSFGKWVGVLLSADNKQQLWIPKGFAHGFLVLSDIAEFQYKTTNYYHPESDCGICWNDERIAIDWPQTSGLILSPKDERLFTLDELIRLKLIA"
    aaseqlen 185
    ntseq "atgaatgtgattagaactgaaattgaagatgtgctaattctggagccaagagtatttggtgatgatagaggtttcttttatgagagctttaatcaatcagcatttgaacatattctaggctatccggtcagctttgttcaagacaatcactcacgttcatcaaaaaatgtactcagaggccttcactttcaacgcggcgagtacgcacaagataaacttgtacgctgcactcatggagcagtttttgatgttgctgttgatattcgacccaattcggtatcctttggtaaatgggttggtgttctgctttcagctgataataagcagcagttgtggataccaaaagggtttgctcatggctttttggttctgtctgatatcgctgaatttcaatataaaactacaaactattatcatcctgaaagcgattgtggaatatgttggaatgatgaacgcattgcaattgattggccccaaacatcagggttaatcctttcgccaaaagatgaaaggctctttacgttagatgagcttatcagattaaaattaattgcatga"
    ntseqlen 558
    symbol "rfbC"
    mass 21269.838100000015
  ]
  node [
    id 1509
    label "m000846"
    type "chemical_reaction"
    domain "metabolism"
    module "Cell Envelope Biosynthesis"
  ]
  node [
    id 1510
    label "b3786"
    compound_type "protein"
    type "chemical_entity"
    active 1
    location "cytoplasm"
    aaseq "MKVLTVFGTRPEAIKMAPLVHALAKDPFFEAKVCVTAQHREMLDQVLKLFSIVPDYDLNIMQPGQGLTEITCRILEGLKPILAEFKPDVVLVHGDTTTTLATSLAAFYQRIPVGHVEAGLRTGDLYSPWPEEANRTLTGHLAMYHFSPTETSRQNLLRENVADSRIFITGNTVIDALLWVRDQVMSSDKLRSELAANYPFIDPDKKMILVTGHRRESFGRGFEEICHALADIATTHQDIQIVYPVHLNPNVREPVNRILGHVKNVILIDPQEYLPFVWLMNHAWLILTDSGGIQEEAPSLGKPVLVMRDTTERPEAVTAGTVRLVGTDKQRIVEEVTRLLKDENEYQAMSRAHNPYGDGQACSRILEALKNNRISL"
    aaseqlen 376
    ntseq "gtgaaagtactgactgtatttggtacgcgcccggaagccatcaagatggcgccgttggtgcatgcgttggcaaaagatcctttttttgaggctaaagtttgcgtcactgcgcagcatcgggagatgctcgatcaggtgctgaaactcttttccattgtacctgactacgatctcaacataatgcagccaggacagggcctgacagagataacctgtcggattctggaagggctaaaacctattcttgccgagttcaaaccagacgtcgtgctggttcacggcgatacgacgacgacgctggcaaccagcctggcggcgttttatcagcgtattcctgttggtcacgttgaggctggtctgcgcacgggcgatctctattcgccgtggccggaagaggctaaccgtacattgaccgggcatctggcgatgtatcacttctctccaaccgaaacttcccggcaaaacttgctgcgtgaaaacgttgcggatagccgaatcttcattaccggtaatacagtcattgatgcactgttatgggtgcgtgaccaggtgatgagcagcgacaagctgcgttcagaactggcggcaaattacccgtttatcgaccccgataaaaagatgattctggtgaccggtcacaggcgtgagagtttcggtcgtggctttgaagaaatctgccacgcgctggcagacatcgccaccacgcaccaggacatccagattgtctatccggtgcatctcaacccgaacgtcagagaaccggtcaatcgcattctggggcatgtgaaaaatgtcattctgatcgatccccaggagtatttaccgtttgtctggctgatgaaccacgcctggctgattttgaccgactcaggcggcattcaggaagaagcgccttcgctggggaaacctgtgctggtgatgcgcgataccactgagcgtccggaagcggtgacggcgggtacggtgcgtctggtaggcacggataagcagcgaattgtcgaggaagtgacgcgtcttttaaaagacgaaaacgaatatcaagctatgagccgcgcccataacccgtatggtgatggtcaggcatgctctcgcattctggaagcgttaaaaaataatcggatatcactatga"
    ntseqlen 1131
    symbol "wecB"
    mass 42244.09300000002
  ]
  node [
    id 1511
    label "m000847"
    type "chemical_reaction"
    domain "metabolism"
    module "Cell Envelope Biosynthesis"
  ]
  node [
    id 1512
    label "m000848"
    type "chemical_reaction"
    domain "metabolism"
    module "Nucleotide Salvage Pathway"
  ]
  node [
    id 1513
    label "b3619"
    compound_type "protein"
    type "chemical_entity"
    active 1
    location "cytoplasm"
    aaseq "MIIVTGGAGFIGSNIVKALNDKGITDILVVDNLKDGTKFVNLVDLNIADYMDKEDFLIQIMAGEEFGDVEAIFHEGACSSTTEWDGKYMMDNNYQYSKELLHYCLEREIPFLYASSAATYGGRTSDFIESREYEKPLNVYGYSKFLFDEYVRQILPEANSQIVGFRYFNVYGPREGHKGSMASVAFHLNTQLNNGESPKLFEGSENFKRDFVYVGDVADVNLWFLENGVSGIFNLGTGRAESFQAVADATLAYHKKGQIEYIPFPDKLKGRYQAFTQADLTNLRAAGYDKPFKTVAEGVTEYMAWLNRDA"
    aaseqlen 310
    ntseq "atgatcatcgttaccggcggcgcgggctttatcggcagcaacatcgttaaagccctgaatgataaaggcatcaccgatattctggtggtggacaacctgaaagacggcaccaagtttgtgaacctggtggatctgaatatcgcagactatatggataaggaagacttcctgatccagattatggctggcgaagagttcggcgatgtcgaagcgattttccacgaaggcgcgtgctcttccaccaccgagtgggacggcaagtatatgatggataacaactatcaatactccaaggagctgctgcactactgcctggagcgtgaaatcccgttcctgtacgcttcttccgcagccacctacggcggacgcacctccgactttattgaatcccgcgagtacgaaaaaccgttgaacgtctacggttactcaaaattcctgtttgatgaatatgttcgtcaaatcctgcctgaagcgaactcgcagattgttggcttccgttatttcaacgtttatggaccgcgtgaaggccataaaggcagcatggcgagcgtcgctttccatctcaacacccagcttaacaacggtgaatcaccgaagctgtttgaaggtagcgagaacttcaaacgcgacttcgtctatgtgggcgacgtggctgatgtgaatctgtggttcctggaaaatggcgtttccggcatcttcaatctcggtactggtcgtgcggaatccttccaggcggtagctgatgctacgctggcttatcacaagaaaggccagatcgaatacattccgttcccggataaactgaaaggccgctatcaggcgttcactcaggcagatctgacaaatctgcgcgcggcgggttacgacaaaccgttcaaaaccgttgctgaaggtgtaacggaatacatggcctggctgaatcgcgacgcataa"
    ntseqlen 933
    symbol "rfaD"
    mass 34892.73210000001
  ]
  node [
    id 1514
    label "m000849"
    type "chemical_reaction"
    domain "metabolism"
    module "Lipopolysaccharide Biosynthesis / Recycling"
  ]
  node [
    id 1515
    label "m000850"
    type "chemical_reaction"
    domain "metabolism"
    module "Nucleotide Salvage Pathway"
  ]
  node [
    id 1516
    label "m000851"
    type "chemical_reaction"
    domain "metabolism"
    module "Nucleotide Salvage Pathway"
  ]
  node [
    id 1517
    label "b2065"
    compound_type "protein"
    type "chemical_entity"
    active 1
    location "cytoplasm"
    aaseq "MRLCDRDIEAWLDEGRLSINPRPPVERINGATVDVRLGNKFRTFRGHTAAFIDLSGPKDEVSAALDRVMSDEIVLDEGEAFYLHPGELALAVTLESVTLPADLVGWLDGRSSLARLGLMVHVTAHRIDPGWSGCIVLEFYNSGKLPLALRPGMLIGALSFEPLSGPAVRPYNRREDAKYRNQQGAVASRIDKD"
    aaseqlen 193
    ntseq "atgcgtctgtgtgaccgagatattgaagcctggcttgatgaaggccgtttgtcgatcaacccacgtccgccagtggagcgtattaacggcgcgacggtggatgtacgcctgggcaataaatttcgtaccttccgtggtcacacggcagcgtttatcgatctgagcggtcccaaagatgaagtgagcgccgcgcttgaccgcgtgatgagcgatgagatcgttctcgacgagggcgaggcgttctatcttcacccaggagagctggcgctggcggtgacgctggagtcggtgacgctgccagccgatctggtgggctggctggacgggcgttcctcactggcgcgtctggggctgatggtgcacgtcaccgcgcaccgcatcgatccgggctggtctggttgcattgtgctggagttctacaactccggtaagctgccgctggcgctgcgtccgggcatgttaattggtgcgctgagctttgagccgctttccggcccggcggtgcgaccttacaaccgccgtgaagatgcgaaatatcgcaaccagcagggcgcggtagccagccgaatcgataaagactaa"
    ntseqlen 582
    symbol "dcd"
    mass 21249.007199999993
  ]
  node [
    id 1518
    label "m000852"
    type "chemical_reaction"
    domain "metabolism"
    module "Nucleotide Salvage Pathway"
  ]
  node [
    id 1519
    label "b2251"
    compound_type "protein"
    type "chemical_entity"
    active 1
    location "cytoplasm"
    aaseq "MRQRTIVCPLIQNDGAYLLCKMADDRGVFPGQWAISGGGVEPGERIEEALRREIREELGEQLLLTEITPWTFSDDIRTKTYADGRKEEIYMIYLIFDCVSANREVKINEEFQDYAWVKPEDLVHYDLNVATRKTLRLKGLL"
    aaseqlen 141
    ntseq "gtgcgacaacggactattgtatgccctttgattcaaaatgatggtgcttatttgctgtgtaaaatggccgacgatcgcggcgttttccccggtcaatgggcgatttcgggtggcggcgtggagcctggcgaacgaattgaagaggcactacgccgcgaaattcgcgaagaactgggagaacagctgcttttgacagaaatcacgccgtggaccttcagcgatgatattcgcaccaagacgtatgcagatggtcgcaaggaagagatttatatgatttacctgatttttgactgcgtttctgccaaccgagaagtgaaaataaacgaagagtttcaggactacgcgtgggtaaaacctgaagatctggtgcattatgatttgaatgtcgccacccgaaaaacgttacgtttgaaaggtcttctgtaa"
    ntseqlen 426
    symbol "nudI"
    mass 16370.531199999994
  ]
  node [
    id 1520
    label "m000853"
    type "chemical_reaction"
    domain "metabolism"
    module "Nucleotide Salvage Pathway"
  ]
  node [
    id 1521
    label "m000854"
    type "chemical_reaction"
    domain "metabolism"
    module "Nucleotide Salvage Pathway"
  ]
  node [
    id 1522
    label "m000855"
    type "chemical_reaction"
    domain "metabolism"
    module "Nucleotide Salvage Pathway"
  ]
  node [
    id 1523
    label "b2407"
    compound_type "protein"
    type "chemical_entity"
    active 1
    location "cytoplasm"
    aaseq "MSQVQFSHNPLFCIDIIKTYKPDFTPRVAFILGSGLGALADQIENAVAISYEKLPGFPVSTVHGHAGELVLGHLQGVPVVCMKGRGHFYEGRGMTIMTDAIRTFKLLGCELLFCTNAAGSLRPEVGAGSLVALKDHINTMPGTPMVGLNDDRFGERFFSLANAYDAEYRALLQKVAKEEGFPLTEGVFVSYPGPNFETAAEIRMMQIIGGDVVGMSVVPEVISARHCDLKVVAVSAITNMAEGLSDVKLSHAQTLAAAELSKQNFINLICGFLRKIA"
    aaseqlen 277
    ntseq "atgtctcaggttcaattttctcataacccgctgttttgcatagatattatcaagacttataaacctgatttcacgccacgagtggcctttattttaggttccgggctcggcgcgctggccgatcagattgagaacgctgtcgcaatttcctacgaaaagctgccgggcttcccggtaagtacggtacatggtcatgcgggggagttagtgctgggccatctccagggcgtaccggtggtatgtatgaaaggtcgcggacatttctacgaaggtcgtggaatgaccattatgactgacgcaattcgtacctttaagctgctgggctgcgagctactgttctgcaccaatgcggcaggctcgctgcgtccggaagtgggggcaggcagcctggtcgcattgaaagatcatatcaacaccatgcccggtacgccgatggtgggtcttaacgatgatcgttttggagagcgcttcttctcactggcaaatgcctacgatgcggaataccgcgcactgttacaaaaagtggcgaaagaagagggtttccctctgacggagggcgtgttcgtctcgtatccggggccgaatttcgagactgcggcggaaattcgcatgatgcaaattattggtggggatgttgttggtatgtctgtggtgcctgaggttatttcagctcgccattgcgaccttaaagtcgttgcggtctctgcgattaccaatatggcggaaggtttaagcgatgtgaaattgtcacatgcgcaaacgctggcggctgcggagctctctaagcagaacttcatcaaccttatttgtggctttctgcgcaaaattgcctga"
    ntseqlen 834
    symbol "xapA"
    mass 29834.296999999995
  ]
  node [
    id 1524
    label "m000856"
    type "chemical_reaction"
    domain "metabolism"
    module "Nucleotide Salvage Pathway"
  ]
  node [
    id 1525
    label "m000857"
    type "chemical_reaction"
    domain "metabolism"
    module "Nucleotide Salvage Pathway"
  ]
  node [
    id 1526
    label "b0160"
    compound_type "protein"
    type "chemical_entity"
    active 1
    location "cytoplasm"
    aaseq "MAQIDFRKKINWHRRYRSPQGVKTEHEILRIFESDRGRIINSPAIRRLQQKTQVFPLERNAAVRTRLTHSMEVQQVGRYIAKEILSRLKELKLLEAYGLDELTGPFESIVEMSCLMHDIGNPPFGHFGEAAINDWFRQRLHPEDAESQPLTDDRCSVAALRLRDGEEPLNELRRKIRQDLCHFEGNAQGIRLVHTLMRMNLTWAQVGGILKYTRPAWWRGETPETHHYLMKKPGYYLSEEAYIARLRKELNLALYSRFPLTWIMEAADDISYCVADLEDAVEKRIFTVEQLYHHLHEAWGQHEKGSLFSLVVENAWEKSRSNSLSRSTEDQFFMYLRVNTLNKLVPYAAQRFIDNLPAIFAGTFNHALLEDASECSDLLKLYKNVAVKHVFSHPDVERLELQGYRVISGLLEIYRPLLSLSLSDFTELVEKERVKRFPIESRLFHKLSTRHRLAYVEAVSKLPSDSPEFPLWEYYYRCRLLQDYISGMTDLYAWDEYRRLMAVEQ"
    aaseqlen 505
    ntseq "atggcacagattgatttccgaaaaaaaataaactggcatcgtcgttaccgttcaccgcagggcgttaaaaccgaacatgagatcctgcggatcttcgagagcgatcgcgggcgtatcatcaactctccggcaattcgtcgtctgcaacaaaagacccaggtttttccactggagcgcaatgccgccgtgcgcacgcgtcttacccactcgatggaagtccagcaggtggggcgctacatcgccaaagaaattttaagccgtctgaaagagcttaaattactggaagcatacggcctggatgaactgaccggtccctttgaaagcattgttgagatgtcatgcctgatgcacgatatcggcaatccgccgtttggtcattttggcgaagcggcgataaatgactggtttcgccaacgtttgcacccggaagatgccgaaagccagcctctgactgacgatcgctgcagcgtggcggcactacgtttacgggacggggaagaaccgcttaacgagctgcggcgcaagattcgtcaggacttatgtcattttgaggggaatgcacaaggcattcgcctggtgcatacattgatgcggatgaatctcacctgggcacaggttggcggtattttaaaatatacccgtccggcgtggtggcgtggcgaaacgcctgagacacatcactatttaatgaaaaagccgggttattatctttctgaagaagcctatattgcccggttgcgtaaagaacttaatttggcgctttacagtcgttttccattaacgtggattatggaagctgccgacgacatctcctattgtgtggcagaccttgaagatgcggtagagaaaagaatatttaccgttgagcagctttatcatcatttgcacgaagcgtggggccagcatgagaaaggttcgctcttttcgctggtggttgaaaatgcctgggaaaaatcacgctcaaatagtttaagccgcagtacggaagatcagttttttatgtatttacgggtaaacaccctaaataaactggtaccctacgcggcacaacgatttattgataatctgcctgcgattttcgccggaacgtttaatcatgcattattggaagatgccagcgaatgcagcgatcttcttaagctatataaaaatgtcgctgtaaaacatgtgtttagccatccagatgtcgagcggcttgaattgcagggctatcgggtcattagcggattattagagatttatcgtcctttattaagcctgtcgttatcagactttactgaactggtagaaaaagaacgggtgaaacgtttccctattgaatcgcgcttattccacaaactctcgacgcgccatcggctggcctatgtcgaggctgtcagtaaattaccgtcagattctcctgagtttccgctatgggaatattattaccgttgccgcctgctgcaggattatatcagcggtatgaccgacctctatgcgtgggatgaataccgacgtctgatggccgtagaacaataa"
    ntseqlen 1518
    symbol "dgt"
    mass 59382.21850000011
  ]
  node [
    id 1527
    label "m000858"
    type "chemical_reaction"
    domain "metabolism"
    module "Nucleotide Salvage Pathway"
  ]
  node [
    id 1528
    label "m000859"
    type "chemical_reaction"
    domain "metabolism"
    module "Nucleotide Salvage Pathway"
  ]
  node [
    id 1529
    label "m000860"
    type "chemical_reaction"
    domain "metabolism"
    module "Nucleotide Salvage Pathway"
  ]
  node [
    id 1530
    label "b4394"
    compound_type "protein"
    type "chemical_entity"
    active 1
    location "cytoplasm"
    aaseq "MHQVVCATTNPAKIQAILQAFHEIFGEGSCHIASVAVESGVPEQPFGSEETRAGARNRVANARRLLPEADFWVAIEAGIDGDSTFSWVVIENASQRGEARSATLPLPAVILEKVREGEALGPVMSRYTGIDEIGRKEGAIGVFTAGKLTRASVYHQAVILALSPFHNAVY"
    aaseqlen 170
    ntseq "atgcaccaagttgtctgtgcgaccaccaatcccgctaaaattcaggccattctgcaggcatttcacgagatcttcggcgaaggatcctgccatattgcatccgttgccgtcgagagcggtgtaccggaacagccctttggcagtgaggaaacgcgcgctggcgcacgaaatcgggtagccaatgcccgccgtttacttccagaggctgatttttgggtggcgattgaagctggcatcgatggtgacagcactttcagttgggtggtgattgaaaacgccagccagcgcggcgaggcgcgttcggctactttgccgttgcctgcggtgattctggaaaaagtgcgtgaaggtgaggcgcttggtcccgtgatgtcgcgttataccggtattgatgagattggtcgtaaggaaggggcgatcggcgtgtttaccgccgggaaactcactcgcgccagcgtctatcaccaggcggtgatcctggcgctgagtccgtttcataatgccgtgtattaa"
    ntseqlen 513
    symbol "yjjX"
    mass 18212.430699999997
  ]
  node [
    id 1531
    label "m000861"
    type "chemical_reaction"
    domain "metabolism"
    module "Nucleotide Salvage Pathway"
  ]
  node [
    id 1532
    label "b2954"
    compound_type "protein"
    type "chemical_entity"
    active 1
    location "cytoplasm"
    aaseq "MQKVVLATGNVGKVRELASLLSDFGLDIVAQTDLGVDSAEETGLTFIENAILKARHAAKVTALPAIADDSGLAVDVLGGAPGIYSARYSGEDATDQKNLQKLLETMKDVPDDQRQARFHCVLVYLRHAEDPTPLVCHGSWPGVITREPAGTGGFGYDPIFFVPSEGKTAAELTREEKSAISHRGQALKLLLDALRNG"
    aaseqlen 197
    ntseq "atgcaaaaagttgtcctcgcaaccggcaatgtcggtaaagtgcgtgagctggcgtcgctgcttagcgacttcggtcttgatatcgtggcccaaacagacctcggcgttgattccgctgaagaaaccggcctgacctttatcgaaaacgcgattctgaaagcgcgccatgcggcaaaagtgaccgctttaccggcaattgccgacgactctggtctggcggtagatgtgcttggcggcgcgccgggcatttactccgcgcgttattccggtgaagacgcgaccgatcaaaagaatctgcaaaaactgctggaaacaatgaaagacgtaccggacgaccaacgtcaggcgcgtttccactgcgtgctggtatatctgcgtcacgcggaagatcccactccgctggtatgccacggtagctggccgggcgtgattactcgtgaaccagcgggcactggtggctttggttatgatccaatcttcttcgtaccttccgaagggaaaaccgccgccgaactgacccgcgaagaaaagagcgccatttcccaccgtggtcaggcgttgaaactgctgctggacgctttacgtaatggttaa"
    ntseqlen 594
    symbol "rdgB"
    mass 21038.58249999999
  ]
  node [
    id 1533
    label "m000862"
    type "chemical_reaction"
    domain "metabolism"
    module "Nucleotide Salvage Pathway"
  ]
  node [
    id 1534
    label "b4374"
    compound_type "protein"
    type "chemical_entity"
    active 1
    location "cytoplasm"
    aaseq "MKWDWIFFDADETLFTFDSFTGLQRMFLDYSVTFTAEDFQDYQAVNKPLWVDYQNGAITSLQLQHGRFESWAERLNVEPGKLNEAFINAMAEICTPLPGAVSLLNAIRGNAKIGIITNGFSALQQVRLERTGLRDYFDLLVISEEVGVAKPNKKIFDYALEQAGNPDRSRVLMVGDTAESDILGGINAGLATCWLNAHHREQPEGIAPTWTVSSLHELEQLLCKH"
    aaseqlen 225
    ntseq "atgaagtgggactggattttctttgatgccgatgaaacgctgtttacctttgactcattcaccggcctgcagcggatgtttcttgattacagcgtcacctttaccgctgaagattttcaggactatcaggccgttaacaagccactgtgggtggattatcaaaacggcgcgatcacttcattacagcttcagcacgggcggtttgagagctgggccgaacggctgaacgtcgagccaggtaaactcaacgaagcctttattaatgcgatggcggaaatctgcacgccgctgccgggcgcggtttctctgcttaacgccattcgtggcaacgccaaaatcggcatcatcaccaacggctttagtgccttgcaacaggtgcgtctggaacgcacgggcctgcgtgattacttcgatttgctggtgatttccgaagaagttggcgttgccaaaccgaataagaaaattttcgattatgcgctggaacaggcgggcaatcctgaccgttcacgcgtgctgatggttggcgacactgccgagtccgatattctcggtggcatcaacgccgggcttgcgacctgctggctgaatgcacaccatcgcgagcaaccagaaggcatcgcgcccacctggaccgtttcttcgttgcacgaactggagcagctcctgtgtaaacactga"
    ntseqlen 678
    symbol "yjjG"
    mass 25300.306900000018
  ]
  node [
    id 1535
    label "m000863"
    type "chemical_reaction"
    domain "metabolism"
    module "Nucleotide Salvage Pathway"
  ]
  node [
    id 1536
    label "m000864"
    type "chemical_reaction"
    domain "metabolism"
    module "Nucleotide Salvage Pathway"
  ]
  node [
    id 1537
    label "m000865"
    type "chemical_reaction"
    domain "metabolism"
    module "Nucleotide Salvage Pathway"
  ]
  node [
    id 1538
    label "b2827"
    compound_type "protein"
    type "chemical_entity"
    active 1
    location "cytoplasm"
    aaseq "MKQYLELMQKVLDEGTQKNDRTGTGTLSIFGHQMRFNLQDGFPLVTTKRCHLRSIIHELLWFLQGDTNIAYLHENNVTIWDEWADENGDLGPVYGKQWRAWPTPDGRHIDQITTVLNQLKNDPDSRRIIVSAWNVGELDKMALAPCHAFFQFYVADGKLSCQLYQRSCDVFLGLPFNIASYALLVHMMAQQCDLEVGDFVWTGGDTHLYSNHMDQTHLQLSREPRPLPKLIIKRKPESIFDYRFEDFEIEGYDPHPGIKAPVAI"
    aaseqlen 264
    ntseq "atgaaacagtatttagaactgatgcaaaaagtgctcgacgaaggcacacagaaaaacgaccgtaccggaaccggaacgctttccatttttggtcatcagatgcgttttaacctgcaagatggattcccgctggtgacaactaaacgttgccacctgcgttccatcatccatgaactgctgtggtttctgcagggcgacactaacattgcttatctacacgaaaacaatgtcaccatctgggacgaatgggccgatgaaaacggcgacctcgggccagtgtatggtaaacagtggcgcgcctggccaacgccagatggtcgtcatattgaccagatcactacggtactgaaccagctgaaaaacgacccggattcgcgccgcattattgtttcagcgtggaacgtaggcgaactggataaaatggcgctggcaccgtgccatgcattcttccagttctatgtggcagacggcaaactctcttgccagctttatcagcgctcctgtgacgtcttcctcggcctgccgttcaacattgccagctacgcgttattggtgcatatgatggcgcagcagtgcgatctggaagtgggtgattttgtctggaccggtggcgacacgcatctgtacagcaaccatatggatcaaactcatctgcaattaagccgcgaaccgcgtccgctgccgaagttgattatcaaacgtaaacccgaatccatcttcgactaccgtttcgaagactttgagattgaaggctacgatccgcatccgggcattaaagcgccggtggctatctaa"
    ntseqlen 795
    symbol "thyA"
    mass 30479.330400000006
  ]
  node [
    id 1539
    label "m000866"
    type "chemical_reaction"
    domain "metabolism"
    module "Nucleotide Salvage Pathway"
  ]
  node [
    id 1540
    label "b4382"
    compound_type "protein"
    type "chemical_entity"
    active 1
    location "cytoplasm"
    aaseq "MFLAQEIIRKKRDGHALSDEEIRFFINGIRDNTISEGQIAALAMTIFFHDMTMPERVSLTMAMRDSGTVLDWKSLHLNGPIVDKHSTGGVGDVTSLMLGPMVAACGGYIPMISGRGLGHTGGTLDKLESIPGFDIFPDDNRFREIIKDVGVAIIGQTSSLAPADKRFYATRDITATVDSIPLITASILAKKLAEGLDALVMDVKVGSGAFMPTYELSEALAEAIVGVANGAGVRTTALLTDMNQVLASSAGNAVEVREAVQFLTGEYRNPRLFDVTMALCVEMLISGKLAKDDAEARAKLQAVLDNGKAAEVFGRMVAAQKGPTDFVENYAKYLPTAMLTKAVYADTEGFVSEMDTRALGMAVVAMGGGRRQASDTIDYSVGFTDMARLGDQVDGQRPLAVIHAKDENNWQEAAKAVKAAIKLADKAPESTPTVYRRISE"
    aaseqlen 440
    ntseq "ttgtttctcgcacaagaaattattcgtaaaaaacgtgatggtcatgcgctgagcgatgaagaaattcgtttctttatcaacggtattcgcgacaacactatctccgaagggcagattgccgccctcgcgatgaccattttcttccacgatatgacaatgcctgagcgtgtctcgctgaccatggcgatgcgagattcaggaaccgttctcgactggaaaagcctgcatctgaatggcccgattgttgataaacactccaccggtggcgtcggcgatgtgacttcgctgatgttggggccgatggtcgcagcctgcggcggctatattccgatgatctctggtcgcggcctcggtcatactggcggtacgctcgacaaactggaatccatccctggcttcgacattttcccggatgacaaccgtttccgcgaaattattaaagacgtcggcgtggcgattatcggtcagaccagttcactggctccggctgataaacgtttctacgcgacccgtgatattaccgcaaccgtggactccatcccgctgatcaccgcctctattctggcgaagaaacttgcggaaggtctggacgcgctggtgatggacgtgaaagtgggtagcggcgcgtttatgccgacctacgaactctctgaagcccttgccgaagcgattgttggcgtggctaacggcgctggcgtgcgcaccaccgcgctgctcaccgacatgaatcaggtactggcctccagtgcaggtaacgcggttgaagttcgtgaagcggtgcagttcctgacgggtgaatatcgtaacccgcgtctgtttgatgtcacgatggcgctgtgcgtggagatgctgatctccggcaaactggcgaaagatgacgccgaagcgcgcgcgaaattgcaggcggtgctggacaacggtaaagcggcagaagtctttggtcgtatggtagcggcacaaaaaggcccgaccgacttcgttgagaactacgcgaagtatctgccgacagcgatgctgacgaaagcagtctatgctgataccgaaggttttgtcagtgaaatggatacccgcgcgctggggatggcagtggttgcaatgggcggcggacgccgtcaggcatctgacaccatcgattacagcgtcggctttactgatatggcgcgtctgggcgaccaggtagacggtcagcgtccgctggcggttatccacgcgaaagacgaaaacaactggcaggaagcggcgaaagcggtgaaagcggcaattaaacttgccgataaagcaccggaaagcacaccaactgtctatcgccgtatcagcgaataa"
    ntseqlen 1323
    symbol "deoA"
    mass 47206.60120000011
  ]
  node [
    id 1541
    label "m000867"
    type "chemical_reaction"
    domain "metabolism"
    module "Nucleotide Salvage Pathway"
  ]
  node [
    id 1542
    label "b3640"
    compound_type "protein"
    type "chemical_entity"
    active 1
    location "cytoplasm"
    aaseq "MMKKIDVKILDPRVGKEFPLPTYATSGSAGLDLRACLNDAVELAPGDTTLVPTGLAIHIADPSLAAMMLPRSGLGHKHGIVLGNLVGLIDSDYQGQLMISVWNRGQDSFTIQPGERIAQMIFVPVVQAEFNLVEDFDATDRGEGGFGHSGRQ"
    aaseqlen 152
    ntseq "atgatgaaaaaaatcgacgttaagattctggacccgcgcgttgggaaggaatttccgctcccgacttatgccacctctggctctgccggacttgacctgcgtgcctgtctcaacgacgccgtagaactggctccgggtgacactacgctggttccgaccgggctggcgattcatattgccgatccttcactggcggcaatgatgctgccgcgctccggattgggacataagcacggtatcgtgcttggtaacctggtaggattgatcgattctgactatcagggccagttgatgatttccgtgtggaaccgtggtcaggacagcttcaccattcaacctggcgaacgcatcgcccagatgatttttgttccggtagtacaggctgaatttaatctggtggaagatttcgacgccaccgaccgcggtgaaggcggctttggtcactctggtcgtcagtaa"
    ntseqlen 459
    symbol "dut"
    mass 16286.478799999986
  ]
  node [
    id 1543
    label "m000868"
    type "chemical_reaction"
    domain "metabolism"
    module "Nucleotide Salvage Pathway"
  ]
  node [
    id 1544
    label "m000871"
    type "chemical_reaction"
    domain "metabolism"
    module "Membrane Lipid Metabolism"
  ]
  node [
    id 1545
    label "m000872"
    type "chemical_reaction"
    domain "metabolism"
    module "Membrane Lipid Metabolism"
  ]
  node [
    id 1546
    label "m000873"
    type "chemical_reaction"
    domain "metabolism"
    module "Membrane Lipid Metabolism"
  ]
  node [
    id 1547
    label "b3176"
    compound_type "protein"
    type "chemical_entity"
    active 1
    location "cytoplasm"
    aaseq "MSNRKYFGTDGIRGRVGDAPITPDFVLKLGWAAGKVLARHGSRKIIIGKDTRISGYMLESALEAGLAAAGLSALFTGPMPTPAVAYLTRTFRAEAGIVISASHNPFYDNGIKFFSIDGTKLPDAVEEAIEAEMEKEISCVDSAELGKASRIVDAAGRYIEFCKATFPNELSLSELKIVVDCANGATYHIAPNVLRELGANVIAIGCEPNGVNINAEVGATDVRALQARVLAEKADLGIAFDGDGDRVIMVDHEGNKVDGDQIMYIIAREGLRQGQLRGGAVGTLMSNMGLELALKQLGIPFARAKVGDRYVLEKMQEKGWRIGAENSGHVILLDKTTTGDGIVAGLQVLAAMARNHMSLHDLCSGMKMFPQILVNVRYTAGSGDPLEHESVKAVTAEVEAALGNRGRVLLRKSGTEPLIRVMVEGEDEAQVTEFAHRIADAVKAV"
    aaseqlen 445
    ntseq "atgagtaatcgtaaatatttcggtaccgatgggattcgtggtcgtgtaggggatgcgccgatcacacctgattttgtgcttaagctgggttgggccgcgggtaaagtgctggcgcgccacggctcccgtaagattattattggtaaagacacgcgtatttctggctatatgctggagtcagcactggaagcgggtctggcggcagcgggcctttccgcactcttcactggcccgatgccaacaccggccgtggcttatctgacgcgtaccttccgcgcagaggccggaattgtgatatctgcatcgcataacccgttctacgataatggcattaaattcttctctatcgacggcaccaaactgccggatgcggtagaagaggccatcgaagcggaaatggaaaaggagatcagctgcgttgattcggcagaactgggtaaagccagccgtatcgttgatgccgcgggtcgctatatcgagttttgcaaagccacgttcccgaacgaacttagcctcagtgaactgaagattgtggtggattgtgcaaacggtgcgacttatcacatcgcgccgaacgtgctgcgcgaactgggggcgaacgttatcgctatcggttgtgagccaaacggtgtaaacatcaatgccgaagtgggggctaccgacgttcgcgcgctccaggctcgtgtgctggctgaaaaagcggatctcggtattgccttcgacggcgatggcgatcgcgtgattatggttgaccatgaaggcaataaagtcgatggcgatcagatcatgtatatcatcgcgcgtgaaggtcttcgtcagggccagctgcgtggtggcgctgtgggtacattgatgagcaacatggggcttgaactggcgctgaaacagttaggaattccatttgcgcgcgcgaaagtgggtgaccgctacgtactggaaaaaatgcaggagaaaggctggcgtatcggtgcagagaattccggtcatgtgatcctgctggataaaactactaccggtgacggcatcgttgctggcttgcaggtgctggcggcgatggcacgtaaccatatgagcctgcacgacctttgcagcggcatgaaaatgttcccgcagattctggttaacgtacgttacaccgcaggtagcggcgatccacttgagcatgagtcagttaaagccgtgaccgcagaggttgaagctgcgctgggcaaccgtggacgcgtgttgctgcgtaaatccggcaccgaaccgttaattcgcgtgatggtggaaggcgaagacgaagcgcaggtgactgaatttgcacaccgcatcgccgatgcagtaaaagccgtttaa"
    ntseqlen 1338
    symbol "glmM"
    mass 47543.03520000005
  ]
  node [
    id 1548
    label "m000875"
    type "chemical_reaction"
    domain "metabolism"
    module "Cell Envelope Biosynthesis"
  ]
  node [
    id 1549
    label "m000877"
    type "chemical_reaction"
    domain "metabolism"
    module "Nucleotide Salvage Pathway"
  ]
  node [
    id 1550
    label "m000878"
    type "chemical_reaction"
    domain "metabolism"
    module "Nucleotide Salvage Pathway"
  ]
  node [
    id 1551
    label "m000880"
    type "chemical_reaction"
    domain "metabolism"
    module "Nucleotide Salvage Pathway"
  ]
  node [
    id 1552
    label "m000881"
    type "chemical_reaction"
    domain "metabolism"
    module "Nucleotide Salvage Pathway"
  ]
  node [
    id 1553
    label "m000882"
    type "chemical_reaction"
    domain "metabolism"
    module "Nucleotide Salvage Pathway"
  ]
  node [
    id 1554
    label "m000883"
    type "chemical_reaction"
    domain "metabolism"
    module "Nucleotide Salvage Pathway"
  ]
  node [
    id 1555
    label "b2036"
    compound_type "protein"
    type "chemical_entity"
    active 1
    location "cytoplasm"
    aaseq "MYDYIIVGSGLFGAVCANELKKLNKKVLVIEKRNHIGGNAYTEDCEGIQIHKYGAHIFHTNDKYIWDYVNDLVEFNRFTNSPLAIYKDKLFNLPFNMNTFHQMWGVKDPQEAQNIINAQKKKYGDKVPENLEEQAISLVGEDLYQALIKGYTEKQWGRSAKELPAFIIKRIPVRFTFDNNYFSDRYQGIPVGGYTKLIEKMLEGVDVKLGIDFLKDKDSLASKAHRIIYTGPIDQYFDYRFGALEYRSLKFETERHEFPNFQGNAVINFTDANVPYTRIIEHKHFDYVETKHTVVTKEYPLEWKVGDEPYYPVNDNKNMELFKKYRELASREDKVIFGGRLAEYKYYDMHQVISAALYQVKNIMSTD"
    aaseqlen 367
    ntseq "atgtacgattatatcattgttggttctggtttgtttggtgccgtttgtgcgaatgagttaaaaaagctaaacaaaaaagttttagtgattgagaaaagaaatcatatcggtggaaatgcgtacacagaggactgtgagggtatccagattcataaatatggtgcacatatttttcataccaatgataaatatatatgggattacgttaatgatttagtagaatttaatcgttttactaattctccactggcgatttataaagacaaattattcaaccttccttttaatatgaatactttccaccaaatgtggggagttaaagatcctcaagaagctcaaaatatcattaatgctcagaaaaaaaagtatggtgacaaggtacctgaaaatttggaggagcaggcgatttcattagttggggaggacttataccaagcattgataaagggttatacggagaagcagtggggaagaagtgcaaaagaattgcctgcatttattattaagcgaatcccagtgagatttacgtttgataacaattatttttccgatcgctatcaaggtattccggtgggaggctacactaagcttattgaaaaaatgcttgaaggtgtggacgtaaaattaggcattgattttttgaaagacaaagattctctagcgagtaaagcccatagaatcatctacactggacccattgatcagtacttcgactataggtttggagcgttagaatatcgctctttaaaatttgagacggaacgccatgaatttccaaacttccaagggaatgcagtaataaatttcactgatgctaatgtaccatataccagaataattgagcataaacattttgactatgttgagacaaagcatacggttgttacaaaagaatatccattagagtggaaagttggcgacgaaccctactatccagttaatgataataaaaacatggagctttttaagaaatatagagagttagctagcagagaagacaaggttatatttggcgggcgtttggccgagtataaatattatgatatgcatcaagtgatatctgccgctctttatcaagtgaaaaatataatgagtacggattaa"
    ntseqlen 1104
    symbol "glf"
    mass 42965.32920000001
  ]
  node [
    id 1556
    label "m000884"
    type "chemical_reaction"
    domain "metabolism"
    module "Cell Envelope Biosynthesis"
  ]
  node [
    id 1557
    label "m000885"
    type "chemical_reaction"
    domain "metabolism"
    module "Nucleotide Salvage Pathway"
  ]
  node [
    id 1558
    label "m000886"
    type "chemical_reaction"
    domain "metabolism"
    module "Nucleotide Salvage Pathway"
  ]
  node [
    id 1559
    label "b2883"
    compound_type "protein"
    type "chemical_entity"
    active 1
    location "cytoplasm"
    aaseq "MMSGEHTLKAVRGSFIDVTRTIDNPEEIASALRFIEDGLLLIKQGKVEWFGEWENGKHQIPDTIRVRDYRGKLIVPGFVDTHIHYPQSEMVGAYGEQLLEWLNKHTFPTERRYEDLEYAREMSAFFIKQLLRNGTTTALVFGTVHPQSVDALFEAASHINMRMIAGKVMMDRNAPDYLLDTAESSYHQSKELIERWHKNGRLLYAITPRFAPTSSPEQMAMAQRLKEEYPDTWVHTHLCENKDEIAWVKSLYPDHDGYLDVYHQYGLTGKNCVFAHCVHLEEKEWDRLSETKSSIAFCPTSNLYLGSGLFNLKKAWQKKVKVGMGTDIGAGTTFNMLQTLNEAYKVLQLQGYRLSAYEAFYLATLGGAKSLGLDDLIGNFLPGKEADFVVMEPTATPLQQLRYDNSVSLVDKLFVMMTLGDDRSIYRTYVDGRLVYERN"
    aaseqlen 439
    ntseq "atgatgtcaggagaacacacgttaaaagcggtacgaggcagttttattgatgtcacccgtacgatcgataacccggaagagattgcctctgcgctgcggtttattgaggatggtttattactcattaaacagggaaaagtggaatggtttggcgaatgggaaaacggaaagcatcaaattcctgacaccattcgcgtgcgcgactatcgcggcaaactgatagtaccgggctttgtcgatacacatatccattatccgcaaagtgaaatggtgggggcctatggtgagcaattgctggagtggttgaataaacacaccttccctactgaacgtcgttatgaggatttagagtacgcccgcgaaatgtcggcgttcttcatcaagcagcttttacgtaacggaaccaccacggcgctggtgtttggcactgttcatccgcaatctgttgatgcgctgtttgaagccgccagtcatatcaatatgcgtatgattgccggtaaggtgatgatggaccgcaacgcaccggattatctgctcgacactgccgaaagcagctatcaccaaagcaaagaactgatcgaacgctggcacaaaaatggtcgtctgctatatgcgattacgccacgcttcgccccgacctcatctcctgaacagatggcgatggcgcaacgcctgaaagaagaatatccggatacgtgggtacatacccatctctgtgaaaacaaagatgaaattgcctgggtgaaatcgctttatcctgaccatgatggttatctggatgtttaccatcagtacggcctgaccggtaaaaactgtgtctttgctcactgcgtccatctcgaagaaaaagagtgggatcgtctcagcgaaaccaaatccagcattgctttctgtccgacctccaacctttacctcggcagcggcttattcaacttgaaaaaagcatggcagaagaaagttaaagtgggcatgggaacggatatcggtgccggaaccactttcaacatgctgcaaacgctgaacgaagcctacaaagtattgcaattacaaggctatcgcctctcggcatatgaagcgttttacctggccacgctcggcggagcgaaatctctgggccttgacgatttgattggcaactttttacctggcaaagaggctgatttcgtggtgatggaacccaccgccactccgctacagcagctgcgctatgacaactctgtttctttagtcgacaaattgttcgtgatgatgacgttgggcgatgaccgttcgatctaccgcacctacgttgatggtcgtctggtgtacgaacgcaactaa"
    ntseqlen 1320
    symbol "guaD"
    mass 50243.629500000025
  ]
  node [
    id 1560
    label "m000887"
    type "chemical_reaction"
    domain "metabolism"
    module "Nucleotide Salvage Pathway"
  ]
  node [
    id 1561
    label "b0238"
    compound_type "protein"
    type "chemical_entity"
    active 1
    location "cytoplasm"
    aaseq "MSEKYIVTWDMLQIHARKLASRLMPSEQWKGIIAVSRGGLVPGALLARELGIRHVDTVCISSYDHDNQRELKVLKRAEGDGEGFIVIDDLVDTGGTAVAIREMYPKAHFVTIFAKPAGRPLVDDYVVDIPQDTWIEQPWDMGVVFVPPISGR"
    aaseqlen 152
    ntseq "atgagcgaaaaatacatcgtcacctgggacatgttgcagatccatgcacgtaaactcgcaagccgactgatgccttctgaacaatggaaaggcattattgccgtaagccgtggcggtctggtaccgggtgcgttactggcgcgtgaactgggtattcgtcatgtcgataccgtttgtatttccagctacgatcacgacaaccagcgcgagcttaaagtgctgaaacgcgcagaaggcgatggcgaaggcttcatcgttattgatgacctggtggataccggtggtactgcggttgcgattcgtgaaatgtatccaaaagcgcactttgtcaccatcttcgcaaaaccggctggtcgtccgctggttgatgactatgttgttgatatcccgcaagatacctggattgaacagccgtgggatatgggcgtcgtattcgtcccgccaatctccggtcgctaa"
    ntseqlen 459
    symbol "gpt"
    mass 16970.386399999978
  ]
  node [
    id 1562
    label "b0125"
    compound_type "protein"
    type "chemical_entity"
    active 1
    location "cytoplasm"
    aaseq "MKHTVEVMIPEAEIKARIAELGRQITERYKDSGSDMVLVGLLRGSFMFMADLCREVQVSHEVDFMTASSYGSGMSTTRDVKILKDLDEDIRGKDVLIVEDIIDSGNTLSKVREILSLREPKSLAICTLLDKPSRREVNVPVEFIGFSIPDEFVVGYGIDYAQRYRHLPYIGKVILLDE"
    aaseqlen 178
    ntseq "atgaaacatactgtagaagtaatgatccccgaagcggagattaaagcgcgtatcgccgaactgggtcgtcagattactgagcgttacaaagacagcggcagcgatatggtgctggtgggtctgctgcgtggctcatttatgtttatggcggacctgtgccgtgaagttcaggtatctcatgaagtcgactttatgaccgcctccagctacggtagcggcatgtccaccacccgtgatgtgaaaatcctcaaagatctggatgaagatatccgtggcaaggacgtgctgattgttgaagatatcatcgactcggggaatacactgtcgaaagtgcgtgagatcttaagcctgcgcgaaccgaagtcgctggcgatttgtacgctgctggataaaccgtcccgtcgtgaagtgaacgtcccggtagaatttatcggtttctcgatcccggatgagtttgtggtgggttacggcattgattacgcacagcgttaccgtcatctgccgtatatcggcaaagtgattctgctggacgagtaa"
    ntseqlen 537
    symbol "hpt"
    mass 20115.013299999995
  ]
  node [
    id 1563
    label "m000888"
    type "chemical_reaction"
    domain "metabolism"
    module "Nucleotide Salvage Pathway"
  ]
  node [
    id 1564
    label "assembly000119"
    type "chemical_reaction"
  ]
  node [
    id 1565
    label "b2866"
    compound_type "protein"
    type "chemical_entity"
    location "cytoplasm"
    aaseq "MRVDAIAKVTGRARYTDDYVMAGMCYAKYVRSPIAHGYAVSINDEQARSLPGVLAIFTWEDVPDIPFATAGHAWTLDENKRDTADRALLTRHVRHHGDAVAIVVARDELTAEKAAQLVSIEWQELPVITTPEAALAEDAAPIHNGGNLLKQSTMSTGNVQQTIDAADYQVQGHYQTPVIQHCHMESVTSLAWMEDDSRITIVSSTQIPHIVRRVVGQALDIPWSCVRVIKPFVGGGFGNKQDVLEEPMAAFLTSKLGGIPVKVSLSREECFLATRTRHAFTIDGQMGVNRDGTLKGYSLDVLSNTGAYASHGHSIASAGGNKVAYLYPRCAYAYSSKTCYTNLPSAGAMRGYGAPQVVFAVESMLDDAATALGIDPVEIRLRNAAREGDANPLTGKRIYSAGLPECLEKGRKIFEWEKRRAECQNQQGNLRRGVGVACFSYTSNTWPVGVEIAGARLLMNQDGTINVQSGATEIGQGADTVFSQMVAETVGVPVSDVRVISTQDTDVTPFDPGAFASRQSYVAAPALRSAALLLKEKIIAHAAVMLHQSAMNLTLIKGHIVLVERPEEPLMSLKDLAMDAFYHPERGGQLSAESSIKTTTNPPAFGCTFVDLTVDIALCKVTINRILNVHDSGHILNPLLAEGQVHGGMGMGIGWALFEEMIIDAKSGVVRNPNLLDYKMPTMPDLPQLESAFVEINEPQSAYGHKSLGEPPIIPVAAAIRNAVKMATGVAINTLPLTPKRLYEEFHLAGLI"
    aaseqlen 752
    ntseq "atgcgcgtcgatgccattgctaaggtcaccgggcgggcacgatatactgacgattatgttatggcgggcatgtgttatgcgaaatatgtacgtagccctatcgcacatggttatgccgtaagtattaatgatgaacaagccagaagtttgccgggcgtactggcgatttttacctgggaagatgtgcctgatattccattcgctacagctgggcatgcctggacacttgacgaaaacaagcgcgataccgccgatcgcgcactgctaactcgccatgttcgtcatcatggtgacgccgttgccatcgtcgtggcccgcgatgaactcacggcagaaaaagcggcgcaattggtcagcattgagtggcaagaattacccgttatcaccacgccagaagcggcgctggcagaagacgctgcaccaatccataacggtggcaatttactgaaacaaagcacgatgtcgacgggtaatgtccaacaaacaatcgatgccgccgactaccaggtacaggggcactatcagacccccgttattcaacattgtcacatggaaagcgtaacatcgctggcgtggatggaggatgactcgcgaattaccatcgtttccagcacccagatcccgcacattgttcgccgcgtggttggtcaggcgctggatattccctggtcatgcgtacgagtcatcaaaccatttgtcggtggcggttttggtaataaacaggatgtactggaagagccaatggcggcattcctgaccagcaagcttggcggcattccggtgaaagtttcccttagccgtgaagagtgtttcctcgcaacccgtacccgccacgcttttaccattgacgggcaaatgggcgtgaaccgcgacggaacattgaaaggttatagtctggatgttctgtctaacaccggcgcttatgcatctcacgggcactccatcgcttctgcgggggggaataaagtcgcttacctttatcctcgttgtgcctacgcttacagttcaaagacctgctataccaacctcccctcggctggtgcgatgcgtggttatggcgcgccacaagtcgtatttgccgttgagtctatgcttgatgacgccgcgacagcgttaggtattgatcctgttgaaattcgtttacgcaacgccgcccgcgaaggagatgctaatccgctcacgggcaaacgtatttacagcgcagggttgccggagtgtcttgaaaaaggccggaaaatctttgaatgggaaaaacgccgtgcagaatgccagaaccagcaaggcaatttgcgccgcggcgttggcgtcgcctgttttagctacacctctaacacctggcctgtcggcgtagaaatagcaggcgcgcgccttctgatgaatcaggatggaaccatcaacgtgcaaagcggcgcgacggaaatcggtcagggtgccgacaccgtcttctcgcaaatggtggcagaaaccgtgggggttccggtcagcgacgttcgcgttatttcaactcaagataccgacgttacgccgttcgatcccggcgcatttgcctcacgccagagctatgttgccgcgcctgcgctgcgcagtgcggcactattattaaaagagaaaatcatcgctcacgccgcagtcatgctacatcagtcagcgatgaatctgaccctgataaaaggccatatcgtgctggttgaacgaccggaagagccgttaatgtcgttaaaagatttggcgatggacgctttctaccaccctgaacgcggcgggcagctctctgctgaaagctccatcaaaaccaccactaacccaccggcgtttggctgtacctttgttgatctgacggtcgatattgcgctgtgcaaagtcaccatcaaccgcatcctcaacgttcatgattcagggcatattcttaatccactgctggcagaaggtcaggtacacggcggaatgggaatgggcattggctgggcgctatttgaagagatgatcatcgatgctaaaagcggcgtggtccgtaaccccaatctgctggattacaaaatgccgaccatgccggatctgccacaactggaaagcgcgttcgtcgaaatcaatgagccgcaatccgcatacggacataagtcactgggtgagccaccaataattcctgttgccgctgctattcgtaacgcggtgaagatggctaccggtgttgcaatcaatacactgccgctgacgccaaaacggttatatgaagagttccatctggcaggattgatttga"
    ntseqlen 2259
    symbol "xdhA"
    mass 81319.90470000042
  ]
  node [
    id 1566
    label "b2867"
    compound_type "protein"
    type "chemical_entity"
    location "cytoplasm"
    aaseq "MFDFASYHRAATLADAINLLADNPQAKLLAGGTDVLIQLHHHNDRYRHIVDIHNLAELRGITLAEDGSLRIGSATTFTQLIEDPITQRHLPALCAAATSIAGPQIRNVATYGGNICNGATSADSATPTLIYDAKLEIHSPRGVRFVPINGFHTGPGKVSLEHDEILVAFHFPPQPKEHAGSAHFKYAMRDAMDISTIGCAAHCRLDNGNFSELRLAFGVAAPTPIRCQHAEQTAQNAPLNLQTLEAISESVLQDVAPRSSWRASKEFRLHLIQTMTKKVISEAVAAAGGKLQ"
    aaseqlen 292
    ntseq "atgtttgattttgcttcttaccatcgcgcagcaacccttgccgatgccatcaacctgctggctgacaacccgcaggccaaactgctcgccggtggcactgacgtactgattcagctccaccatcacaatgaccgttatcgccatattgttgatattcataatctggcggagctgcggggaattacgctggcggaagatggctcgctacgtatcggctctgcaacgacatttacccagctaatagaagatcctataactcaacgtcatctcccggcgttatgtgctgcggccacgtccattgctggaccgcagatccgtaacgtcgctacctacggtggaaatatttgcaacggtgccaccagcgcagattctgccacgccaacgctaatttatgacgcgaaactggagatccactccccgcgcggtgttcgtttcgtcccgattaatggctttcacaccgggccgggcaaagtgtctcttgagcatgacgaaatcctcgtcgcctttcattttccgccacagccgaaagaacacgcgggcagcgcgcattttaaatatgccatgcgcgacgcaatggatatttcaacgattggctgcgccgcacattgccgactggataacggcaatttcagcgaattacgcctggcatttggtgttgccgcgccaacgccgattcgctgccaacatgccgaacagactgcacaaaatgcgccattaaacctgcaaacgctggaagctatcagcgaatctgtcctgcaagatgtcgccccgcgttcttcatggcgggccagtaaagagtttcgtctgcatctcatccagacgatgaccaaaaaagtgattagcgaagccgtcgccgcggcggggggaaaattgcaatga"
    ntseqlen 879
    symbol "xdhB"
    mass 31556.43520000001
  ]
  node [
    id 1567
    label "b2868"
    compound_type "protein"
    type "chemical_entity"
    location "cytoplasm"
    aaseq "MNHSETITIECTINGMPFQLHAAPGTPLSELLREQGLLSVKQGCCVGECGACTVLVDGTAIDSCLYLAAWAEGKEIRTLEGEAKGGKLSHVQQAYAKSGAVQCGFCTPGLIMATTAMLAKPREKPLTITEIRRGLAGNLCRCTGYQMIVNTVLDCEKTK"
    aaseqlen 159
    ntseq "atgaatcacagcgaaacaattaccatcgaatgcaccattaacgggatgccttttcagcttcacgccgcaccaggcacgccgctctcggaattactccgcgaacaaggactgctaagtgtcaaacaagggtgctgcgtgggtgaatgtggtgcctgtacggtgttggtcgacggcacagcaatagacagttgcttataccttgccgcctgggctgaaggaaaagagatccgcacgctggaaggtgaagcgaaaggcggaaaactttctcatgttcagcaggcttatgcgaaatccggcgcagtgcagtgcgggttttgtacgcctggcctgattatggctaccacggcaatgctggcgaaaccacgcgagaagccattaaccattacggaaattcgtcgcggactggcgggaaatctttgtcgctgcacggggtatcagatgattgtaaatacagttctggattgcgagaaaacgaagtaa"
    ntseqlen 480
    symbol "xdhC"
    mass 16921.571799999998
  ]
  node [
    id 1568
    label "b2866 * b2867 * b2868"
    compound_type "assembly"
    type "chemical_entity"
    active 1
    location "cytoplasm"
    mass 129797.91170000043
  ]
  node [
    id 1569
    label "m000889"
    type "chemical_reaction"
    domain "metabolism"
    module "Nucleotide Salvage Pathway"
  ]
  node [
    id 1570
    label "m000890"
    type "chemical_reaction"
    domain "metabolism"
    module "Nucleotide Salvage Pathway"
  ]
  node [
    id 1571
    label "m000891"
    type "chemical_reaction"
    domain "metabolism"
    module "Nucleotide Salvage Pathway"
  ]
  node [
    id 1572
    label "m000892"
    type "chemical_reaction"
    domain "metabolism"
    module "Nucleotide Salvage Pathway"
  ]
  node [
    id 1573
    label "m000893"
    type "chemical_reaction"
    domain "metabolism"
    module "Nucleotide Salvage Pathway"
  ]
  node [
    id 1574
    label "m000895"
    type "chemical_reaction"
    domain "metabolism"
    module "Nucleotide Salvage Pathway"
  ]
  node [
    id 1575
    label "m000896"
    type "chemical_reaction"
    domain "metabolism"
    module "Nucleotide Salvage Pathway"
  ]
  node [
    id 1576
    label "m000897"
    type "chemical_reaction"
    domain "metabolism"
    module "Nucleotide Salvage Pathway"
  ]
  node [
    id 1577
    label "m000898"
    type "chemical_reaction"
    domain "metabolism"
    module "Nucleotide Salvage Pathway"
  ]
  node [
    id 1578
    label "m000899"
    type "chemical_reaction"
    domain "metabolism"
    module "Nucleotide Salvage Pathway"
  ]
  node [
    id 1579
    label "m000900"
    type "chemical_reaction"
    domain "metabolism"
    module "Nucleotide Salvage Pathway"
  ]
  node [
    id 1580
    label "m000901"
    type "chemical_reaction"
    domain "metabolism"
    module "Nucleotide Salvage Pathway"
  ]
  node [
    id 1581
    label "m000902"
    type "chemical_reaction"
    domain "metabolism"
    module "Nucleotide Salvage Pathway"
  ]
  node [
    id 1582
    label "m000903"
    type "chemical_reaction"
    domain "metabolism"
    module "Nucleotide Salvage Pathway"
  ]
  node [
    id 1583
    label "b3831"
    compound_type "protein"
    type "chemical_entity"
    active 1
    location "cytoplasm"
    aaseq "MSKSDVFHLGLTKNDLQGATLAIVPGDPDRVEKIAALMDKPVKLASHREFTTWRAELDGKPVIVCSTGIGGPSTSIAVEELAQLGIRTFLRIGTTGAIQPHINVGDVLVTTASVRLDGASLHFAPLEFPAVADFECTTALVEAAKSIGATTHVGVTASSDTFYPGQERYDTYSGRVVRHFKGSMEEWQAMGVMNYEMESATLLTMCASQGLRAGMVAGVIVNRTQQEIPNAETMKQTESHAVKIVVEAARRLL"
    aaseqlen 253
    ntseq "atgtccaagtctgatgtttttcatctcggcctcactaaaaacgatttacaaggggctacgcttgccatcgtccctggcgacccggatcgtgtggaaaagatcgccgcgctgatggataagccggttaagctggcatctcaccgcgaattcactacctggcgtgcagagctggatggtaaacctgttatcgtctgctctaccggtatcggcggcccgtctacctctattgctgttgaagagctggcacagctgggcattcgcaccttcctgcgtatcggtacaacgggcgctattcagccgcatattaatgtgggtgatgtcctggttaccacggcgtctgtccgtctggatggcgcgagcctgcacttcgcaccgctggaattcccggctgtcgctgatttcgaatgtacgactgcgctggttgaagctgcgaaatccattggcgcgacaactcacgttggcgtgacagcttcttctgataccttctacccaggtcaggaacgttacgatacttactctggtcgcgtagttcgtcactttaaaggttctatggaagagtggcaggcgatgggcgtaatgaactatgaaatggaatctgcaaccctgctgaccatgtgtgcaagtcagggcctgcgtgccggtatggtagcgggtgttatcgttaaccgcacccagcaagagatcccgaatgctgagacgatgaaacaaaccgaaagccatgcggtgaaaatcgtggtggaagcggcgcgtcgtctgctgtaa"
    ntseqlen 762
    symbol "udp"
    mass 27158.780199999997
  ]
  node [
    id 1584
    label "m000904"
    type "chemical_reaction"
    domain "metabolism"
    module "Nucleotide Salvage Pathway"
  ]
  node [
    id 1585
    label "m000905"
    type "chemical_reaction"
    domain "metabolism"
    module "Nucleotide Salvage Pathway"
  ]
  node [
    id 1586
    label "b2498"
    compound_type "protein"
    type "chemical_entity"
    active 1
    location "cytoplasm"
    aaseq "MKIVEVKHPLVKHKLGLMREQDISTKRFRELASEVGSLLTYEATADLETEKVTIEGWNGPVEIDQIKGKKITVVPILRAGLGMMDGVLENVPSARISVVGMYRNEETLEPVPYFQKLVSNIDERMALIVDPMLATGGSVIATIDLLKKAGCSSIKVLVLVAAPEGIAALEKAHPDVELYTASIDQGLNEHGYIIPGLGDAGDKIFGTK"
    aaseqlen 208
    ntseq "atgaagatcgtggaagtcaaacacccactcgtcaaacacaagctgggactgatgcgtgagcaagatatcagcaccaagcgctttcgcgaactcgcttccgaagtgggtagcctgctgacttacgaagcgaccgccgacctcgaaacggaaaaagtaactatcgaaggctggaacggcccggtagaaatcgaccagatcaaaggtaagaaaattaccgttgtgccaattctgcgtgcgggtcttggtatgatggacggtgtgctggaaaacgttccgagcgcgcgcatcagcgttgtcggtatgtaccgtaatgaagaaacgctggagccggtaccgtacttccagaaactggtttctaacatcgatgagcgtatggcgctgatcgttgacccaatgctggcaaccggtggttccgttatcgcgaccatcgacctgctgaaaaaagcgggctgcagcagcatcaaagttctggtgctggtagctgcgccagaaggtatcgctgcgctggaaaaagcgcacccggacgtcgaactgtataccgcatcgattgatcagggactgaacgagcacggatacattattccgggcctcggcgatgccggtgacaaaatctttggtacgaaataa"
    ntseqlen 627
    symbol "upp"
    mass 22532.997600000006
  ]
  node [
    id 1587
    label "m000906"
    type "chemical_reaction"
    domain "metabolism"
    module "Nucleotide Salvage Pathway"
  ]
  node [
    id 1588
    label "m000907"
    type "chemical_reaction"
    domain "metabolism"
    module "Nucleotide Salvage Pathway"
  ]
  node [
    id 1589
    label "assembly000121"
    type "chemical_reaction"
  ]
  node [
    id 1590
    label "b1094 * b2836"
    compound_type "assembly"
    type "chemical_entity"
    active 1
    location "cytoplasm"
    mass 89338.46080000035
  ]
  node [
    id 1591
    label "m000908"
    type "chemical_reaction"
    domain "metabolism"
    module "Cell Envelope Biosynthesis"
  ]
  node [
    id 1592
    label "b1805"
    compound_type "protein"
    type "chemical_entity"
    active 1
    location "cytoplasm"
    aaseq "MKKVWLNRYPADVPTEINPDRYQSLVDMFEQSVARYADQPAFVNMGEVMTFRKLEERSRAFAAYLQQGLGLKKGDRVALMMPNLLQYPVALFGILRAGMIVVNVNPLYTPRELEHQLNDSGASAIVIVSNFAHTLEKVVDKTAVQHVILTRMGDQLSTAKGTVVNFVVKYIKRLVPKYHLPDAISFRSALHNGYRMQYVKPELVPEDLAFLQYTGGTTGVAKGAMLTHRNMLANLEQVNATYGPLLHPGKELVVTALPLYHIFALTINCLLFIELGGQNLLITNPRDIPGLVKELAKYPFTAITGVNTLFNALLNNKEFQQLDFSSLHLSAGGGMPVQQVVAERWVKLTGQYLLEGYGLTECAPLVSVNPYDIDYHSGSIGLPVPSTEAKLVDDDDNEVPPGQPGELCVKGPQVMLGYWQRPDATDEIIKNGWLHTGDIAVMDEEGFLRIVDRKKDMILVSGFNVYPNEIEDVVMQHPGVQEVAAVGVPSGSSGEAVKIFVVKKDPSLTEESLVTFCRRQLTGYKVPKLVEFRDELPKSNVGKILRRELRDEARGKVDNKA"
    aaseqlen 561
    ntseq "ttgaagaaggtttggcttaaccgttatcccgcggacgttccgacggagatcaaccctgaccgttatcaatctctggtagatatgtttgagcagtcggtcgcgcgctacgccgatcaacctgcgtttgtgaatatgggggaggtaatgaccttccgcaagctggaagaacgcagtcgcgcgtttgccgcttatttgcaacaagggttggggctgaagaaaggcgatcgcgttgcgttgatgatgcctaatttattgcaatatccggtggcgctgtttggcattttgcgtgccgggatgatcgtcgtaaacgttaacccgttgtataccccgcgtgagcttgagcatcagcttaacgatagcggcgcatcggcgattgttatcgtgtctaactttgctcacacactggaaaaagtggttgataaaaccgccgttcagcacgtaattctgacccgtatgggcgatcagctatctacggcaaaaggcacggtagtcaatttcgttgttaaatacatcaagcgtttggtgccgaaataccatctgccagatgccatttcatttcgtagcgcactgcataacggctaccggatgcagtacgtcaaacccgaactggtgccggaagatttagcttttctgcaatacaccggcggcaccactggtgtggcgaaaggcgcgatgctgactcaccgcaatatgctggcgaacctggaacaggttaacgcgacctatggtccgctgttgcatccgggcaaagagctggtggtgacggcgctgccgctgtatcacatttttgccctgaccattaactgcctgctgtttatcgaactgggtgggcagaacctgcttatcactaacccgcgcgatattccagggttggtaaaagagttagcgaaatatccgtttaccgctatcacgggcgttaacaccttgttcaatgcgttgctgaacaataaagagttccagcagctggatttctccagtctgcatctttccgcaggcggtgggatgccagtgcagcaagtggtggcagagcgttgggtgaaactgaccggacagtatctgctggaaggctatggccttaccgagtgtgcgccgctggtcagcgttaacccatatgatattgattatcatagtggtagcatcggtttgccggtgccgtcgacggaagccaaactggtggatgatgatgataatgaagtaccaccaggtcaaccgggtgagctttgtgtcaaaggaccgcaggtgatgctgggttactggcagcgtcccgatgctaccgatgaaatcatcaaaaatggctggttacacaccggcgacatcgcggtaatggatgaagaaggattcctgcgcattgtcgatcgtaaaaaagacatgattctggtttccggttttaacgtctatcccaacgagattgaagatgtcgtcatgcagcatcctggcgtacaggaagtcgcggctgttggcgtaccttccggctccagtggtgaagcggtgaaaatcttcgtagtgaaaaaagatccatcgcttaccgaagagtcactggtgactttttgccgccgtcagctcacgggatacaaagtaccgaagctggtggagtttcgtgatgagttaccgaaatctaacgtcggaaaaattttgcgacgagaattacgtgacgaagcgcgcggcaaagtggacaataaagcctga"
    ntseqlen 1686
    symbol "fadD"
    mass 62331.2346000001
  ]
  node [
    id 1593
    label "b1701"
    compound_type "protein"
    type "chemical_entity"
    active 1
    location "cytoplasm"
    aaseq "MHPTGPHLGPDVLFRESNMKVTLTFNEQRRAAYRQQGLWGDASLADYWQQTARAMPDKIAVVDNHGASYTYSALDHAASCLANWMLAKGIESGDRIAFQLPGWCEFTVIYLACLKIGAVSVPLLPSWREAELVWVLNKCQAKMFFAPTLFKQTRPVDLILPLQNQLPQLQQIVGVDKLAPATSSLSLSQIIADNTSLTTAITTHGDELAAVLFTSGTEGLPKGVMLTHNNILASERAYCARLNLTWQDVFMMPAPLGHATGFLHGVTAPFLIGARSVLLDIFTPDACLALLEQQRCTCMLGATPFVYDLLNVLEKQPADLSALRFFLCGGTTIPKKVARECQQRGIKLLSVYGSTESSPHAVVNLDDPLSRFMHTDGYAAAGVEIKVVDDARKTLPPGCEGEEASRGPNVFMGYFDEPELTARALDEEGWYYSGDLCRMDEAGYIKITGRKKDIIVRGGENISSREVEDILLQHPKIHDACVVAMSDERLGERSCAYVVLKAPHHSLSLEEVVAFFSRKRVAKYKYPEHIVVIEKLPRTTSGKIQKFLLRKDIMRRLTQDVCEEIE"
    aaseqlen 566
    ntseq "atgcatcccacaggcccgcatctcgggcctgatgttctgtttcgagagtccaacatgaaagtgacattaacgtttaacgaacaacgtcgtgcggcgtatcgtcagcaagggttatggggcgatgcttcgctggccgattactggcagcagaccgctcgtgcgatgccagacaaaattgccgtggtcgataatcatggtgcatcgtacacctatagcgcgctcgatcacgccgcgagctgtctggcaaactggatgttagcgaagggtattgaatcaggcgatcgcatcgcatttcaactgcctggctggtgtgaatttaccgttatctatcttgcctgcctgaaaatcggtgcagtttccgtgccgctgttgccttcctggcgggaagcagaactggtgtgggtgctcaataagtgtcaggcaaaaatgttctttgcaccgacgttgtttaaacaaacgcgtccggtagatttaatcctgccgctgcaaaatcagcttccacaactacaacaaattgtcggcgtggacaaactggctcccgccacctcttccctctcattaagtcagattatcgccgacaatacctcactgaccacggcgataacgacccacggcgatgaattagctgcggtgctgtttacctccggaaccgagggtctgccaaagggcgtgatgctaacgcataacaatattctcgccagtgagcgggcttattgcgcgcgactgaatctgacctggcaggatgtctttatgatgcctgcgccacttggtcacgcaacgggctttctgcatggcgtaacggcaccattcttaattggcgctcgcagcgtgttgttagatattttcactcctgatgcgtgtctcgcgctgcttgagcagcagcgttgcacctgtatgctcggcgcaacgccgtttgtctatgatcttttgaatgtactagagaaacaacccgcggacctttcagcgctgcgtttctttctttgcggcggaaccacaatccccaaaaaagtggcgcgtgaatgccagcagcgcggcattaaattattaagtgtttatggttccacagaaagttcgccgcatgcggtggtgaatctcgatgatcctttgtcgcgctttatgcacaccgatggttacgctgccgcaggtgtagagattaaagtggtcgatgacgcacgcaagaccttaccgccaggttgcgaaggtgaagaagcctcgcgtggccccaatgtgtttatggggtattttgatgaacctgaattaaccgcccgtgccctggatgaagaaggctggtattacagcggcgatctctgccgtatggatgaggctggctatataaaaattaccggacgcaaaaaagatattattgtccgcggcggcgaaaatattagcagccgtgaagtggaagatattttattgcagcatcctaaaattcacgatgcctgtgtggttgcaatgtccgatgaacgtttaggtgaacgatcatgcgcttatgtcgtgctgaaagcgccgcatcattcattatcgctggaagaggtagtggctttttttagccgtaaacgggtcgcaaaatataaatatcctgaacatatcgtggtaatcgaaaaactaccgcgaactacctcaggtaaaatacaaaagtttttgttaagaaaagatattatgcggcgtttaacgcaggatgtctgtgaagagattgaataa"
    ntseqlen 1701
    symbol "fadK"
    mass 62758.64560000017
  ]
  node [
    id 1594
    label "m000918"
    type "chemical_reaction"
    domain "metabolism"
    module "Cell Envelope Biosynthesis"
  ]
  node [
    id 1595
    label "m000919"
    type "chemical_reaction"
    domain "metabolism"
    module "Cell Envelope Biosynthesis"
  ]
  node [
    id 1596
    label "m000920"
    type "chemical_reaction"
    domain "metabolism"
    module "Cell Envelope Biosynthesis"
  ]
  node [
    id 1597
    label "m000921"
    type "chemical_reaction"
    domain "metabolism"
    module "Cell Envelope Biosynthesis"
  ]
  node [
    id 1598
    label "m000922"
    type "chemical_reaction"
    domain "metabolism"
    module "Cell Envelope Biosynthesis"
  ]
  node [
    id 1599
    label "m000923"
    type "chemical_reaction"
    domain "metabolism"
    module "Cell Envelope Biosynthesis"
  ]
  node [
    id 1600
    label "m000924"
    type "chemical_reaction"
    domain "metabolism"
    module "Cell Envelope Biosynthesis"
  ]
  node [
    id 1601
    label "m000925"
    type "chemical_reaction"
    domain "metabolism"
    module "Cell Envelope Biosynthesis"
  ]
  node [
    id 1602
    label "m000926"
    type "chemical_reaction"
    domain "metabolism"
    module "Cell Envelope Biosynthesis"
  ]
  node [
    id 1603
    label "m000927"
    type "chemical_reaction"
    domain "metabolism"
    module "Cell Envelope Biosynthesis"
  ]
  node [
    id 1604
    label "assembly000134"
    type "chemical_reaction"
  ]
  node [
    id 1605
    label "b0978"
    compound_type "protein"
    type "chemical_entity"
    location "cytoplasm"
    aaseq "MWDVIDLSRWQFALTALYHFLFVPLTLGLIFLLAIMETIYVVTGKTIYRDMTRFWGKLFGINFALGVATGLTMEFQFGTNWSFYSNYVGDIFGAPLAMEALMAFFLESTFVGLFFFGWQRLNKYQHLLVTWLVAFGSNLSALWILNANGWMQYPTGAHFDIDTLRMEMTSFSELVFNPVSQVKFVHTVMAGYVTGAMFIMAISAWYLLRGRERNVALRSFAIGSVFGTLAIIGTLQLGDSSAYEVAQVQPVKLAAMEGEWQTEPAPAPFHVVAWPEQDQERNAFALKIPALLGILATHSLDKPVPGLKNLMAETYPRLQRGRMAWLLMQEISQGNREPHVLQAFRGLEGDLGYGMLLSRYAPDMNHVTAAQYQAAMRGAIPQVAPVFWSFRIMVGCGSLLLLVMLIALVQTLRGKIDQHRWVLKMALWSLPLPWIAIEAGWFMTEFGRQPWAIQDILPTYSAHSALTTGQLAFSLIMIVGLYTLFLIAEVYLMQKYARLGPSAMQSEQPTQQQG"
    aaseqlen 514
    ntseq "atgtgggatgtcattgatttatcgcgctggcagtttgctctgaccgcgctgtatcactttttatttgtaccccttaccctggggctgatttttttgctggctattatggaaaccatttacgtggtcaccggcaaaacaatctaccgcgatatgacgcgcttctggggtaagctcttcggtatcaattttgctcttggcgtggctaccggcctgaccatggagtttcagtttggtactaactggtcattctattccaactatgtgggcgatatttttggcgcaccgctggcgatggaagcattaatggccttcttcctcgaatccacctttgtcgggctgttcttcttcggctggcaacggctgaataaataccagcacctgctggtgacgtggctggtggcgttcggttcaaatctctctgcgttgtggatattgaatgccaacggttggatgcaatacccgaccggtgcgcattttgatatcgacaccctgcgtatggagatgaccagcttcagcgagctggtctttaatccggtcagccaggtgaaatttgtgcacaccgtaatggcgggctacgtgaccggggccatgtttattatggcgatcagcgcctggtatttactgcgcggacgggagcgcaatgtcgcattacgctcgtttgccatcggttccgtcttcggtactctggcgattatcggtaccctgcaactcggagacagttctgcgtatgaagtcgcgcaagtacaaccggtaaaactggcggcgatggaaggggagtggcaaacggaacctgcacctgcaccgttccatgtggttgcctggccggaacaggatcaagagcgtaacgcctttgccctcaaaattcccgcgctgctagggatcctcgccactcactcattagataaacccgtgccgggtctgaagaatttgatggctgaaacctacccacgcttgcaacgcggacgtatggcctggctgttaatgcaggaaatatcgcaaggcaatcgtgagccgcatgtgttgcaggcattccggggactggaaggtgacctgggctacggcatgttgctctcccgctatgcgccggatatgaatcatgtcacagccgcacagtaccaggcggcgatgcgtggcgcgatacctcaggttgcgccggtattctggagtttccgcatcatggtgggctgtggttccctgctgctactggtgatgctgattgcgcttgtccagacgctgcgtggcaaaatcgaccagcatcgctgggtgctgaaaatggcgctctggagtttgccgttgccgtggattgcgattgaagccgggtggtttatgaccgagtttggtcgtcagccgtgggcgatacaggacatcttaccgacatactccgcgcactccgctttaaccacaggacaactggctttctcactgatcatgatcgtagggctttacaccctgttcttaatcgccgaagtctacctgatgcagaaatatgcccgtctggggccgagcgcgatgcagagtgaacaaccgacgcagcaacaggggtaa"
    ntseqlen 1545
    symbol "appC"
    mass 57919.165900000065
  ]
  node [
    id 1606
    label "b0979"
    compound_type "protein"
    type "chemical_entity"
    location "cytoplasm"
    aaseq "MFDYETLRFIWWLLIGVILVVFMISDGFDMGIGCLLPLVARNDDERRIVINSVGAHWEGNQVWLILAGGALFAAWPRVYAAAFSGFYVAMILVLCSLFFRPLAFDYRGKIADARWRKMWDAGLVIGSLVPPVVFGIAFGNLLLGVPFAFTPQLRVEYLGSFWQLLTPFPLLCGLLSLGMVILQGGVWLQLKTVGVIHLRSQLATKRAALLVMLCFLLAGYWLWVGIDGFVLLAQDANGPSNPLMKLVAVLPGAWMNNFVESPVLWIFPLLGFFCPLLTVMAIYRGRPGWGFLMASLMQFGVIFTAGITLFPFVMPSSVSPISSLTLWDSTSSQLTLSIMLVIVLIFLPIVLLYTLWSYYKMWGRMTTETLRRNENELY"
    aaseqlen 378
    ntseq "atgtttgattatgaaacattgcgcttcatctggtggctgctgattggcgtgatcctggtggtctttatgatctccgacggatttgacatggggatcggctgtctgctgccgctggtggcgcgtaatgatgatgaacgccggatagtgataaacagcgttggtgcacactgggaaggcaaccaggtctggttgatcctcgctggtggggcattatttgccgcctggcccagagtgtatgcagcggcgttttccggcttttatgtggcgatgatcctggtgctgtgctcactgttcttccgcccgctggcctttgattatcgcggaaaaatcgccgatgcacgctggcgtaaaatgtgggacgccggtctggtcatcggcagtctggtgccgccggtagtcttcggtatcgccttcggcaacttgttgctcggcgtgccgtttgccttcacaccgcaattacgcgtggagtatctcggcagcttctggcaactgctgacgccattccctttattgtgcggattgctcagccttgggatggtgattttgcaaggtggcgtctggttacaactgaaaactgttggtgtgattcatctgcgttcacagctggcgaccaaacgcgctgcactgttggtgatgctgtgctttttgctggcgggttactggctgtgggtcggtattgatggctttgtactgctcgcccaggatgctaacggtccttccaatccgttaatgaaactggtggcagtgctacctggtgcctggatgaataattttgtcgagtcgcccgttttgtggatcttcccgctgctgggattcttctgcccattgctgacggtgatggcgatttatcgtggtcgcccgggttggggatttttgatggcatcattgatgcaatttggcgtgattttcacggcaggcatcacgctgttcccctttgtcatgccgtcaagcgtgagtccgatctccagcctgacgttgtgggacagtacttccagtcagctgacgctgagcattatgttggtaatcgtgctgatatttttgcccattgtgttgctctacactctctggagctactacaaaatgtgggggcgcatgacaacagaaactctccgccgtaacgaaaacgagttgtactaa"
    ntseqlen 1137
    symbol "appB"
    mass 42423.34200000002
  ]
  node [
    id 1607
    label "b0978 * b0979"
    compound_type "assembly"
    type "chemical_entity"
    active 1
    location "cytoplasm"
    mass 100342.50790000008
  ]
  node [
    id 1608
    label "assembly000135"
    type "chemical_reaction"
  ]
  node [
    id 1609
    label "b0733"
    compound_type "protein"
    type "chemical_entity"
    location "cytoplasm"
    aaseq "MLDIVELSRLQFALTAMYHFLFVPLTLGMAFLLAIMETVYVLSGKQIYKDMTKFWGKLFGINFALGVATGLTMEFQFGTNWSYYSHYVGDIFGAPLAIEGLMAFFLESTFVGLFFFGWDRLGKVQHMCVTWLVALGSNLSALWILVANGWMQNPIASDFNFETMRMEMVSFSELVLNPVAQVKFVHTVASGYVTGAMFILGISAWYMLKGRDFAFAKRSFAIAASFGMAAVLSVIVLGDESGYEMGDVQKTKLAAIEAEWETQPAPAAFTLFGIPDQEEETNKFAIQIPYALGIIATRSVDTPVIGLKELMVQHEERIRNGMKAYSLLEQLRSGSTDQAVRDQFNSMKKDLGYGLLLKRYTPNVADATEAQIQQATKDSIPRVAPLYFAFRIMVACGFLLLAIIALSFWSVIRNRIGEKKWLLRAALYGIPLPWIAVEAGWFVAEYGRQPWAIGEVLPTAVANSSLTAGDLIFSMVLICGLYTLFLVAELFLMFKFARLGPSSLKTGRYHFEQSSTTTQPAR"
    aaseqlen 522
    ntseq "atgttagatatagtcgaactgtcgcgcttacagtttgccttgaccgcgatgtaccacttcctttttgtgccactgacgctcggtatggcgttcctgctggccattatggaaacggtctacgtcctctccggcaaacagatttataaagatatgaccaagttctggggcaagttgtttggtatcaacttcgctctgggtgtggctaccggtctgaccatggagttccagttcgggactaactggtcttactattcccactatgtaggggatatcttcggtgcgccgctggcaatcgaaggtctgatggccttcttcctcgaatccacctttgtaggtctgttcttcttcggttgggatcgtctgggtaaagttcagcatatgtgtgtcacctggctggtggcgctcggttcaaacctgtccgcactgtggattctggttgcgaacggctggatgcaaaacccaatcgcgtccgatttcaactttgaaactatgcgtatggagatggtgagcttctccgagctggtgcttaacccggttgctcaggtgaaattcgttcacactgtagcgtctggttatgtgactggcgcgatgttcatcctcggtatcagcgcatggtatatgctgaaaggtcgtgacttcgccttcgctaaacgctcctttgctatcgctgccagcttcggtatggctgctgttctgtctgttattgttctgggtgatgaatccggctacgaaatgggcgacgtgcagaaaaccaaactggctgctattgaagccgagtgggaaacgcaacctgcgcctgctgcctttactctgttcggcattcctgatcaggaagaggagacgaacaaatttgcgattcagatcccttacgcactgggcatcattgcaacgcgttccgtggataccccggttatcggcctgaaagagctgatggtgcagcatgaagaacgcattcgtaacgggatgaaggcgtactctctgctcgaacaactgcgttctggttctaccgaccaggcggttcgtgaccagttcaatagcatgaagaaagacctcggttacggtctgctgctgaaacgctatacgccaaacgtggctgatgcgactgaagcgcagattcaacaggcaaccaaagactccatcccgcgtgtagcgccgctgtactttgcgttccgtatcatggtggcgtgtggcttcctgcttctggcaatcatcgcgctctctttctggagtgtcatccgcaaccgcattggcgagaaaaaatggcttctgcgcgccgcgctgtacggtattccgctgccgtggattgctgtagaagcgggctggttcgtggctgaatatggccgccaaccgtgggctatcggtgaagtgctgccgacagctgtggcgaactcgtcactgaccgcaggcgatctcatcttctcaatggtgctgatttgcggcctgtataccctgttcctggtggcagaattgttcttaatgttcaagtttgcacgcctcggcccaagcagcctgaaaaccggtcgctatcactttgagcagtcttccacgactactcagccggcacgctaa"
    ntseqlen 1569
    symbol "cydA"
    mass 58204.38680000007
  ]
  node [
    id 1610
    label "b0734"
    compound_type "protein"
    type "chemical_entity"
    location "cytoplasm"
    aaseq "MIDYEVLRFIWWLLVGVLLIGFAVTDGFDMGVGMLTRFLGRNDTERRIMINSIAPHWDGNQVWLITAGGALFAAWPMVYAAAFSGFYVAMILVLASLFFRPVGFDYRSKIEETRWRNMWDWGIFIGSFVPPLVIGVAFGNLLQGVPFNVDEYLRLYYTGNFFQLLNPFGLLAGVVSVGMIITQGATYLQMRTVGELHLRTRATAQVAALVTLVCFALAGVWVMYGIDGYVVKSTMDHYAASNPLNKEVVREAGAWLVNFNNTPILWAIPALGVVLPLLTILTARMDKAAWAFVFSSLTLACIILTAGIAMFPFVMPSSTMMNASLTMWDATSSQLTLNVMTWVAVVLVPIILLYTAWCYWKMFGRITKEDIERNTHSLY"
    aaseqlen 379
    ntseq "atgatcgattatgaagtattgcgttttatctggtggctgctggttggcgttctgctgattggttttgcagtcactgacggtttcgacatgggggtgggcatgctcacccgtttcctcggtcgtaacgacaccgagcgtcgaattatgattaactccattgcaccacactgggacggtaaccaggtttggctgatcaccgcgggcggcgcactctttgctgcctggccgatggtctatgccgctgcgttctccggcttctatgtggcgatgatcctcgtgctggcgtctttgttcttccgtccggtcggttttgactaccgctccaagattgaagaaacccgctggcgtaacatgtgggactggggcatcttcattggtagcttcgttccgccgctggtaattggtgtagcgttcggtaacctgttgcagggcgtaccgttcaacgttgatgaatatctgcgtctgtactacaccggtaacttcttccagttgcttaacccgttcggcctgctggcaggcgtggtgagcgtagggatgatcattactcagggcgcaacctatctgcaaatgcgtaccgtgggcgaactgcacctgcgtacccgtgcaacggctcaggtggctgcgctggtgacactggtctgtttcgcactggctggcgtatgggtgatgtacggtatcgatggttatgtcgtgaaatcgacaatggaccattacgcagcctctaacccactgaataaagaagtggttcgtgaagctggcgcatggctggttaacttcaacaacacgccaattctgtgggctattccggcactgggtgtggttctgccgctgctgaccatcctgactgcacgtatggataaagccgcgtgggcgtttgtgttctcctccctgacgctggcctgcatcatcctgacagccggtatcgcaatgttcccgtttgtgatgccgtccagcaccatgatgaacgcaagtctgacaatgtgggatgcaacttccagccagctgacgcttaacgtcatgacctgggttgcggtggttctggtaccgatcattctgctctacaccgcctggtgttactggaaaatgttcggtcgtatcaccaaagaagatattgaacgtaacacccactctctgtactaa"
    ntseqlen 1140
    symbol "cydB"
    mass 42452.623500000045
  ]
  node [
    id 1611
    label "b0733 * b0734"
    compound_type "assembly"
    type "chemical_entity"
    active 1
    location "cytoplasm"
    mass 100657.01030000011
  ]
  node [
    id 1612
    label "m000928"
    type "chemical_reaction"
    domain "metabolism"
    module "Oxidative Phosphorylation"
  ]
  node [
    id 1613
    label "assembly000136"
    type "chemical_reaction"
  ]
  node [
    id 1614
    label "b0972"
    compound_type "protein"
    type "chemical_entity"
    location "cytoplasm"
    aaseq "MNNEETFYQAMRRQGVTRRSFLKYCSLAATSLGLGAGMAPKIAWALENKPRIPVVWIHGLECTCCTESFIRSAHPLAKDVILSLISLDYDDTLMAAAGTQAEEVFEDIITQYNGKYILAVEGNPPLGEQGMFCISSGRPFIEKLKRAAAGASAIIAWGTCASWGCVQAARPNPTQATPIDKVITDKPIIKVPGCPPIPDVMSAIITYMVTFDRLPDVDRMGRPLMFYGQRIHDKCYRRAHFDAGEFVQSWDDDAARKGYCLYKMGCKGPTTYNACSSTRWNDGVSFPIQSGHGCLGCAENGFWDRGSFYSRVVDIPQMGTHSTADTVGLTALGVVAAAVGVHAVASAVDQRRRHNQQPTETEHQPGNEDKQA"
    aaseqlen 372
    ntseq "atgaataacgaggaaacattttaccaggccatgcggcgtcagggcgttacccggcgcagctttctcaaatattgtagtctggctgccacgtcgctgggattaggcgcgggaatggcaccaaagattgcctgggcgctggagaacaaaccgcgcattccggtggtatggatccacggtctggaatgcacctgctgtaccgaatcttttatccgctccgctcacccactggcgaaggacgtcatcctttccctgatttccctcgattacgacgatactttgatggctgccgccggaacccaggcggaagaagtctttgaagacatcatcacgcaatacaatggcaaatatatcctcgcagtagaaggtaatccgccgctgggcgagcaggggatgttctgtatcagcagcggtcgaccgtttattgagaaactcaaacgtgccgctgccggagccagcgcgattatcgcctggggaacctgcgcgtcctggggctgcgtgcaggccgcgcgacccaatccgacgcaggcaacgcctatcgacaaagtcatcaccgacaaacccattatcaaagtacctggctgcccgccgatcccggatgtgatgagcgccatcattacttacatggtgacctttgatcgcttgccagatgtcgacagaatgggccgtccgctgatgttctatggtcagcgaatccacgataaatgctatcgccgcgcccacttcgacgccggagagttcgtccagagttgggatgatgacgctgcccgcaaaggttactgcctgtacaaaatgggctgcaaagggcctaccacctataacgcctgttcctccacacgctggaatgatggcgtttctttcccaatccagtctggtcacggctgcctgggctgtgcggaaaatggtttctgggatcgcggttcgttctacagccgcgtggtcgatattccgcaaatgggtactcattccaccgccgataccgtcggtttaaccgcgcttggcgtggtggcagcggctgttggtgtgcacgcagtcgccagcgccgttgaccagcgcagacgtcataaccagcaacctacagaaaccgaacatcagccaggcaatgaggataaacaggcatga"
    ntseqlen 1119
    symbol "hyaA"
    mass 40680.94000000004
  ]
  node [
    id 1615
    label "b0973"
    compound_type "protein"
    type "chemical_entity"
    location "cytoplasm"
    aaseq "MSTQYETQGYTINNAGRRLVVDPITRIEGHMRCEVNINDQNVITNAVSCGTMFRGLEIILQGRDPRDAWAFVERICGVCTGVHALASVYAIEDAIGIKVPDNANIIRNIMLATLWCHDHLVHFYQLAGMDWIDVLDALKADPRKTSELAQSLSSWPKSSPGYFFDVQNRLKKFVEGGQLGIFRNGYWGHPQYKLPPEANLMGFAHYLEALDFQREIVKIHAVFGGKNPHPNWIVGGMPCAINIDESGAVGAVNMERLNLVQSIITRTADFINNVMIPDALAIGQFNKPWSEIGTGLSDKCVLSYGAFPDIANDFGEKSLLMPGGAVINGDFNNVLPVDLVDPQQVQEFVDHAWYRYPNDQVGRHPFDGITDPWYNPGDVKGSDTNIQQLNEQERYSWIKAPRWRGNAMEVGPLARTLIAYHKGDAATVESVDRMMSALNLPLSGIQSTLGRILCRAHEAQWAAGKLQYFFDKLMTNLKNGNLATASTEKWEPATWPTECRGVGFTEAPRGALGHWAAIRDGKIDLYQCVVPTTWNASPRDPKGQIGAYEAALMNTKMAIPEQPLEILRTLHSFDPCLACSTHVLGDDGSELISVQVR"
    aaseqlen 597
    ntseq "atgagcactcagtacgaaactcagggatacaccatcaataatgccggacgccgcctggtggtcgacccgattacgcgcatcgaaggccacatgcgctgcgaagtgaatattaacgatcagaatgtgatcaccaatgccgtctcctgcggcaccatgtttcgcgggctggagatcatcctacaagggcgcgacccgcgcgatgcgtgggcgttcgttgaacgtatctgcggcgtctgtactggcgtacacgccctggcttcggtttacgccatcgaagatgctatcggtattaaagtgccggacaacgccaatatcatccgcaacattatgctggcaacgctctggtgccacgatcatctggtgcacttctatcagcttgccgggatggactggatcgatgtgttagatgcgctgaaagccgacccgcggaaaacctccgaactggcgcaaagtctctcctcttggccgaaatcatcccctggctatttcttcgacgtacaaaaccgcctgaaaaaatttgttgaaggcgggcagttggggatcttccgcaatggctactgggggcacccgcagtacaaactgccgccagaagctaacctgatgggctttgcccactatctcgaagctctcgatttccagcgtgaaattgtcaaaatccacgcggtctttggcggtaaaaacccgcatccaaactggattgtcggcgggatgccttgcgccatcaacattgacgaaagcggcgcggtcggggcagtcaatatggaacgcctgaacctggtgcagtcaattatcacccgcacggcggacttcattaacaacgtgatgatccccgacgccttagccatcggtcagttcaacaaaccgtggagcgaaatcggcactggtctttctgataaatgcgttctcagctacggcgcattcccggatattgccaacgactttggcgagaaaagtctgctgatgcctggcggcgcggtgattaacggcgacttcaacaatgtgctgccagtggatttggttgatccgcagcaggtgcaggagtttgtcgaccacgcctggtatcgatatcccaacgatcaggtcgggcgtcatccgttcgatggcatcaccgacccgtggtacaaccccggcgatgtcaaaggcagcgataccaacattcagcagctgaatgaacaggaacgctactcgtggatcaaagcgccacgctggcgcggtaacgcgatggaagtggggccgctggcgcgcacgttaatcgcttatcacaaaggcgatgctgcgaccgttgagtcggtcgatcgcatgatgtcggcgttgaacctgccgctttccggtatccagtcaacgttaggccgcattttgtgccgcgcgcacgaagcgcagtgggccgcaggtaagttgcagtatttcttcgacaagctgatgaccaacctgaaaaacggcaatctcgccactgcttccacggaaaaatgggaacctgcaacctggccgacagagtgccgtggtgtcggttttaccgaagcgccgcgcggggcgttaggccactgggccgccattcgcgatggcaagattgatctctaccagtgcgtggtgccgaccacctggaacgccagcccgcgcgatcccaaagggcagattggcgcttatgaagcggcgctgatgaacaccaaaatggcgatccccgagcaaccgctggagatcctgcgtactctgcacagctttgacccgtgcctcgcctgttcaacacacgtgctgggcgacgacggtagcgagctgatctccgtgcaggtgcgttaa"
    ntseqlen 1794
    symbol "hyaB"
    mass 66252.6147000002
  ]
  node [
    id 1616
    label "b0974"
    compound_type "protein"
    type "chemical_entity"
    location "cytoplasm"
    aaseq "MQQKSDNVVSHYVFEAPVRIWHWLTVLCMAVLMVTGYFIGKPLPSVSGEATYLFYMGYIRLIHFSAGMVFTVVLLMRIYWAFVGNRYSRELFIVPVWRKSWWQGVWYEIRWYLFLAKRPSADIGHNPIAQAAMFGYFLMSVFMIITGFALYSEHSQYAIFAPFRYVVEFFYWTGGNSMDIHSWHRLGMWLIGAFVIGHVYMALREDIMSDDTVISTMVNGYRSHKFGKISNKERS"
    aaseqlen 235
    ntseq "atgcaacagaaaagcgacaacgttgtcagccactatgtctttgaagcgccagtgcgcatctggcactggttgacggtgttatgcatggcggtgttgatggtcaccggatactttatcggcaagccgctaccttccgtcagcggcgaggcgacgtatctgttctatatgggctacatcaggttaattcacttcagcgccgggatggtttttaccgtggttttgctgatgcggatctactgggcttttgttggcaatcgatactcccgcgagctgtttatcgtgccggtatggcgtaaaagctggtggcagggcgtgtggtatgaaatccgctggtatctgtttctggcaaaacgtccgagtgccgatataggccataatcccatcgcccaggcggcgatgttcggctatttcctgatgtcggtctttatgatcatcactggttttgcgctgtacagcgaacacagccagtacgctatttttgcgccgttccgttatgtggtggaatttttctactggacgggtggcaactcaatggacattcacagctggcatcggctggggatgtggctgattggcgcgtttgtgatcggtcatgtctacatggcgctgcgtgaagacatcatgtccgacgacacggtgatctccaccatggtcaacggctaccgtagccacaaatttggcaaaataagtaacaaggagcgttcatga"
    ntseqlen 708
    symbol "hyaC"
    mass 27596.99260000001
  ]
  node [
    id 1617
    label "b0972 * b0973 * b0974"
    compound_type "assembly"
    type "chemical_entity"
    active 1
    location "cytoplasm"
    mass 134530.54730000024
  ]
  node [
    id 1618
    label "assembly000137"
    type "chemical_reaction"
  ]
  node [
    id 1619
    label "b2994"
    compound_type "protein"
    type "chemical_entity"
    location "cytoplasm"
    aaseq "MSQRITIDPVTRIEGHLRIDCEIENGVVSKAWASGTMWRGMEEIVKNRDPRDAWMIVQRICGVCTTTHALSSVRAAESALNIDVPVNAQYIRNIILAAHTTHDHIVHFYQLSALDWVDITSALQADPTKASEMLKGVSTWHLNSPEEFTKVQNKIKDLVASGQLGIFANGYWGHPAMKLPPEVNLIAVAHYLQALECQRDANRVVALLGGKTPHIQNLAVGGVANPINLDGLGVLNLERLMYIKSFIDKLSDFVEQVYKVDTAVIAAFYPEWLTRGKGAVNYLSVPEFPTDSKNGSFLFPGGYIENADLSSYRPITSHSDEYLIKGIQESAKHSWYKDEAPQAPWEGTTIPAYDGWSDDGKYSWVKSPTFYGKTVEVGPLANMLVKLAAGRESTQNKLNEIVAIYQKLTGNTLEVAQLHSTLGRIIGRTVHCCELQDILQNQYSALITNIGKGDHTTFVKPNIPATGEFKGVGFLEAPRGMLSHWMVIKDGIISNYQAVVPSTWNSGPRNFNDDVGPYEQSLVGTPVADPNKPLEVVRTIHSFDPCMACAVHVVDADGNEVVSVKVL"
    aaseqlen 567
    ntseq "atgagccagagaattactattgatccggtaacccgtattgaggggcatttacgcatcgattgcgaaatcgaaaatggcgtcgtttcgaaagcatgggcttccggtaccatgtggcgcggcatggaagagatcgtgaaaaaccgcgatccgcgcgatgcatggatgattgtgcaacgtatctgtggcgtatgtactaccactcacgcgctgtcttccgttcgtgcggcagaaagtgcgctgaatatcgacgttccggttaacgcgcaatacatccgtaacatcattctggctgcgcacaccacgcatgaccatattgttcatttctatcagctttcggcgctggactgggtggacatcacttctgcactgcaagctgacccaaccaaagcctccgaaatgctgaaaggcgtttcgacctggcacctgaacagtccggaagagttcaccaaagttcagaacaagatcaaagatctggttgccagcggtcagttgggtattttcgctaatggctactggggtcatccggcgatgaaactgccgccggaagtgaacctgattgcggtagcgcactacctgcaagcgttggagtgccagcgtgacgctaaccgcgtcgtggcgctgctgggcggtaaaacgccgcacattcagaacctggcggtaggtggtgtcgcgaacccgatcaacctcgacggtttgggcgtgctgaaccttgagcgcctgatgtacatcaagtctttcatcgacaaactgagcgactttgttgagcaggtttataaggttgataccgcagttattgccgcgttctacccggaatggctgacacgcggtaaaggtgcggtgaactacctgagcgtgccggaattcccgaccgacagtaaaaacggcagcttcctgttcccgggcggctacattgagaatgcggatctgtcctcgtatcgtccgatcacttctcattccgatgaatacctgatcaaaggcattcaggaaagcgcgaagcactcctggtataaagacgaagcgccgcaggcaccgtgggaaggcaccaccattccggcttatgatggttggtctgacgacgggaaatattcctgggtgaaatcaccgactttctacggcaaaacggtagaagtggggccactggctaatatgctggtgaaactggcggcaggtcgcgaatctacccagaacaaactgaatgaaatcgttgcgatttatcagaaactgactggcaacacgctggaagtggcacagctgcactccacgctgggccgtattattggtcgtaccgttcactgctgtgaattgcaggatatcctgcaaaaccaatacagtgcactgatcaccaatatcggcaaaggcgatcacaccacctttgtgaagccgaacattccggcaacgggtgaattcaaaggtgttggcttcctcgaagcgccgcgcggtatgctctctcactggatggttattaaagacggtatcatcagcaactaccaggcggttgttccatcaacctggaactctggtccgcgtaacttcaatgatgacgtcggtccttacgagcagtcgctggtgggtacaccggttgccgatccgaataaaccgctggaagtggtgcgtaccattcactcctttgacccgtgcatggcctgtgcggtacacgtagtggatgctgacggcaacgaagtggtttcagtgaaggttctgtaa"
    ntseqlen 1704
    symbol "hybC"
    mass 62490.40460000003
  ]
  node [
    id 1620
    label "b2997"
    compound_type "protein"
    type "chemical_entity"
    location "cytoplasm"
    aaseq "MTGDNTLIHSHGINRRDFMKLCAALAATMGLSSKAAAEMAESVTNPQRPPVIWIGAQECTGCTESLLRATHPTVENLVLETISLEYHEVLSAAFGHQVEENKHNALEKYKGQYVLVVDGSIPLKDNGIYCMVAGEPIVDHIRKAAEGAAAIIAIGSCSAWGGVAAAGVNPTGAVSLQEVLPGKTVINIPGCPPNPHNFLATVAHIITYGKPPKLDDKNRPTFAYGRLIHEHCERRPHFDAGRFAKEFGDEGHREGWCLYHLGCKGPETYGNCSTLQFCDVGGVWPVAIGHPCYGCNEEGIGFHKGIHQLANVENQTPRSQKPDVNAKEGGNVSAGAIGLLGGVVGLVAGVSVMAVRELGRQQKKDNADSRGE"
    aaseqlen 372
    ntseq "atgactggagataacaccctcatccattctcacggcattaaccgtcgtgatttcatgaagctttgtgcagcattagccgccaccatggggttaagtagcaaagccgctgcagagatggccgaatcggttactaacccgcagcgtccgccagttatctggattggcgcgcaggagtgcaccggttgtacggaatctctgcttcgtgcaacgcatccaacggtagaaaacctcgtactggagactatctctctggagtatcacgaagtgctttccgccgccttcggtcatcaggtcgaagagaacaaacataacgctctcgagaagtacaaagggcagtatgtgttagtggtggatggttccatcccattaaaagataacggtatttattgcatggttgccggtgagccgattgtggatcacatccgcaaagcggcggaaggcgcagcagccattatcgctatcggttcctgctctgcgtggggcggtgttgccgcagctggagttaacccaactggcgcagtcagcctgcaagaagttctgccaggcaaaaccgttatcaatattccgggctgcccgccgaacccgcacaacttcctcgcgaccgttgcgcacatcatcacttacggcaaaccgccgaaactggatgacaaaaaccgtccgaccttcgcctatggccgtctgattcacgaacactgcgaacgtcgcccgcacttcgatgctggtcgttttgccaaagagttcggtgatgaaggccaccgcgaaggctggtgcctgtaccacctcggctgtaaagggccagaaacttacggcaactgctcaacgctgcaattctgcgatgttggcggtgtgtggccggtggcgattggtcacccttgctatggctgtaacgaagaaggtatcggcttccataaaggcatccatcagcttgccaacgtcgaaaatcaaactccgcgttcacagaaaccggatgttaacgctaaagagggcggcaacgtctctgcaggcgctattggtttgctcggcggtgtggttgggttggttgccggtgtcagcgtgatggcggtgcgtgaactgggtcgtcagcaaaagaaagataacgctgactcacggggagaataa"
    ntseqlen 1119
    symbol "hybO"
    mass 39651.5833
  ]
  node [
    id 1621
    label "b2994 * b2997"
    compound_type "assembly"
    type "chemical_entity"
    active 1
    location "cytoplasm"
    mass 102141.98790000004
  ]
  node [
    id 1622
    label "m000929"
    type "chemical_reaction"
    domain "metabolism"
    module "Oxidative Phosphorylation"
  ]
  node [
    id 1623
    label "assembly000140"
    type "chemical_reaction"
  ]
  node [
    id 1624
    label "b2719"
    compound_type "protein"
    type "chemical_entity"
    location "cytoplasm"
    aaseq "MSNLLGPRDANGIPVPMTVDESIASMKASLLKKIKRSAYVYRVDCGGCNGCEIEIFATLSPLFDAERFGIKVVPSPRHADILLFTGAVTRAMRSPALRAWQSAPDPKICISYGACGNSGGIFHDLYCVWGGTDKIVPVDVYIPGCPPTPAATLYGFAMALGLLEQKIHARGPGELDEQPAEILHGDMVQPLRVKVDREARRLAGYRYGRQIADDYLTQLGQGEEQVARWLEAENDPRLNEIVSHLNHVVEEARIR"
    aaseqlen 255
    ntseq "atgagcaatttattaggcccccgtgacgccaacggcattccggtccccatgacggtggatgaatccatcgccagcatgaaggcgtcgttactgaaaaaaatcaaacgttctgcctatgtttaccgcgtggactgcggcggctgcaacggttgcgaaatcgaaattttcgccacgctttcgccgctgtttgatgcagaacgcttcggcattaaagtcgttccttcaccgcgtcatgcggatattttactgtttaccggcgcggtcacccgtgcaatgcgatcccctgcgctgcgtgcgtggcagtccgcgccggacccgaaaatttgtatctcctacggtgcctgcggtaacagtggcgggatcttccacgatctctactgcgtgtggggcggtacggataaaattgtccctgtggatgtttatatccctggctgcccgccaacgcctgccgccacgctgtacggctttgcaatggcgctcggcctgctggagcagaaaattcacgcccgtgggccgggtgaactggatgaacaaccggcggagatcctgcatggtgatatggtgcagccgctgcgcgtgaaagtggatcgcgaagcacgtcgcctggcgggttatcgttacggtcgtcagattgccgatgattaccttacacagttagggcagggcgaagaacaggttgcacgctggctggaagcggaaaacgatccgcgtctgaacgagattgtcagccatctgaatcatgttgttgaagaggcgcgtatccgatga"
    ntseqlen 768
    symbol "hycG"
    mass 27998.8463
  ]
  node [
    id 1625
    label "b2720"
    compound_type "protein"
    type "chemical_entity"
    location "cytoplasm"
    aaseq "MFTFIKKVIKTGTATSSYPLEPIAVDKNFRGKPEQNPQQCIGCAACVNACPSNALTVETDLATGELAWEFNLGHCIFCGRCEEVCPTAAIKLSQEYELAVWKKEDFLQQSRFALCNCRVCNRPFAVQKEIDYAIALLKHNGDSRAENHRESFETCPECKRQKCLVPSDRIELTRHMKEAI"
    aaseqlen 180
    ntseq "atgtttacctttatcaaaaaagtcatcaaaaccggcacggcgacctcgtcttatccgctggagccgattgcggttgataaaaacttccgtggtaagccagagcagaacccgcagcagtgcatcggctgcgcggcctgcgtcaatgcctgcccgtcaaacgccttaacggttgaaactgacctcgccacaggagagcttgcctgggagtttaatcttgggcactgcatcttctgtggacgctgcgaagaagtctgcccgacggcggcgatcaaactgtcgcaagagtacgaactggcggtgtggaagaaagaagacttcctgcaacagtcccgcttcgcgctgtgcaactgccgcgtctgcaatcgtcctttcgccgtccagaaagagatcgactacgccattgcgctgcttaagcacaacggcgacagccgcgcggaaaaccaccgcgaaagctttgagacttgcccggaatgtaagcgccagaaatgcctggtgccgtccgaccgtattgaactgactcgccatatgaaagaggccatctga"
    ntseqlen 543
    symbol "hycF"
    mass 20309.166400000016
  ]
  node [
    id 1626
    label "b2721"
    compound_type "protein"
    type "chemical_entity"
    location "cytoplasm"
    aaseq "MSEEKLGQHYLAALNEAFPGVVLDHAWQTKDQLTVTVKVNYLPEVVEFLYYKQGGWLSVLFGNDERKLNGHYAVYYVLSMEKGTKCWITVRVEVDANKPEYPSVTPRVPAAVWGEREVRDMYGLIPVGLPDERRLVLPDDWPDELYPLRKDSMDYRQRPAPTTDAETYEFINELGDKKNNVVPIGPLHVTSDEPGHFRLFVDGENIIDADYRLFYVHRGMEKLAETRMGYNEVTFLSDRVCGICGFAHSTAYTTSVENAMGIQVPERAQMIRAILLEVERLHSHLLNLGLACHFTGFDSGFMQFFRVRETSMKMAEILTGARKTYGLNLIGGIRRDLLKDDMIQTRQLAQQMRREVQELVDVLLSTPNMEQRTVGIGRLDPEIARDFSNVGPMVRASGHARDTRADHPFVGYGLLPMEVHSEQGCDVISRLKVRINEVYTALNMIDYGLDNLPGGPLMVEGFTYIPHRFALGFAEAPRGDDIHWSMTGDNQKLYRWRCRAATYANWPTLRYMLRGNTVSDAPLIIGSLDPCYSCTDRMTVVDVRKKKSKVVPYKELERYSIERKNSPLK"
    aaseqlen 569
    ntseq "atgtctgaagaaaaattaggtcaacattatctcgccgcgctgaatgaggcatttccgggcgtcgtgctggaccacgcctggcagaccaaagatcagctgactgtcaccgtaaaggtgaactacctgccggaagtggtggagtttctttactacaaacagggtggctggctgtcggtgctgtttggtaacgacgaacgcaaactgaatggtcattacgccgtttactacgtgctgtcgatggagaagggcactaagtgttggattacggttcgcgtcgaagttgacgccaacaaaccggaatatccgtccgtgacgccgcgcgttccggcggcggtgtggggcgagcgtgaagtgcgcgatatgtacggtttgattccggttggtctgccggatgaacgtcgtctggtgctgccggatgactggccggatgaactttatccgctgcgtaaagacagcatggattatcgtcagcgtccggcaccgaccaccgatgctgaaacctacgagttcatcaacgaactgggcgacaagaaaaacaacgtcgtgccgattggtccgctgcacgtcacttctgatgaaccgggccacttccgtctgttcgtcgatggcgaaaacattatcgacgccgactaccgtctgttctacgtccatcgcggcatggaaaaactggcggaaacccgtatgggttataacgaagtgaccttcctctctgaccgtgtgtgcgggatctgcggctttgcccacagcaccgcctacaccacgtcggtggaaaacgcgatgggtattcaggtgccagaacgtgcgcagatgatccgcgccattctgctggaggtagaacgcttgcactcgcatctgctcaaccttggcctggcctgtcactttaccggcttcgactccggctttatgcagttcttccgcgtgcgtgaaacctccatgaaaatggcagagatccttaccggtgcgcgtaaaacctacggcctgaacttgatcggcgggattcgtcgcgatctgctgaaagacgacatgatccagacccgccagctggcacaacagatgcgtcgtgaagtgcaggagctggtggatgtgctgctgagcactccgaacatggaacagcgcactgtcggcattggtcgtctggacccggaaatcgctcgcgacttcagtaacgtcggcccgatggtccgtgccagcggtcacgcccgtgatacccgcgccgatcacccgtttgtcggctatggcctgctgccaatggaagtccacagcgagcagggctgcgacgttatttcccgtctgaaagtgcgtatcaacgaagtctataccgcgctgaacatgatcgactacggtctggataacctgccgggtggcccactgatggtggaaggctttacctacattccgcaccgctttgcgctgggctttgccgaagcgccgcgcggcgatgatatccactggagcatgaccggcgacaaccagaagctgtaccgctggcgctgccgtgccgcgacctacgcgaactggccgaccctgcgctacatgctgcgcggcaacaccgtttccgatgcgccgctgattatcggtagcctcgacccttgctactcctgtaccgaccgcatgaccgtggtcgatgtgcgtaagaagaagagcaaagtggtgccgtacaaagaactcgagcgttacagcattgagcgtaaaaactcgccgctgaaataa"
    ntseqlen 1710
    symbol "hycE"
    mass 64979.62870000023
  ]
  node [
    id 1627
    label "b2722"
    compound_type "protein"
    type "chemical_entity"
    location "cytoplasm"
    aaseq "MSVLYPLIQALVLFAVAPLLSGITRVARARLHNRRGPGVLQEYRDIIKLLGRQSVGPDASGWVFRLTPYVMVGVMLTIATALPVVTVGSPLPQLGDLITLLYLFAIARFFFAISGLDTGSPFTAIGASREAMLGVLVEPMLLLGLWVAAQVAGSTNISNITDTVYHWPLSQSIPLVLALCACAFATFIEMGKLPFDLAEAEQELQEGPLSEYSGSGFGVMKWGISLKQLVVLQMFVGVFIPWGQMETFTAGGLLLALVIAIVKLVVGVLVIALFENSMARLRLDITPRITWAGFGFAFLAFVSLLAA"
    aaseqlen 307
    ntseq "atgagtgttttatatccgttaattcaggcgctggtgttatttgccgttgcgccgctgctctccggtataacccgcgtggcgcgcgcccgcttgcataaccgtcgcgggccgggcgtgttgcaggagtatcgcgacattatcaaactgctggggcgtcagagcgtcggcccggatgcctccggctgggtgttccgcctgacgccgtatgtgatggtgggcgtcatgctgactatcgctactgcgctgccggtggtgaccgtcggttctccgctgccgcaactgggtgatttgatcaccttactgtatctctttgccatcgcgcgtttcttctttgccatttctggtctggataccggtagcccgtttaccgctatcggcgcgagccgtgaagcgatgcttggcgtgctggtcgaaccgatgctgctgcttggtctgtgggttgccgcacaggttgccggttccaccaacatcagcaacatcaccgacaccgtttatcactggccgctgagccagagcatcccgctggtactggcgctttgtgcctgtgcgttcgccacctttatcgaaatgggcaaactgccgttcgacctggcggaagccgagcaggagctgcaggaaggcccgctctctgaatacagcggcagcggctttggcgtcatgaaatggggtatcagcctgaaacagctggtggtgttgcagatgttcgtcggggtgtttattccgtggggacaaatggaaaccttcaccgccggtggactgctgctggcgctggtgattgccatcgtaaaactggtggtcggcgtcctggttatcgcgctgttcgaaaacagcatggcccgtctgcgtcttgatattactccgcgcattacctgggctgggtttggctttgcatttttagcgttcgtctccttgctggcggcgtga"
    ntseqlen 924
    symbol "hycD"
    mass 33028.953000000016
  ]
  node [
    id 1628
    label "b2723"
    compound_type "protein"
    type "chemical_entity"
    location "cytoplasm"
    aaseq "MSAISLINSGVAWFVAAAVLAFLFSFQKALSGWIAGIGGAVGSLYTAAAGFTVLTGAVGVSGALSLVSYDVQISPLNAIWLITLGLCGLFVSLYNIDWHRHAQVKCNGLQINMLMAAAVCAVIASNLGMFVVMAEIMALCAVFLTSNSKEGKLWFALGRLGTLLLAIACWLLWQRYGTLDLRLLDMRMQQLPLGSDIWLLGVIGFGLLAGIIPLHGWVPQAHANASAPAAALFSTVVMKIGLLGILTLSLLGGNAPLWWGIALLVLGMITAFVGGLYALVEHNIQRLLAYHTLENIGIILLGLGAGVTGIALEQPALIALGLVGGLYHLLNHSLFKSVLFLGAGSVWFRTGHRDIEKLGGIGKKMPVISIAMLVGLMAMAALPPLNGFAGEWVIYQSFFKLSNSGAFVARLLGPLLAVGLAITGALAVMCMAKVYGVTFLGAPRTKEAENATCAPLLMSVSVVALAICCVIGGVAAPWLLPMLSAAVPLPLEPANTTVSQPMITLLLIACPLLPFIIMAICKGDRLPSRSRGAAWVCGYDHEKSMVITAHGFAMPVKQAFAPVLKLRKWLNPVSLVPGWQCEGSALLFRRMALVELAVLVVIIVSRGA"
    aaseqlen 608
    ntseq "atgagcgcaatttccctgatcaatagcggcgtggcgtggtttgtcgccgccgctgttctggcatttctcttttcttttcaaaaagcgttaagtggctggatagctggaattggcggcgcggttggtagtctgtatacggcagccgcgggcttcactgtactgactggcgcggttggcgtgagcggtgcgctgtcgctggtaagctacgatgtgcaaatctctccgcttaacgcgatttggctgattacgctcggtctgtgcggtctgtttgtcagcctctacaacattgactggcatcgccacgcgcaggtgaagtgcaacggcttgcagatcaatatgttgatggctgccgccgtctgcgccgtcattgccagcaacctcggcatgttcgtggtaatggccgaaatcatggccctgtgcgcggtgttcctcaccagcaacagcaaagagggcaaactgtggtttgcgctggggcgtcttggcactctgctgctggcgattgcttgctggctgctgtggcagcgttacggcacgctggatctgcgcctgctggatatgcgtatgcaacagctgccgctcggttccgatatctggctgctcggagtgattggctttggcctgctggccgggattattccgctgcacggctgggtgccgcaggcacatgcgaacgcctctgcgccagctgccgcgttgttttctacggtagtcatgaaaattggcctgctgggcattttaaccctgtcactgctgggcggtaatgcaccgctgtggtgggggatcgcgctgctggtgctcggcatgatcaccgcgtttgtcggtggtctgtatgcgctggtggagcacaacatccagcgcctgctggcttaccacaccctggaaaatatcggcatcatcctgctggggctgggcgctggcgtaacgggtatcgcgctcgaacaaccggcgctgattgctcttggcctggtcggtggtctgtaccatctgcttaaccatagcctgttcaaaagcgtactgttcctcggggcggggagcgtctggttccgtaccggtcatcgcgatatcgaaaaactcggtggtattggcaagaaaatgccggttatctccatcgccatgttagtcgggctgatggcaatggctgcgctgccgccgctgaatggttttgccggggaatgggttatctatcaatcatttttcaaactgagcaatagtggcgcgtttgttgcccgtctgctggggccgctgctcgctgtggggctggcaattaccggtgcgctggcggtgatgtgtatggcgaaagtctatggcgtcacgttcctcggcgcgccgcgcaccaaagaagccgaaaacgccacctgtgcgccgctcctgatgagcgtaagcgtagtggcactggcgatttgctgcgtaattggcggtgttgctgcgccgtggctactgccgatgctctctgctgctgtacctctgccgctggagcctgctaacaccaccgtttctcaaccgatgatcacgttgctgctgattgcctgcccgctgctgccattcatcattatggcgatttgcaaaggcgatcgtttgccatcgcgttcccgcggtgcggcctgggtgtgcggttacgaccacgaaaaatcaatggtgattaccgctcacggttttgccatgccggtgaaacaggcgtttgcgccggtgctgaaactacgcaaatggctgaatccggtgtctctggtgccgggctggcagtgcgaggggagtgcgttgctgttccgccggatggcgctggttgaactggcggtactggtggtgattattgtttcacgaggagcctga"
    ntseqlen 1827
    symbol "hycC"
    mass 64076.39780000008
  ]
  node [
    id 1629
    label "b2724"
    compound_type "protein"
    type "chemical_entity"
    location "cytoplasm"
    aaseq "MNRFVIADSTLCIGCHTCEAACSETHRQHGLQSMPRLRVMLNEKESAPQLCHHCEDAPCAVVCPVNAITRVDGAVQLNESLCVSCKLCGIACPFGAIEFSGSRPLDIPANANTPKAPPAPPAPARVSTLLDWVPGIRAIAVKCDLCSFDEQGPACVRMCPTKALHLVDNTDIARVSKRKRELTFNTDFGDLTLFQQAQSGEAK"
    aaseqlen 203
    ntseq "gtgaatcgttttgtaattgctgactccacgctctgtatcggctgccacacttgtgaggccgcctgttcagagacgcatcgccagcacggcctgcaatcaatgccgcgcctgagagtgatgctgaatgaaaaagaatctgcgccgcagctctgtcaccactgtgaagatgcaccctgcgcggtggtctgcccggttaacgccatcacccgcgtcgatggggccgtgcagttgaatgaaagcctgtgcgtaagctgcaagctgtgcggcatcgcctgcccgtttggcgcaattgaattttccggcagccgtccgctggatattccggcaaacgccaataccccgaaagcgccaccggcaccgcctgctccggcgcgtgtcagcacattgcttgactgggtgccaggtattcgcgcgatcgccgtcaaatgtgacctttgtagctttgatgaacaaggtccggcctgcgtgcggatgtgcccgactaaagccctgcatctggtggataacaccgatatcgcccgcgtcagcaaacgtaagcgtgagctgacctttaacacggactttggcgatctcaccttgtttcagcaggctcaaagtggagaggctaaatga"
    ntseqlen 612
    symbol "hycB"
    mass 21873.06059999999
  ]
  node [
    id 1630
    label "b2719 * b2720 * b2721 * b2722 * b2723 * b2724"
    compound_type "assembly"
    type "chemical_entity"
    active 1
    location "cytoplasm"
    mass 232266.05280000033
  ]
  node [
    id 1631
    label "m000930"
    type "chemical_reaction"
    domain "metabolism"
    module "Oxidative Phosphorylation"
  ]
  node [
    id 1632
    label "assembly000142"
    type "chemical_reaction"
  ]
  node [
    id 1633
    label "b1465"
    compound_type "protein"
    type "chemical_entity"
    location "cytoplasm"
    aaseq "MIQYLNVFFYDIYPYICATVFFLGSWLRYDYGQYTWRASSSQMLDKRGMVIWSNLFHIGILGIFFGHLFGMLTPHWMYAWFLPVAAKQLMAMVLGGICGVLTLIGGAGLLWRRLTNQRVRATSTTPDIIIMSILLIQCLLGLSTIPFSAQYPDGSEMMKLVGWAQSIVTFRGGSSEMLNGVAFVFRLHLVLGMTIFLLFPFTRLVHVWSAPFEYFTRRYQIVRSRR"
    aaseqlen 226
    ntseq "atgattcagtatctgaacgtctttttttacgatatctacccgtacatttgtgcgacggtgtttttcctcggcagctggctgcgctacgactacgggcagtacacctggcgcgcctcctcaagtcaaatgctcgataaacgcgggatggtgatatggtcgaatctgttccatatcggcattttggggattttcttcgggcacttgttcggcatgttaacgccgcactggatgtacgcgtggtttttgccagtggcagcgaaacaactcatggcgatggtgctcggcggtatttgcggtgtgttgacgttgattggcggcgcaggactgctgtggcgcaggctgacaaatcagcgcgtgcgtgccacttccactacgccggatatcatcatcatgagcattttgctgatccagtgtctgttggggctaagtaccataccgttttcagcacagtatcctgatggtagcgaaatgatgaagctggtgggttgggcgcaaagcattgtcactttccgtggtggatcgtcagagatgctcaacggcgtagcgttcgtcttccgcctgcatctggtgttgggaatgaccatcttcctgctcttcccgttcacccgactggtgcatgtgtggagcgcgccgtttgagtactttactcgtcgatatcaaattgtgcgttcgcggcgataa"
    ntseqlen 681
    symbol "narV"
    mass 26017.62470000001
  ]
  node [
    id 1634
    label "b1466"
    compound_type "protein"
    type "chemical_entity"
    location "cytoplasm"
    aaseq "MQILKVIGLLMEYPDELLWECKEDALALIRRDAPMLTDFTHNLLNAPLLDKQAEWCEVFDRGRTTSLLLFEHVHAESRDRGQAMVDLLAEYEKVGLQLDCRELPDYLPLYLEYLSVLPDDQAKEGLLNVAPILALLGGRLKQREAPWYALFDALLQLAGSSLSSDSVTKQVNSEERDDTRQALDAVWEEEQVKFIEDNATACDSSPLNQYQRRFSQDVAPQYVDISAGGGK"
    aaseqlen 231
    ntseq "atgcagatcctcaaagtgatcggcctgttgatggagtatccggacgagctgttgtgggaatgcaaggaggacgcgctggcgttgatccgccgcgacgcgccgatgcttacggatttcacccacaacctgcttaacgcgccgctgctggataaacaggccgaatggtgcgaagtgtttgaccgcgggcgcaccacgtcgctgctgctgttcgaacatgttcatgccgagtcccgcgatcgcggccaggcaatggtggacctgctggcggagtatgaaaaggtcggcctgcagctggattgtcgggaactgcccgattatctaccgctgtatctggagtatttaagcgtactgcctgacgatcaggcgaaagaaggattgctcaatgttgcgccgatcctcgccctgcttggcggtcgcttaaaacaacgcgaggcaccgtggtacgcgttgtttgatgctctgctgcaactggcgggaagctccctttcaagtgacagtgtcacaaaacaagtaaacagcgaagagcgcgatgacacccgccaggcgcttgatgcagtgtgggaagaggaacaggtgaagtttattgaagataacgccacggcgtgtgacagctcgccgcttaatcaatatcagcgacgctttagccaggatgtcgcgccgcaatatgtcgacatcagtgcgggaggtgggaaatga"
    ntseqlen 696
    symbol "narW"
    mass 26160.283199999994
  ]
  node [
    id 1635
    label "b1467"
    compound_type "protein"
    type "chemical_entity"
    location "cytoplasm"
    aaseq "MKIRSQVGMVLNLDKCIGCHTCSVTCKNVWTGREGMEYAWFNNVETKPGIGYPKNWEDQEEWQGGWVRDVNGKIRPRLGNKMGVITKIFANPVVPQIDDYYEPFTFDYEHLHSAPEGKHIPTARPRSLIDGKRMDKVIWGPNWEELLGGEFEKRARDRNFEAMQKEMYGQFENTFMMYLPRLCEHCLNPSCVATCPSGAIYKREEDGIVLIDQDKCRGWRLCISGCPYKKIYFNWKSGKSEKCIFCYPRIESGQPTVCSETCVGRIRYLGVLLYDADRIEEAASTEREVDLYERQCEVFLDPHDPSVIEEALKQGIPQNVIDAAQRSPVYKMAMDWKLALPLHPEYRTLPMVWYVPPLSPIQSYADAGGLPKSEGVLPAIESLRIPVQYLANMLSAGDTGPVLRALKRMMAMRHYMRSQTVEGVTDTRAIDEVGLSVAQVEEMYRYLAIANYEDRFVIPTSHREMAGDAFAERNGCGFTFGDGCHGSDSKFNLFNSSRIDAINITEVRDKAEGE"
    aaseqlen 514
    ntseq "atgaaaatccgttcacaagtcggcatggtgcttaacctcgacaaatgtatcggctgccatacctgttcggtgacctgtaaaaacgtctggaccgggcgcgaaggcatggagtacgcatggtttaacaacgtcgaaaccaaaccgggcattggttatccgaaaaactgggaagatcaggaagagtggcaaggcggctgggtgcgtgatgtgaatggcaagatacgcccgcgtctgggcaacaagatgggcgtaataaccaaaatcttcgccaacccggtggtgccgcagattgatgattactacgaacctttcaccttcgactacgaacatttgcatagcgcaccggaaggcaaacatattcctactgctcgcccgcgttcactgattgacggcaaacggatggacaaagtgatctgggggccaaactgggaagaactgctgggcggtgagttcgaaaaacgtgcccgcgaccgcaacttcgaggccatgcaaaaggagatgtacgggcagtttgaaaacaccttcatgatgtacctgccgcgcctgtgcgaacactgcctcaatcccagctgcgtggcgacctgcccaagcggcgctatctacaaacgcgaagaagacggcattgtgctgattgatcaggataaatgccgtggctggcgtttgtgcataagcggttgtccgtacaaaaaaatctacttcaactggaaaagcggcaagtcagaaaaatgcatcttctgttacccacgaattgagtccggtcaaccgaccgtgtgctcagaaacctgcgtgggtcgcatccggtatctgggcgtgctgctttacgacgccgaccgcatcgaggaagcggcgagcaccgagcgcgaagttgacctctatgaacgccagtgcgaagtgttcctcgatccacacgatccctcagtgatcgaggaagccctgaaacaaggtattccacaaaatgtgattgacgctgcccagcgttcgccagtctacaaaatggcgatggactggaaactggcactaccgttgcaccctgaataccgcaccctgccgatggtctggtacgttcctccgctgtcaccgattcagtcctacgcagatgcgggcggtttgccgaaaagcgaaggcgtgctgcccgccatcgaaagcctgcgtattccggtgcaatatctcgccaatatgttgagtgccggcgataccggtccggtactgcgggcgctgaaacggatgatggcgatgcgccactatatgcgttcacaaaccgtggaaggcgttactgatactcgtgccatcgacgaagtaggcctgagcgtcgcccaggtcgaagagatgtatcgctatctcgccattgccaactatgaagatcgttttgttatcccgaccagccatcgggaaatggcgggcgatgccttcgcagaacgcaacggctgcggttttacctttggcgacggttgccacggttcggacagtaaattcaacctgttcaacagtagccgtatcgatgccatcaacatcaccgaagtgcgcgacaaagcggagggcgaataa"
    ntseqlen 1545
    symbol "narY"
    mass 58557.27220000015
  ]
  node [
    id 1636
    label "b1468"
    compound_type "protein"
    type "chemical_entity"
    location "cytoplasm"
    aaseq "MSKLLDRFRYFKQKGETFADGHGQVMHSNRDWEDSYRQRWQFDKIVRSTHGVNCTGSCSWKIYVKNGLVTWEIQQTDYPRTRPDLPNHEPRGCPRGASYSWYLYSANRLKYPLIRKRLIELWREALKQHSDPVLAWASIMNDPQKCLSYKQVRGRGGFIRSNWQELNQLIAAANVWTIKTYGPDRVAGFSPIPAMSMVSYAAGTRYLSLLGGTCLSFYDWYCDLPPASPMTWGEQTDVPESADWYNSSYIIAWGSNVPQTRTPDAHFFTEVRYKGTKTIAITPDYSEVAKLCDQWLAPKQGTDSALAMAMGHVILKEFHLDNPSDYFINYCRRYSDMPMLVMLEPRDDGSYVPGRMIRASDLVDGLGESNNPQWKTVAVNTAGELVVPNGSIGFRWGEKGKWNLESIAAGTETELSLTLLGQHDAVAGVAFPYFGGIENPHFRSVKHNPVLVRQLPVKNLTLVDGNTCPVVSVYDLVLANYGLDRGLEDENSAKDYAEIKPYTPAWGEQITGVPRQYIETIAREFADTAHKTHGRSMIILGAGVNHWYHMDMNYRGMINMLIFCGCVGQSGGGWAHYVGQEKLRPQTGWLPLAFALDWNRPPRQMNSTSFFYNHSSQWRYEKVSAQELLSPLADASKYSGHLIDFNVRAERMGWLPSAPQLGRNPLGIKAEADKAGLSPTEFTAQALKSGDLRMACEQPDSSSNHPRNLFVWRSNLLGSSGKGHEYMQKYLLGTESGIQGEELGASDGIKPEEVEWQTAAIEGKLDLLVTLDFRMSSTCLFSDIVLPTATWYEKDDMNTSDMHPFIHPLSAAVDPAWESRSDWEIYKGIAKAFSQVCVGHLGKETDVVLQPLLHDSPAELSQPCEVLDWRKGECDLIPGKTAPNIVAVERDYPATYERFTSLGPLMDKLGNGGKGISWNTQDEIDFLGKLNYTKRDGPAQGRPLIDTAIDASEVILALAPETNGHVAVKAWQALGEITGREHTHLALHKEDEKIRFRDIQAQPRKIISSPTWSGLESDHVSYNAGYTNVHELIPWRTLSGRQQLYQDHPWMRAFGESLVAYRPPIDTRSVSEMRQIPPNGFPEKALNFLTPHQKWGIHSTYSENLLMLTLSRGGPIVWISETDARELTIVDNDWVEVFNANGALTARAVVSQRVPPGMTMMYHAQERIMNIPGSEVTGMRGGIHNSVTRVCPKPTHMIGGYAQLAWGFNYYGTVGSNRDEFIMIRKMKNVNWLDDEGRDQVQEAKK"
    aaseqlen 1246
    ntseq "atgagtaaacttttggatcgctttcgctacttcaaacaaaagggcgaaacctttgccgatggtcacggacaggtgatgcatagcaaccgcgactgggaggacagctatcgccagcgttggcagttcgacaaaatcgtgcgttccacccacggtgttaactgtacaggctcctgtagctggaaaatctacgttaaaaatggtctggtgacctgggaaatccaacagaccgactacccgcgcactcgccctgacctgcccaatcatgaacctcgcggctgcccgcgtggcgcaagttactcctggtatctttacagcgctaaccgcctgaaatacccgctcattcgtaaacgactgattgaactgtggcgcgaagccctcaagcaacacagcgatccggtactggcgtgggcatcgattatgaacgatccgcaaaagtgcctgagctacaaacaagtgcgtgggcgcggcgggtttatccgctccaactggcaggaactaaaccagctgattgccgccgctaacgtctggaccatcaaaacctacggcccggatcgcgttgccggtttctcgccgatcccggcgatgtcgatggtttcttacgccgccggaacgcgttatctgtcgctgcttggcggcacctgtttaagtttctacgactggtattgcgacctgccgcccgcctcgccgatgacctggggcgagcaaaccgacgtaccggaatctgccgactggtataactccagctacatcatcgcctgggggtctaacgtaccgcagacacgtacgccggacgcccacttctttaccgaagtacgctacaaaggcactaaaaccatcgccattacccctgactactctgaagtggccaaattgtgcgaccagtggctggcaccgaaacaaggcactgatagcgccctggcgatggcaatgggccatgtgattttaaaagagtttcatctcgataatcccagcgactactttatcaactactgccgccgctacagcgacatgccgatgctggtaatgctggagcctcgcgacgatggtagctacgttcccgggcgcatgatccgcgcatctgacctggtggatggactgggcgaaagcaacaatccgcagtggaaaaccgtagcagttaataccgcaggtgaattggtagtgccgaacggttcgattggtttccgctggggagaaaaaggcaaatggaatctggaatccattgccgccggtacggaaaccgaattgtcgttaaccctgctcggtcaacatgacgctgttgcaggcgtggccttcccctactttggcggcattgaaaatccgcattttcgcagcgtaaaacacaatccggtgctggtgcgccaattgcccgttaaaaacctgacgttagtcgatggcaacacctgtccggtggtcagcgtttatgatttggtactggcgaattacggcctcgatcgcgggctggaagatgaaaacagtgcgaaagattacgctgaaatcaaaccgtacaccccagcctggggtgagcaaattaccggcgtgccgcgccagtatattgaaaccatcgcccgtgaatttgccgataccgcccataaaacgcatgggcgctcgatgattatcctcggcgcaggtgttaaccactggtatcacatggacatgaactaccgcgggatgatcaatatgctgatcttctgcggttgtgtcgggcaaagcggtggcggctgggcacactatgtcggccaggaaaaactgcgcccacaaaccggctggttgccactggcctttgcgctcgactggaaccgaccaccgcgccaaatgaacagcacctcgtttttctacaatcattccagccaatggcgctatgaaaaagtctctgctcaggagttactttcaccgctcgccgatgccagtaagtacagcggtcatctgattgatttcaacgttcgcgccgaacgtatgggctggctaccttctgcgccgcagctggggcgtaacccgctcgggattaaagctgaagccgacaaggccggattatcccccacagaatttaccgcccaggcgctgaaatcgggcgatttacgtatggcctgcgaacaaccagatagcagcagcaatcatccgcgtaatttgtttgtctggcgctctaacctgcttggctcctccggcaaaggccacgagtatatgcagaagtatctgctggggaccgaaagcgggattcagggcgaggaactcggtgccagcgacgggatcaaaccggaagaagtcgagtggcaaactgcagcgattgaaggcaagctcgacctgctggtgacgctcgacttccgcatgtccagtacctgcctgttctccgatatcgttctgcccaccgccacctggtacgaaaaagacgatatgaacacctcggatatgcatccgtttattcatccgctttctgcggcggtcgatccggcgtgggaatcacgcagcgactgggaaatctacaaaggtatcgccaaagcattttcgcaagtgtgcgtgggtcatcttggcaaagaaaccgacgtggtattacaacccctactgcatgactctccggcagagctctcacagccgtgtgaagtgctcgactggcgcaaaggcgaatgcgatctgattccaggcaaaaccgcgccgaatattgtggcggtggagcgcgactaccctgctacgtatgaacgctttacctcgctcgggccattgatggacaaacttggcaatggcggtaaagggatttcgtggaatacccaggatgaaatcgatttcctcggcaaactcaattacaccaagcgtgatggcccggcacaggggcgtccgctgattgacaccgccattgacgcttcagaagtgattctggcactggcaccggaaaccaacggtcatgttgcagtcaaagcgtggcaggcgctgggcgagatcaccgggcgcgaacatacccatctggcgctgcacaaagaggacgagaagattcgctttcgcgatattcaggcgcagccgcgtaaaattatctccagccccacctggtccggtctggaaagcgatcacgtctcctataacgcgggatacaccaacgttcatgagttaattccgtggcgcacgctgtcgggacgccagcagctctatcaggatcatccgtggatgcgtgcttttggtgaaagcctggtggcttatcgcccgcctatcgacacccgtagcgtcagtgagatgcgccagataccgccaaacggcttcccggaaaaagcacttaacttcctgacgccgcaccagaaatggggcattcactcaacctacagtgaaaacctgctaatgctgacgctctctcgcggtggaccgattgtctggatcagcgaaacagatgcccgagaactgaccattgtcgataacgactgggtggaagtattcaacgccaacggcgcgctgactgcccgcgcggtggtcagccaacgtgtaccgccgggcatgaccatgatgtatcacgcccaggaacgcattatgaatattcctggttcggaagtaactggcatgcgcggcggcattcataactcggttacccgcgtttgcccgaaaccaacgcatatgattggcggttacgcgcagctggcctggggctttaactactacggcaccgtcggatcgaaccgcgatgagttcatcatgatccgcaagatgaagaacgttaactggctggatgatgaaggtcgcgatcaggtacaggaggcgaaaaaatga"
    ntseqlen 3741
    symbol "narZ"
    mass 140225.0188000004
  ]
  node [
    id 1637
    label "b1465 * b1466 * b1467 * b1468"
    compound_type "assembly"
    type "chemical_entity"
    active 1
    location "cytoplasm"
    mass 250960.19890000054
  ]
  node [
    id 1638
    label "assembly000143"
    type "chemical_reaction"
  ]
  node [
    id 1639
    label "b1224"
    compound_type "protein"
    type "chemical_entity"
    location "cytoplasm"
    aaseq "MSKFLDRFRYFKQKGETFADGHGQLLNTNRDWEDGYRQRWQHDKIVRSTHGVNCTGSCSWKIYVKNGLVTWETQQTDYPRTRPDLPNHEPRGCPRGASYSWYLYSANRLKYPMMRKRLMKMWREAKALHSDPVEAWASIIEDADKAKSFKQARGRGGFVRSSWQEVNELIAASNVYTIKNYGPDRVAGFSPIPAMSMVSYASGARYLSLIGGTCLSFYDWYCDLPPASPQTWGEQTDVPESADWYNSSYIIAWGSNVPQTRTPDAHFFTEVRYKGTKTVAVTPDYAEIAKLCDLWLAPKQGTDAAMALAMGHVMLREFHLDNPSQYFTDYVRRYTDMPMLVMLEERDGYYAAGRMLRAADLVDALGQENNPEWKTVAFNTNGEMVAPNGSIGFRWGEKGKWNLEQRDGKTGEETELQLSLLGSQDEIAEVGFPYFGGDGTEHFNKVELENVLLHKLPVKRLQLADGSTALVTTVYDLTLANYGLERGLNDVNCATSYDDVKAYTPAWAEQITGVSRSQIIRIAREFADNADKTHGRSMIIVGAGLNHWYHLDMNYRGLINMLIFCGCVGQSGGGWAHYVGQEKLRPQTGWQPLAFALDWQRPARHMNSTSYFYNHSSQWRYETVTAEELLSPMADKSRYTGHLIDFNVRAERMGWLPSAPQLGTNPLTIAGEAEKAGMNPVDYTVKSLKEGSIRFAAEQPENGKNHPRNLFIWRSNLLGSSGKGHEFMLKYLLGTEHGIQGKDLGQQGGVKPEEVDWQDNGLEGKLDLVVTLDFRLSSTCLYSDIILPTATWYEKDDMNTSDMHPFIHPLSAAVDPAWEAKSDWEIYKAIAKKFSEVCVGHLGKETDIVTLPIQHDSAAELAQPLDVKDWKKGECDLIPGKTAPHIMVVERDYPATYERFTSIGPLMEKIGNGGKGIAWNTQSEMDLLRKLNYTKAEGPAKGQPMLNTAIDAAEMILTLAPETNGQVAVKAWAALSEFTGRDHTHLALNKEDEKIRFRDIQAQPRKIISSPTWSGLEDEHVSYNAGYTNVHELIPWRTLSGRQQLYQDHQWMRDFGESLLVYRPPIDTRSVKEVIGQKSNGNQEKALNFLTPHQKWGIHSTYSDNLLMLTLGRGGPVVWLSEADAKDLGIADNDWIEVFNSNGALTARAVVSQRVPAGMTMMYHAQERIVNLPGSEITQQRGGIHNSVTRITPKPTHMIGGYAHLAYGFNYYGTVGSNRDEFVVVRKMKNIDWLDGEGNDQVQESVK"
    aaseqlen 1247
    ntseq "atgagtaaattcctggaccggtttcgctacttcaaacagaagggtgaaacctttgccgatgggcatggccagcttctcaataccaaccgtgactgggaggatggatatcgccagcgttggcagcatgacaaaatcgtccgctctacccacggggtaaactgcaccggctcctgcagctggaaaatctacgtcaaaaacggtctggtcacctgggaaacccagcagactgactatccgcgtacccgtccggatctgccaaaccatgaacctcgcggctgcccgcgcggtgccagctactcctggtatctttacagtgccaaccgcctgaaatacccgatgatgcgcaaacgcctgatgaaaatgtggcgtgaagcgaaggcgctgcatagcgatccggttgaggcatgggcttctatcattgaagacgccgataaagcgaaaagctttaagcaggcgcgtggacgcggtggatttgttcgttcttcctggcaggaggtgaacgaactgatcgccgcatctaacgtttacaccatcaaaaactacggcccggaccgtgttgctggtttctcgccaattccggcaatgtcgatggtttcttacgcatcgggtgcacgctatctctcgctgattggcggtacttgcttaagcttctacgactggtactgcgacttgcctcctgcgtctccgcaaacctggggcgagcaaactgacgtaccggaatctgctgactggtacaactccagctacatcatcgcctgggggtcaaacgtgccgcagacgcgtaccccggatgctcacttctttactgaagtgcgttacaaagggaccaaaactgttgccgtcacaccagactacgctgaaatcgccaaactgtgcgatctgtggctggcaccgaaacagggcaccgatgcggcaatggcgctggcgatgggccacgtaatgctgcgtgaattccacctcgacaacccaagccagtatttcaccgactatgtgcgtcgctacaccgacatgccgatgctggtgatgctggaagaacgcgacggttactacgctgcaggtcgtatgctgcgcgctgctgatctggttgatgcgctgggccaggaaaacaatccggaatggaaaactgtcgcctttaataccaatggcgaaatggttgcgccgaacggttctattggcttccgctggggcgagaagggcaaatggaatcttgagcagcgcgacggcaaaactggcgaagaaaccgagctgcaactgagcctgctgggtagccaggatgagatcgctgaggtaggcttcccgtactttggtggcgacggcacggaacacttcaacaaagtggaactggaaaacgtgctgctgcacaaactgccggtgaaacgcctgcaactggctgatggcagcaccgccctggtgaccaccgtttatgatctgacgctggcaaactacggtctggaacgtggcctgaacgacgttaactgtgcaaccagctatgacgatgtgaaagcttataccccggcctgggccgagcagattaccggcgtttctcgcagccagattattcgcatcgcccgtgaatttgccgataacgctgataaaacgcacggtcgttcgatgattatcgtcggtgcggggctgaaccactggtatcacctcgatatgaactatcgtggtctgatcaacatgctgattttctgcggctgtgtcggtcagagcgggggcggctgggcgcactatgtaggtcaggaaaaactgcgtccgcaaaccggctggcagccgctggcgtttgcccttgactggcagcgtccggcgcgtcacatgaacagcacttcttatttctataaccactccagccagtggcgttatgaaaccgtcacggcggaagagttgctgtcaccgatggcggacaaatcccgctataccggacacttgatcgactttaacgtccgtgcggaacgcatgggctggctgccgtctgcaccgcagttaggcactaacccgctgactatcgctggcgaagcggaaaaagccgggatgaatccggtggactatacggtgaaatccctgaaagagggttccatccgttttgcggcagaacaaccagaaaacggtaaaaaccacccgcgcaacctgttcatctggcgttctaacctgctcggttcttccggtaaaggtcatgagtttatgctcaagtacctgctggggacggagcacggtatccagggtaaagatctggggcaacagggcggcgtgaagccggaagaagtggactggcaggacaatggtctggaaggcaagctggatctggtggttacgctggacttccgtctgtcgagcacctgtctctattccgacatcattttgccgacggcgacctggtacgaaaaagacgacatgaatacttcggatatgcatccgtttattcacccgctgtctgcggcggtcgatccggcctgggaagcgaaaagcgactgggaaatctacaaagccatcgcgaagaaattctccgaagtgtgcgtcggccatctgggtaaagaaaccgacatcgtcacgctgcctatccagcatgactctgccgctgaactggcgcagccgctggatgtgaaagactggaaaaaaggcgagtgcgacctgatcccaggtaaaaccgcgccacacattatggtcgtagagcgcgattatccggcgacttacgaacgctttacctctatcggcccgctgatggagaaaatcggtaatggcggtaaagggattgcctggaacacccagagcgagatggatctgctgcgtaagctcaactacaccaaagcggaaggtccggcgaaaggccagccgatgctgaacaccgcaattgatgcggcagagatgatcctgacactggcaccggaaaccaacggtcaggtagccgtgaaagcctgggctgccctgagcgaatttaccggtcgtgaccatacgcatctggcgctgaataaagaagacgagaagatccgcttccgcgatattcaggcacagccgcgcaaaattatctccagcccgacctggtctggtctggaagatgaacacgtttcttacaacgccggttacaccaacgttcacgagctgatcccatggcgtacgctctctggtcgtcagcaactgtatcaggatcaccagtggatgcgtgatttcggtgaaagcctgctggtttatcgtccgccgatcgacacccgttcggtgaaagaagtgataggccagaaatccaacggcaaccaggaaaaagcgctcaacttcctgacgccgcaccagaagtggggtatccactccacctacagcgacaacctgctgatgctgactttaggtcgcggtggtccggtggtctggttgagtgaagccgatgccaaagatctgggtatcgccgataacgactggattgaagtcttcaacagcaacggtgctctgactgcccgtgcggttgtcagccagcgtgttccggcagggatgaccatgatgtaccacgcgcaggaacgtatcgttaacctgcctggttcggaaattacccaacagcgtggtggtatccataactcggtcacccgtatcacgccgaaaccgacgcatatgatcggcggctatgcccatctggcatacggctttaactactatggcaccgtaggttctaaccgcgatgagtttgttgtagtgcgtaagatgaagaacattgactggttagatggcgaaggcaatgaccaggtacaggagagcgtaaaatga"
    ntseqlen 3744
    symbol "narG"
    mass 140487.74030000038
  ]
  node [
    id 1640
    label "b1225"
    compound_type "protein"
    type "chemical_entity"
    location "cytoplasm"
    aaseq "MKIRSQVGMVLNLDKCIGCHTCSVTCKNVWTSREGVEYAWFNNVETKPGQGFPTDWENQEKYKGGWIRKINGKLQPRMGNRAMLLGKIFANPHLPGIDDYYEPFDFDYQNLHTAPEGSKSQPIARPRSLITGERMAKIEKGPNWEDDLGGEFDKLAKDKNFDNIQKAMYSQFENTFMMYLPRLCEHCLNPACVATCPSGAIYKREEDGIVLIDQDKCRGWRMCITGCPYKKIYFNWKSGKSEKCIFCYPRIEAGQPTVCSETCVGRIRYLGVLLYDADAIERAASTENEKDLYQRQLDVFLDPNDPKVIEQAIKDGIPLSVIEAAQQSPVYKMAMEWKLALPLHPEYRTLPMVWYVPPLSPIQSAADAGELGSNGILPDVESLRIPVQYLANLLTAGDTKPVLRALKRMLAMRHYKRAETVDGKVDTRALEEVGLTEAQAQEMYRYLAIANYEDRFVVPSSHRELAREAFPEKNGCGFTFGDGCHGSDTKFNLFNSRRIDAIDVTSKTEPHP"
    aaseqlen 512
    ntseq "atgaaaattcgttcacaagtcggcatggtgctgaatctcgataagtgcatcggctgccacacctgttcagttacctgtaaaaacgtctggaccagccgtgaaggcgtggaatatgcgtggttcaacaacgtggaaaccaagccgggccagggcttcccgactgactgggaaaaccaggaaaaatacaaaggcggctggatccgtaaaatcaacggcaaactgcagccgcgcatgggtaaccgtgccatgctgctgggtaaaatcttcgctaacccgcatctgccggggatcgacgattattacgagccgttcgattttgactatcagaacctgcataccgcgccggaaggcagcaaatcgcagccgattgcccgtccgcgttcgctgattaccggggaacggatggcgaaaatcgaaaaagggccgaactgggaagatgacctgggcggtgagtttgacaaactggcgaaagacaagaacttcgacaacatccagaaggcgatgtatagccagttcgaaaacaccttcatgatgtatttgccgcgcctgtgcgaacactgcctgaacccggcatgtgtggcgacctgcccgagcggtgcgatttacaagcgtgaagaagatggcatcgtcctgatcgaccaggataaatgccgtggctggcgtatgtgcatcactggatgcccgtacaaaaaaatctacttcaactggaagagcggtaagtctgagaagtgcatcttctgctatccgcgtattgaagcgggtcagccgaccgtgtgctcagaaacctgtgtcggtcgtatccgttatcttggcgtgctgttgtacgatgccgacgctattgaacgtgcagccagcaccgagaacgagaaagatctttaccagcgtcagctggacgtgttcctcgatccgaacgatccgaaagtcatcgagcaggcgattaaagacggtattccgctgagcgttattgaagccgcacagcagtcgccggtttataaaatggcaatggaatggaaactggcgctgccgctgcatccggaatatcgcacactgccgatggtctggtacgtgccgcctctgtctccgattcagtctgcagcagacgcgggtgagctgggtagcaacggcattctgccagacgtcgaaagcctgcgtattccggtacagtatctggcgaatctgctgaccgccggtgataccaaaccggtactgcgcgcactgaaacgtatgctggcgatgcgtcattacaaacgtgctgaaaccgttgacggtaaagttgatacccgtgcgctggaagaggtcggtctgaccgaagcccaggcacaggagatgtaccgttatctggcgattgctaactacgaagatcgctttgtggtgccgagtagtcatcgtgaactggcacgggaagccttcccggagaaaaatggctgcggctttacctttggtgatggctgccacggttcagataccaaattcaatctgttcaacagccgtcgtatcgatgccatcgatgtgaccagcaaaacggagccgcatccatga"
    ntseqlen 1539
    symbol "narH"
    mass 58065.78840000009
  ]
  node [
    id 1641
    label "b1226"
    compound_type "protein"
    type "chemical_entity"
    location "cytoplasm"
    aaseq "MIELVIVSRLLEYPDAALWQHQQEMFEAIAASKNLPKEDAHALGIFLRDLTTMDPLDAQAQYSELFDRGRATSLLLFEHVHGESRDRGQAMVDLLAQYEQHGLQLNSRELPDHLPLYLEYLAQLPQSEAVEGLKDIAPILALLSARLQQRESRYAVLFDLLLKLANTAIDSDKVAEKIADEARDDTPQALDAVWEEEQVKFFADKGCGDSAITAHQRRFAGAVAPQYLNITTGGQH"
    aaseqlen 236
    ntseq "atgatcgaactcgtgattgtatcgcgtctccttgaatatccggatgctgccttatggcagcatcaacaagagatgtttgaggcgattgccgcgtcgaaaaatctgccaaaagaggatgcccatgcgctgggcattttcctgcgcgatttaacgacgatggatccgctcgatgcccaggcgcagtacagcgaactgttcgaccgtggccgcgccacgtcactgttgctgtttgaacatgtgcacggcgaatcccgcgaccgcggccaggcgatggtggacctgctggcgcagtacgagcagcacggcttgcagttaaacagccgcgaattgccggaccatctgccgctgtatctggagtacctggcgcagctgccgcaaagcgaagccgtggaaggtttgaaagatatcgcgccgattctggcattgctgagcgcgcgtctgcaacagcgtgaaagccgttatgccgtgctgtttgatctgctgctgaaactggcgaataccgctatcgacagcgacaaagtggcggaaaaaattgccgacgaagcgcgcgatgatacgccgcaggcgctggatgctgtctgggaagaagagcaggttaaattctttgctgacaaaggctgcggtgattcagcaatcactgcgcatcagcgtcgctttgccggtgccgtcgcgccgcaatatctgaatatcaccaccggaggacagcactaa"
    ntseqlen 711
    symbol "narJ"
    mass 26448.5338
  ]
  node [
    id 1642
    label "b1227"
    compound_type "protein"
    type "chemical_entity"
    location "cytoplasm"
    aaseq "MQFLNMFFFDIYPYIAGAVFLIGSWLRYDYGQYTWRAASSQMLDRKGMNLASNLFHIGILGIFVGHFFGMLTPHWMYEAWLPIEVKQKMAMFAGGASGVLCLIGGVLLLKRRLFSPRVRATTTGADILILSLLVIQCALGLLTIPFSAQHMDGSEMMKLVGWAQSVVTFHGGASQHLDGVAFIFRLHLVLGMTLFLLFPFSRLIHIWSVPVEYLTRKYQLVRARH"
    aaseqlen 225
    ntseq "atgcaattcctgaatatgttcttctttgatatctacccgtacatagccggggcggtcttcctgattggtagctggctgcgttatgactacgggcagtacacctggcgcgcggcgtccagccagatgctggatcgcaaagggatgaacctggcgtcgaacctgttccatatcgggattctggggatttttgtcggtcacttcttcggtatgctgacgccgcactggatgtatgaagcctggctgccgattgaagtgaaacagaaaatggcaatgtttgctggtggtgccagcggcgtgctgtgtctgattggcggcgtgctgttgctgaaacgtcgtctgttcagcccacgcgtgcgtgcaaccactaccggagcggatatcctgatcctgtcgctgctcgttatccagtgcgcgctgggcctgttgaccattccgttctccgctcagcatatggacggtagcgagatgatgaaactggttggctgggcgcagtcggtggtgaccttccacggtggcgcttctcaacacctcgatggtgtggcgtttatcttccgtctgcacctggtgctggggatgacgttattcctgctgttcccgttctcgcgtctgatacacatctggagcgtaccggtggagtatctgacacgtaagtaccagctggtgcgcgctcgtcactaa"
    ntseqlen 678
    symbol "narI"
    mass 25497.071200000013
  ]
  node [
    id 1643
    label "b1224 * b1225 * b1226 * b1227"
    compound_type "assembly"
    type "chemical_entity"
    active 1
    location "cytoplasm"
    mass 250499.1337000005
  ]
  node [
    id 1644
    label "m000932"
    type "chemical_reaction"
    domain "metabolism"
    module "Oxidative Phosphorylation"
  ]
  node [
    id 1645
    label "assembly000146"
    type "chemical_reaction"
  ]
  node [
    id 1646
    label "b1602"
    compound_type "protein"
    type "chemical_entity"
    location "cytoplasm"
    aaseq "MSGGLVTAAYIVAAILFIFSLAGLSKHETSRQGNNFGIAGMAIALIATIFGPDTGNVGWILLAMVIGGAIGIRLAKKVEMTEMPELVAILHSFVGLAAVLVGFNSYLHHDAGMAPILVNIHLTEVFLGIFIGAVTFTGSVVAFGKLCGKISSKPLMLPNRHKMNLAALVVSFLLLIVFVRTDSVGLQVLALLIMTAIALVFGWHLVASIGGADMPVVVSMLNSYSGWAAAAAGFMLSNDLLIVTGALVGSSGAILSYIMCKAMNRSFISVIAGGFGTDGSSTGDDQEVGEHREITAEETAELLKNSHSVIITPGYGMAVAQAQYPVAEITEKLRARGINVRFGIHPVAGRLPGHMNVLLAEAKVPYDIVLEMDEINDDFADTDTVLVIGANDTVNPAAQDDPKSPIAGMPVLEVWKAQNVIVFKRSMNTGYAGVQNPLFFKENTHMLFGDAKASVDAILKAL"
    aaseqlen 462
    ntseq "atgtctggaggattagttacagctgcatacattgttgccgcgatcctgtttatcttcagtctggccggtctttcgaaacatgaaacgtctcgccagggtaacaacttcggtatcgccgggatggcgattgcgttaatcgcaaccatttttggaccggatacgggtaatgttggctggatcttgctggcgatggtcattggtggggcaattggtatccgtctggcgaagaaagttgaaatgaccgaaatgccagaactggtggcgatcctgcatagcttcgtgggtctggcggcagtgctggttggctttaacagctatctgcatcatgacgcgggaatggcaccgattctggtcaatattcacctgacggaagtgttcctcggtatcttcatcggggcggtaacgttcacgggttcggtggtggcgttcggcaaactgtgtggcaagatttcgtctaaaccattgatgctgccaaaccgtcacaaaatgaacctggcggctctggtcgtttccttcctgctgctgattgtatttgttcgcacggacagcgtcggcctgcaagtgctggcattgctgataatgaccgcaattgcgctggtattcggctggcatttagtcgcctccatcggtggtgcagatatgccagtggtggtgtcgatgctgaactcgtactccggctgggcggctgcggctgcgggctttatgctcagcaacgacctgctgattgtgaccggtgcgctggtcggttcttcgggggctatcctttcttacattatgtgtaaggcgatgaaccgttcctttatcagcgttattgcgggtggtttcggcaccgacggctcttctactggcgatgatcaggaagtgggtgagcaccgcgaaatcaccgcagaagagacagcggaactgctgaaaaactcccattcagtgatcattactccggggtacggcatggcagtcgcgcaggcgcaatatcctgtcgctgaaattactgagaaattgcgcgctcgtggtattaatgtgcgtttcggtatccacccggtcgcggggcgtttgcctggacatatgaacgtattgctggctgaagcaaaagtaccgtatgacatcgtgctggaaatggacgagatcaatgatgactttgctgataccgataccgtactggtgattggtgctaacgatacggttaacccggcggcgcaggatgatccgaagagtccgattgctggtatgcctgtgctggaagtgtggaaagcgcagaacgtgattgtctttaaacgttcgatgaacactggctatgctggtgtgcaaaacccgctgttcttcaaggaaaacacccacatgctgtttggtgacgccaaagccagcgtggatgcaatcctgaaagctctgtaa"
    ntseqlen 1389
    symbol "pntB"
    mass 48722.46430000008
  ]
  node [
    id 1647
    label "b1603"
    compound_type "protein"
    type "chemical_entity"
    location "cytoplasm"
    aaseq "MRIGIPRERLTNETRVAATPKTVEQLLKLGFTVAVESGAGQLASFDDKAFVQAGAEIVEGNSVWQSEIILKVNAPLDDEIALLNPGTTLVSFIWPAQNPELMQKLAERNVTVMAMDSVPRISRAQSLDALSSMANIAGYRAIVEAAHEFGRFFTGQITAAGKVPPAKVMVIGAGVAGLAAIGAANSLGAIVRAFDTRPEVKEQVQSMGAEFLELDFKEEAGSGDGYAKVMSDAFIKAEMELFAAQAKEVDIIVTTALIPGKPAPKLITREMVDSMKAGSVIVDLAAQNGGNCEYTVPGEIFTTENGVKVIGYTDLPGRLPTQSSQLYGTNLVNLLKLLCKEKDGNITVDFDDVVIRGVTVIRAGEITWPAPPIQVSAQPQAAQKAAPEVKTEEKCTCSPWRKYALMALAIILFGWMASVAPKEFLGHFTVFALACVVGYYVVWNVSHALHTPLMSVTNAISGIIVVGALLQIGQGGWVSFLSFIAVLIASINIFGGFTVTQRMLKMFRKN"
    aaseqlen 510
    ntseq "atgcgaattggcataccaagagaacggttaaccaatgaaacccgtgttgcagcaacgccaaaaacagtggaacagctgctgaaactgggttttaccgtcgcggtagagagcggcgcgggtcaactggcaagttttgacgataaagcgtttgtgcaagcgggcgctgaaattgtagaagggaatagcgtctggcagtcagagatcattctgaaggtcaatgcgccgttagatgatgaaattgcgttactgaatcctgggacaacgctggtgagttttatctggcctgcgcagaatccggaattaatgcaaaaacttgcggaacgtaacgtgaccgtgatggcgatggactctgtgccgcgtatctcacgcgcacaatcgctggacgcactaagctcgatggcgaacatcgccggttatcgcgccattgttgaagcggcacatgaatttgggcgcttctttaccgggcaaattactgcggccgggaaagtgccaccggcaaaagtgatggtgattggtgcgggtgttgcaggtctggccgccattggcgcagcaaacagtctcggcgcgattgtgcgtgcattcgacacccgcccggaagtgaaagaacaagttcaaagtatgggcgcggaattcctcgagctggattttaaagaggaagctggcagcggcgatggctatgccaaagtgatgtcggacgcgttcatcaaagcggaaatggaactctttgccgcccaggcaaaagaggtcgatatcattgtcaccaccgcgcttattccaggcaaaccagcgccgaagctaattacccgtgaaatggttgactccatgaaggcgggcagtgtgattgtcgacctggcagcccaaaacggcggcaactgtgaatacaccgtgccgggtgaaatcttcactacggaaaatggtgtcaaagtgattggttataccgatcttccgggccgtctgccgacgcaatcctcacagctttacggcacaaacctcgttaatctgctgaaactgttgtgcaaagagaaagacggcaatatcactgttgattttgatgatgtggtgattcgcggcgtgaccgtgatccgtgcgggcgaaattacctggccggcaccgccgattcaggtatcagctcagccgcaggcggcacaaaaagcggcaccggaagtgaaaactgaggaaaaatgtacctgctcaccgtggcgtaaatacgcgttgatggcgctggcaatcattctttttggctggatggcaagcgttgcgccgaaagaattccttgggcacttcaccgttttcgcgctggcctgcgttgtcggttattacgtggtgtggaatgtatcgcacgcgctgcatacaccgttgatgtcggtcaccaacgcgatttcagggattattgttgtcggagcactgttgcagattggccagggcggctgggttagcttccttagttttatcgcggtgcttatagccagcattaatattttcggtggcttcaccgtgactcagcgcatgctgaaaatgttccgcaaaaattaa"
    ntseqlen 1533
    symbol "pntA"
    mass 54622.79650000001
  ]
  node [
    id 1648
    label "b1602 * b1603"
    compound_type "assembly"
    type "chemical_entity"
    active 1
    location "cytoplasm"
    mass 103345.26080000009
  ]
  node [
    id 1649
    label "m000934"
    type "chemical_reaction"
    domain "metabolism"
    module "Oxidative Phosphorylation"
  ]
  node [
    id 1650
    label "assembly000147"
    type "chemical_reaction"
  ]
  node [
    id 1651
    label "b0429"
    compound_type "protein"
    type "chemical_entity"
    location "cytoplasm"
    aaseq "MSHSTDHSGASHGSVKTYMTGFILSIILTVIPFWMVMTGAASPAVILGTILAMAVVQVLVHLVCFLHMNTKSDEGWNMTAFVFTVLIIAILVVGSIWIMWNLNYNMMMH"
    aaseqlen 109
    ntseq "atgagtcattctaccgatcacagcggcgcgtcccatggcagcgtaaaaacctacatgacaggctttatcctgtcgatcattctgacggtgattccgttctggatggtgatgacaggagctgcctctccggccgtaattctgggaacaatcctggcaatggcagtggtacaggttctggtgcatctggtgtgcttcctgcacatgaataccaaatcagatgaaggctggaacatgacggcgtttgtcttcaccgtgctaatcatcgctatcctggttgtaggctccatctggattatgtggaacctcaactacaacatgatgatgcactaa"
    ntseqlen 330
    symbol "cyoD"
    mass 12029.336699999996
  ]
  node [
    id 1652
    label "b0430"
    compound_type "protein"
    type "chemical_entity"
    location "cytoplasm"
    aaseq "MATDTLTHATAHAHEHGHHDAGGTKIFGFWIYLMSDCILFSILFATYAVLVNGTAGGPTGKDIFELPFVLVETFLLLFSSITYGMAAIAMYKNNKSQVISWLALTWLFGAGFIGMEIYEFHHLIVNGMGPDRSGFLSAFFALVGTHGLHVTSGLIWMAVLMVQIARRGLTSTNRTRIMCLSLFWHFLDVVWICVFTVVYLMGAM"
    aaseqlen 204
    ntseq "atggcaactgatactttgacgcacgcgactgcccacgcgcacgaacacgggcaccacgatgcaggcggaaccaaaatcttcggattttggatctacctgatgagcgactgcattctgttctctatcttgtttgctacctatgccgttctggtgaacggcaccgcaggcggcccgacaggtaaggacattttcgaactgccgttcgttctggttgaaactttcttgctgttgttcagctccatcacctacggcatggcggctatcgccatgtacaaaaacaacaaaagccaggttatctcctggctggcgttgacctggttgtttggtgccggatttatcgggatggaaatctatgaattccatcacctgattgttaacggcatgggtccggatcgcagcggcttcctgtcagcgttctttgcgctggtcggcacgcacggtctgcacgtcacttctggtcttatctggatggcggtgctgatggtgcaaatcgcccgtcgcggcctgaccagcactaaccgtacccgcatcatgtgcctgagcctgttctggcacttcctggatgtggtttggatctgtgtgttcactgttgtttatctgatgggggcgatgtaa"
    ntseqlen 615
    symbol "cyoC"
    mass 22622.370800000008
  ]
  node [
    id 1653
    label "b0431"
    compound_type "protein"
    type "chemical_entity"
    location "cytoplasm"
    aaseq "MFGKLSLDAVPFHEPIVMVTIAGIILGGLALVGLITYFGKWTYLWKEWLTSVDHKRLGIMYIIVAIVMLLRGFADAIMMRSQQALASAGEAGFLPPHHYDQIFTAHGVIMIFFVAMPFVIGLMNLVVPLQIGARDVAFPFLNNLSFWFTVVGVILVNVSLGVGEFAQTGWLAYPPLSGIEYSPGVGVDYWIWSLQLSGIGTTLTGINFFVTILKMRAPGMTMFKMPVFTWASLCANVLIIASFPILTVTVALLTLDRYLGTHFFTNDMGGNMMMYINLIWAWGHPEVYILILPVFGVFSEIAATFSRKRLFGYTSLVWATVCITVLSFIVWLHHFFTMGAGANVNAFFGITTMIIAIPTGVKIFNWLFTMYQGRIVFHSAMLWTIGFIVTFSVGGMTGVLLAVPGADFVLHNSLFLIAHFHNVIIGGVVFGCFAGMTYWWPKAFGFKLNETWGKRAFWFWIIGFFVAFMPLYALGFMGMTRRLSQQIDPQFHTMLMIAASGAVLIALGILCLVIQMYVSIRDRDQNRDLTGDPWGGRTLEWATSSPPPFYNFAVVPHVHERDAFWEMKEKGEAYKKPDHYEEIHMPKNSGAGIVIAAFSTIFGFAMIWHIWWLAIVGFAGMIITWIVKSFDEDVDYYVPVAEIEKLENQHFDEITKAGLKNGN"
    aaseqlen 663
    ntseq "atgttcggaaaattatcacttgatgcagtcccgttccatgaacctatcgtcatggttacgatcgctggcattattttgggaggtctggcgctcgttggcctgatcacttacttcggtaagtggacctacctgtggaaagagtggctgacctccgtcgaccataaacgcctcggtatcatgtatatcatcgtggcgattgtgatgttgctgcgtggttttgctgacgccattatgatgcgtagccagcaggctcttgcctcggcgggcgaagcgggcttcctgccacctcaccactacgatcagatctttaccgcgcacggcgtgattatgatcttcttcgtggcgatgcctttcgttatcggtctgatgaacctggtggttccgctgcagatcggcgcgcgtgacgttgcgttcccgttcctcaacaacttaagcttctggtttaccgttgttggtgtgattctggttaacgtttctctcggcgtgggcgaatttgcgcagaccggctggctggcctatccaccgctatcgggaatagagtacagtccgggagtcggtgtcgattactggatatggagtctccagctatccggtataggtacgacgcttaccggtatcaacttcttcgttaccattctgaagatgcgcgcaccgggcatgaccatgttcaagatgccagtatttacctgggcatcactgtgcgcgaacgtactgattattgcttccttcccaattctgacggttaccgtcgcgttgttgaccctggatcgctatctgggcacccatttctttaccaacgatatgggtggcaacatgatgatgtacatcaacctgatttgggcctggggccacccggaagtttacatcctgatcctgcctgttttcggtgtgttctccgaaattgcggcaaccttctcgcgtaaacgtctgtttggttatacctcgctggtatgggcaaccgtctgtatcaccgtgctgtcgttcatcgtttggctgcaccacttctttacgatgggtgcgggcgcgaacgtaaacgccttctttggtatcaccacaatgattatcgccatcccgaccggggtgaagatcttcaactggctgttcaccatgtatcagggccgcatcgtgttccattctgcgatgctgtggaccatcggttttatcgtcaccttctcggtgggcgggatgactggcgtgctgctggccgtaccgggcgcggacttcgttctgcataacagcctgttcctgattgcgcacttccataacgtgatcatcggcggcgtggtcttcggctgcttcgcagggatgacctactggtggcctaaagcgttcggtttcaaactgaacgaaacctggggtaaacgcgcgttctggttctggatcatcggcttcttcgttgcctttatgccactgtatgcgctgggcttcatgggcatgacccgtcgtttgagccagcagattgacccgcagttccacaccatgctgatgattgcagccagcggtgcagtactgattgcgctgggtattctctgcctcgttattcagatgtacgtttctattcgcgaccgcgaccagaaccgtgacctgactggcgacccgtggggtggccgtacgctggagtgggcaacctcttccccgcctccgttctataactttgccgtagtgccgcacgttcacgaacgtgatgcattctgggaaatgaaagagaaaggcgaagcgtataaaaagcctgaccactatgaagaaattcatatgccgaaaaacagcggtgcaggtatcgtcattgcagctttctccaccatcttcggtttcgccatgatctggcatatctggtggctggcgattgttggcttcgcaggcatgatcatcacctggatcgtgaaaagcttcgacgaggacgtggattactacgtgccggtggcagaaatcgaaaaactggaaaaccagcatttcgatgagattactaaggcagggctgaaaaatggcaactga"
    ntseqlen 1992
    symbol "cyoB"
    mass 74367.01550000033
  ]
  node [
    id 1654
    label "b0432"
    compound_type "protein"
    type "chemical_entity"
    location "cytoplasm"
    aaseq "MRLRKYNKSLGWLSLFAGTVLLSGCNSALLDPKGQIGLEQRSLILTAFGLMLIVVIPAILMAVGFAWKYRASNKDAKYSPNWSHSNKVEAVVWTVPILIIIFLAVLTWKTTHALEPSKPLAHDEKPITIEVVSMDWKWFFIYPEQGIATVNEIAFPANTPVYFKVTSNSVMNSFFIPRLGSQIYAMAGMQTRLHLIANEPGTYDGISASYSGPGFSGMKFKAIATPDRAAFDQWVAKAKQSPNTMSDMAAFEKLAAPSEYNQVEYFSNVKPDLFADVINKFMAHGKSMDMTQPEGEHSAHEGMEGMDMSHAESAH"
    aaseqlen 315
    ntseq "atgagactcaggaaatacaataaaagtttgggatggttgtcattatttgcaggcactgtattgctcagtggctgtaattctgcgctgttagatcccaaaggacagattggtctggagcaacgttcactgatactgacggcatttggcctgatgttgattgtcgttattcccgcaatcttgatggctgttggtttcgcctggaagtaccgtgcgagcaataaagatgctaagtacagcccgaactggtcacactccaataaagtggaagctgtggtctggacggtacctatcttaatcatcatcttccttgcagtactgacctggaaaaccactcacgctcttgagcctagcaagccgctggcacacgacgagaagcccattaccatcgaagtggtttccatggactggaaatggttcttcatctacccggaacagggcattgctaccgtgaatgaaatcgctttcccggcgaacactccggtgtacttcaaagtgacctccaactccgtgatgaactccttcttcattccgcgtctgggtagccagatttatgccatggccggtatgcagactcgcctgcatctgatcgccaacgaacccggcacttatgacggtatctccgccagctacagcggcccgggcttctcaggcatgaagttcaaagctattgcaacaccggatcgcgccgcattcgaccagtgggtcgcaaaagcgaagcagtcgccgaacaccatgtctgacatggctgcgttcgaaaaactggccgcgcctagcgaatacaaccaggtggaatatttctccaacgtgaaaccagacttgtttgccgatgtaattaacaagtttatggctcacggtaagagcatggacatgacccagccagaaggtgagcacagcgcacacgaaggtatggaaggcatggacatgagccacgcggaatccgcccattaa"
    ntseqlen 948
    symbol "cyoA"
    mass 34910.89750000004
  ]
  node [
    id 1655
    label "b0429 * b0430 * b0431 * b0432"
    compound_type "assembly"
    type "chemical_entity"
    active 1
    location "cytoplasm"
    mass 143929.62050000037
  ]
  node [
    id 1656
    label "m000935"
    type "chemical_reaction"
    domain "metabolism"
    module "Oxidative Phosphorylation"
  ]
  node [
    id 1657
    label "b0085"
    compound_type "protein"
    type "chemical_entity"
    active 1
    location "cytoplasm"
    aaseq "MADRNLRDLLAPWVPDAPSRALREMTLDSRVAAAGDLFVAVVGHQADGRRYIPQAIAQGVAAIIAEAKDEATDGEIREMHGVPVIYLSQLNERLSALAGRFYHEPSDNLRLVGVTGTNGKTTTTQLLAQWSQLLGEISAVMGTVGNGLLGKVIPTENTTGSAVDVQHELAGLVDQGATFCAMEVSSHGLVQHRVAALKFAASVFTNLSRDHLDYHGDMEHYEAAKWLLYSEHHCGQAIINADDEVGRRWLAKLPDAVAVSMEDHINPNCHGRWLKATEVNYHDSGATIRFSSSWGDGEIESHLMGAFNVSNLLLALATLLALGYPLADLLKTAARLQPVCGRMEVFTAPGKPTVVVDYAHTPDALEKALQAARLHCAGKLWCVFGCGGDRDKGKRPLMGAIAEEFADVAVVTDDNPRTEEPRAIINDILAGMLDAGHAKVMEGRAEAVTCAVMQAKENDVVLVAGKGHEDYQIVGNQRLDYSDRVTVARLLGVIA"
    aaseqlen 495
    ntseq "gtggcagatcgtaatttgcgcgaccttcttgctccgtgggtgccagacgcaccttcgcgagcactgcgagagatgacactcgacagccgtgtggctgcggcgggcgatctctttgtagctgtagtaggtcatcaggcggacgggcgtcgatatatcccgcaggcgatagcgcaaggtgtggctgccattattgcagaggcgaaagatgaggcgaccgatggtgaaatccgtgaaatgcacggcgtaccggtcatctatctcagccagctcaacgagcgtttatctgcactggcgggccgcttttaccatgaaccctctgacaatttacgtctcgtgggcgtaacgggcaccaacggcaaaaccacgactacccagctgttggcgcagtggagccaactgcttggcgaaatcagcgcggtaatgggcaccgttggtaacggcctgctggggaaagtgatcccgacagaaaatacaaccggttcggcagtcgatgttcagcatgagctggcggggctggtggatcagggcgcgacgttttgcgcaatggaagtttcctcccacgggctggtacagcaccgtgtggcggcattgaaatttgcggcgtcggtctttaccaacttaagccgcgatcaccttgattatcatggtgatatggaacactacgaagccgcgaaatggctgctttattctgagcatcattgcggtcaggcgattattaacgccgacgatgaagtgggccgccgctggctggcaaaactgccggacgcggttgcggtatcaatggaagatcatattaatccgaactgtcacggacgctggttgaaagcgaccgaagtgaactatcacgacagcggtgcgacgattcgctttagctcaagttggggcgatggcgaaattgaaagccatctgatgggcgcttttaacgtcagcaacctgctgctcgcgctggcgacactgttggcactcggctatccactggctgatctgctgaaaaccgccgcgcgtctgcaaccggtttgcggacgtatggaagtgttcactgcgccaggcaaaccgacggtggtggtggattacgcgcatacgccggatgcactggaaaaagccttacaggcggcgcgtctgcactgtgcgggcaagctgtggtgtgtctttggctgtggtggcgatcgcgataaaggtaagcgtccactgatgggcgcaattgccgaagagtttgctgacgtggcggtggtgacggacgataacccgcgtaccgaagaaccgcgtgccatcatcaacgatattctggcgggaatgttagatgccggacatgccaaagtgatggaaggccgtgctgaagcggtgacttgcgccgttatgcaggctaaagagaatgatgtggtactggtcgcgggcaaaggccatgaagattaccagattgttggcaatcagcgtctggactactccgatcgcgtcacggtggcgcgtctgctgggggtgattgcatga"
    ntseqlen 1488
    symbol "murE"
    mass 53342.991200000084
  ]
  node [
    id 1658
    label "m000936"
    type "chemical_reaction"
    domain "metabolism"
    module "Cell Envelope Biosynthesis"
  ]
  node [
    id 1659
    label "b0086"
    compound_type "protein"
    type "chemical_entity"
    active 1
    location "cytoplasm"
    aaseq "MISVTLSQLTDILNGELQGADITLDAVTTDTRKLTPGCLFVALKGERFDAHDFADQAKAGGAGALLVSRPLDIDLPQLIVKDTRLAFGELAAWVRQQVPARVVALTGSSGKTSVKEMTAAILSQCGNTLYTAGNLNNDIGVPMTLLRLTPEYDYAVIELGANHQGEIAWTVSLTRPEAALVNNLAAAHLEGFGSLAGVAKAKGEIFSGLPENGIAIMNADNNDWLNWQSVIGSRKVWRFSPNAANSDFTATNIHVTSHGTEFTLQTPTGSVDVLLPLPGRHNIANALAAAALSMSVGATLDAIKAGLANLKAVPGRLFPIQLAENQLLLDDSYNANVGSMTAAVQVLAEMPGYRVLVVGDMAELGAESEACHVQVGEAAKAAGIDRVLSVGKQSHAISTASGVGEHFADKTALITRLKLLIAEQQVITILVKGSRSAAMEEVVRALQENGTC"
    aaseqlen 452
    ntseq "atgattagcgtaacccttagccaacttaccgacattctcaacggtgaactgcaaggtgcagatatcacccttgatgctgtaaccactgatacccgaaaactgacgccgggctgcctgtttgttgccctgaaaggcgaacgttttgatgcccacgattttgccgaccaggcgaaagctggcggcgcaggcgcactactggttagccgtccgctggacatcgacctgccgcagttaatcgtcaaggatacgcgtctggcgtttggtgaactggctgcatgggttcgccagcaagttccggcgcgcgtggttgctctgacggggtcctccggcaaaacctccgttaaagagatgacggcggcgattttaagccagtgcggcaacacgctttatacggcaggcaatctcaacaacgacatcggtgtaccgatgacgctgttgcgcttaacgccggaatacgattacgcagttattgaacttggcgcgaaccatcagggcgaaatagcctggactgtgagtctgactcgcccggaagctgcgctggtcaacaacctggcagcggcgcatctggaaggttttggctcgcttgcgggtgtcgcgaaagcgaaaggtgaaatctttagcggcctgccggaaaacggtatcgccattatgaacgccgacaacaacgactggctgaactggcagagcgtaattggctcacgcaaagtgtggcgtttctcacccaatgccgccaacagcgatttcaccgccaccaatatccatgtgacctcgcacggtacggaatttaccctacaaaccccaaccggtagcgtcgatgttctgctgccgttgccggggcgtcacaatattgcgaatgcgctggcagccgctgcgctctccatgtccgtgggcgcaacgcttgatgctatcaaagcggggctggcaaatctgaaagctgttccaggccgtctgttccccatccaactggcagaaaaccagttgctgctcgacgactcctacaacgccaatgtcggttcaatgactgcagcagtccaggtactggctgaaatgccgggctaccgcgtgctggtggtgggcgatatggcggaactgggcgctgaaagcgaagcctgccatgtacaggtgggcgaggcggcaaaagctgctggtattgaccgcgtgttaagcgtgggtaaacaaagccatgctatcagcaccgccagcggcgttggcgaacattttgctgataaaactgcgttaattacgcgtcttaaattactgattgctgagcaacaggtaattacgattttagttaagggttcacgtagtgccgccatggaagaggtagtacgcgctttacaggagaatgggacatgttag"
    ntseqlen 1359
    symbol "murF"
    mass 47446.580300000096
  ]
  node [
    id 1660
    label "m000937"
    type "chemical_reaction"
    domain "metabolism"
    module "Cell Envelope Biosynthesis"
  ]
  node [
    id 1661
    label "assembly000148"
    type "chemical_reaction"
  ]
  node [
    id 1662
    label "b2276"
    compound_type "protein"
    type "chemical_entity"
    location "cytoplasm"
    aaseq "MTITPQNLIALLPLLIVGLTVVVVMLSIAWRRNHFLNATLSVIGLNAALVSLWFVGQAGAMDVTPLMRVDGFAMLYTGLVLLASLATCTFAYPWLEGYNDNKDEFYLLVLIAALGGILLANANHLASLFLGIELISLPLFGLVGYAFRQKRSLEASIKYTILSAAASSFLLFGMALVYAQSGDLSFVALGKNLGDGMLNEPLLLAGFGLMIVGLGFKLSLVPFHLWTPDVYQGAPAPVSTFLATASKIAIFGVVMRLFLYAPVGDSEAIRVVLAIIAFASIIFGNLMALSQTNIKRLLGYSSISHLGYLLVALIALQTGEMSMEAVGVYLAGYLFSSLGAFGVVSLMSSPYRGPDADSLFSYRGLFWHRPILAAVMTVMMLSLAGIPMTLGFIGKFYVLAVGVQAHLWWLVGAVVVGSAIGLYYYLRVAVSLYLHAPEQPGRDAPSNWQYSAGGIVVLISALLVLVLGVWPQPLISIVRLAMPLM"
    aaseqlen 485
    ntseq "atgacaataactccacaaaacctgatcgcactgctaccgttgctgatcgtcggcttgacggtggtggttgtgatgctctccattgcgtggcgacgcaatcatttcctcaacgctacgctctcggttattgggcttaacgcggcgctggtttcgctctggtttgttggccaggcgggcgctatggacgttacgccgctgatgcgcgttgatggtttcgccatgctttacaccgggctggtattgttggcgagcctcgccacctgtactttcgcctacccgtggcttgaaggctataacgacaacaaggatgagttctacctgttggtgttaattgccgcgctgggcgggatcctgctggcgaatgccaaccatctggcgtctctgttcctcggtatcgaactgatctctttgccgctgtttggcctggtcggttacgctttccgccagaaacgttcactggaagccagtatcaaatacaccatcctttctgccgcagcgtcttctttcctgctgtttggtatggcgctggtgtatgcgcagtctggcgacctgtcgtttgtcgcgttgggtaaaaaccttggcgacggtatgctcaacgagccgctgttgctggcaggtttcggcctgatgattgttggcctcggcttcaaactctctctggtgccgttccacctgtggacgccagacgtataccagggcgcgcctgcgccggtttccactttcctggcgacggcgagcaaaatcgctatcttcggtgtggtgatgcgtctgttcctctacgcaccggtgggtgacagcgaagcgattcgcgtggtgctggcgattatcgcctttgcctccatcatcttcggtaacctgatggcgctgagccagaccaatatcaaacgtctgctcggttactcatctatctctcacctcggctatctgctggtagcgctgattgcgctgcaaaccggcgagatgtcgatggaagcggtaggggtttacctggccggttatctgttcagcagcctcggcgcgttcggcgtggtcagcctgatgtccagcccgtatcgtggcccggatgctgattccctgttctcttaccgcggtctgttctggcatcgtccgatcctcgcggcagtgatgacggtgatgatgctgtctctggccggtatcccgatgacgctgggctttatcggtaagttctacgtgctggcggtcggtgtccaggcacacttgtggtggctggtgggtgccgtggttgtcggttcggcaatcggcctctactactacctgcgcgtggcggtgagcctgtatcttcacgccccggaacaaccgggtcgcgatgcaccatcaaactggcagtacagcgcgggcggtatcgttgtgctgatctctgcactgttggtactggtgctgggtgtatggccacaaccgctgattagcattgtgcgtttggcaatgccgctgatgtaa"
    ntseqlen 1458
    symbol "nuoN"
    mass 52043.44910000004
  ]
  node [
    id 1663
    label "b2277"
    compound_type "protein"
    type "chemical_entity"
    location "cytoplasm"
    aaseq "MLLPWLILIPFIGGFLCWQTERFGVKVPRWIALITMGLTLALSLQLWLQGGYSLTQSAGIPQWQSEFDMPWIPRFGISIHLAIDGLSLLMVVLTGLLGVLAVLCSWKEIEKYQGFFHLNLMWILGGVIGVFLAIDMFLFFFFWEMMLVPMYFLIALWGHKASDGKTRITAATKFFIYTQASGLVMLIAILALVFVHYNATGVWTFNYEELLNTPMSSGVEYLLMLGFFIAFAVKMPVVPLHGWLPDAHSQAPTAGSVDLAGILLKTAAYGLLRFSLPLFPNASAEFAPIAMWLGVIGIFYGAWMAFAQTDIKRLIAYTSVSHMGFVLIAIYTGSQLAYQGAVIQMIAHGLSAAGLFILCGQLYERIHTRDMRMMGGLWSKMKWLPALSLFFAVATLGMPGTGNFVGEFMILFGSFQVVPVITVISTFGLVFASVYSLAMLHRAYFGKAKSQIASQELPGMSLRELFMILLLVVLLVLLGFYPQPILDTSHSAIGNIQQWFVNSVTTTRP"
    aaseqlen 509
    ntseq "atgttactaccctggctaatattaattccctttattggcggcttcctgtgctggcagaccgaacgctttggcgtcaaggtgccacgctggatcgcgctgatcaccatgggattgacgctggcgctgtcgctgcaactgtggttgcagggcggttattcactgacgcaatccgccggaattccgcagtggcagtctgaattcgacatgccgtggatcccgcgttttggtatctctattcatctcgccattgacgggctgtcgctgctgatggtcgtgctgaccggtctgctcggtgtgctggcggtactatgttcgtggaaagagatcgaaaaatatcagggcttcttccacctcaacctgatgtggatcctgggcggcgttatcggcgtgttccttgccatcgacatgttcctgttcttcttcttctgggaaatgatgctggtgccgatgtacttcctgatcgcactgtgggggcataaagcctctgacggtaaaacgcgtatcacggcggcaaccaagttcttcatttacacccaggcgagtggcctggtgatgttgattgccatcctggcgctggtttttgttcactacaatgcgaccggcgtctggaccttcaactatgaagagctgctgaatacgccaatgtccagtggtgtggaatacctgttaatgctgggcttcttcatcgccttcgcagtcaaaatgccggtggttccgctgcatggctggctgccggatgcgcactcccaggctccgaccgccggttccgttgacctcgcggggatcttgctgaaaactgccgcttacggtttgctgcgtttctccctgccgctgttcccgaacgcgtcggcagagttcgcgccaattgctatgtggctgggtgttatcggcatcttctacggtgcgtggatggccttcgcccagaccgatatcaaacgtctgatcgcctacacctcggtttcccacatgggcttcgtgctgattgctatctacaccggcagccagttggcctaccagggcgcggtaatccagatgattgcgcacggtttgtcggcggcgggtctgtttattctttgtggtcagctttatgaacgtatccatacccgcgacatgcgcatgatgggcggtctgtggagcaagatgaaatggctgccagcactgtcgctgttctttgcggtggcaacgcttgggatgcctggcaccggtaacttcgtcggcgaatttatgattctgttcggcagcttccaggttgtaccggtgattaccgttatctctacctttgggctggtctttgcatctgtttattcgctggcgatgttacatcgcgcttacttcggtaaagcgaaaagccagattgccagccaggaactgccagggatgtcgctgcgtgagctgtttatgatcctgttgctggtggtgctgctggtactgctgggcttctatccgcagccgattctggatacctcgcactccgcgattggcaatatccagcagtggtttgttaattccgttactactacaaggccgtaa"
    ntseqlen 1530
    symbol "nuoM"
    mass 56523.8695000001
  ]
  node [
    id 1664
    label "b2278"
    compound_type "protein"
    type "chemical_entity"
    location "cytoplasm"
    aaseq "MNMLALTIILPLIGFVLLAFSRGRWSENVSAIVGVGSVGLAALVTAFIGVDFFANGEQTYSQPLWTWMSVGDFNIGFNLVLDGLSLTMLSVVTGVGFLIHMYASWYMRGEEGYSRFFAYTNLFIASMVVLVLADNLLLMYLGWEGVGLCSYLLIGFYYTDPKNGAAAMKAFVVTRVGDVFLAFALFILYNELGTLNFREMVELAPAHFADGNNMLMWATLMLLGGAVGKSAQLPLQTWLADAMAGPTPVSALIHAATMVTAGVYLIARTHGLFLMTPEVLHLVGIVGAVTLLLAGFAALVQTDIKRVLAYSTMSQIGYMFLALGVQAWDAAIFHLMTHAFFKALLFLASGSVILACHHEQNIFKMGGLRKSIPLVYLCFLVGGAALSALPLVTAGFFSKDEILAGAMANGHINLMVAGLVGAFMTSLYTFRMIFIVFHGKEQIHAHAVKGVTHSLPLIVLLILSTFVGALIVPPLQGVLPQTTELAHGSMLTLEITSGVVAVVGILLAAWLWLGKRTLVTSIANSAPGRLLGTWWYNAWGFDWLYDKVFVKPFLGIAWLLKRDPLNSMMNIPAVLSRFAGKGLLLSENGYLRWYVASMSIGAVVVLALLMVLR"
    aaseqlen 613
    ntseq "atgaacatgcttgccttaaccattattttgccattgattggcttcgtcctgctggcattctcccgtgggcgctggtctgaaaacgtctcggcgatcgtcggcgtaggctctgtgggcctggcggcgctggtaaccgcctttatcggcgttgatttcttcgctaacggcgagcagacatacagccagccgctgtggacgtggatgtcggtaggcgactttaacatcggttttaacctggtgctggacggcctgtcgctgaccatgctctcggtggtcactggtgtgggtttccttattcacatgtacgcctcctggtatatgcgcggtgaagagggctactctcgcttcttcgcttacaccaacctgttcatcgccagcatggtggttctggtgcttgccgacaacctgctgctgatgtacctcggctgggaaggcgtgggcctgtgctcctatctgctgatcgggttctattacaccgatccgaagaatggcgcagcggcaatgaaagcgttcgtcgtgacccgtgtgggtgacgtgttcctcgctttcgcactgttcattctttacaacgaactgggcaccctgaacttccgcgaaatggtggaactggcaccagcgcactttgctgacggcaataacatgctgatgtgggcgacgctgatgctgctgggcggtgcggtcggtaaatctgcgcagttgccgttgcagacatggcttgccgacgcgatggcgggcccgacgcctgtctccgcgctgatccacgccgcaaccatggtaaccgcgggtgtctacctgatcgcccgtacccacggcctgttcctgatgacgccggaagttctgcatctggtgggtattgtcggggcggttacgctgctgctggccggttttgccgcgctggtacagaccgacatcaaacgtgttctcgcttactctaccatgagccagattggctacatgttcctcgcgcttggcgtgcaggcatgggatgcggcgattttccacttgatgacccacgcgttctttaaagcgctgctgttcctggcatccggttccgtcattctggcctgccatcacgaacagaacatcttcaagatgggcggtctgcgtaaatctattccgctggtttatctctgcttcctggtgggcggcgcagcactgtcggcactaccgctggtcactgcgggcttcttcagtaaggatgagatcctcgcgggtgcgatggcgaatggtcatatcaatctgatggtggcaggtctggtcggtgcgtttatgacctcgctctacaccttccgtatgattttcatcgtcttccacggaaaagaacaaattcacgctcacgccgtgaaaggggtaactcacagcctgccgctgattgtgctgctgatcctttccaccttcgttggcgcactgattgtaccgccgctgcagggcgtgcttccgcaaacgacggaactggcgcacggcagcatgttgaccctggaaattacctctggcgtggtcgcggtggtcggcattctgctggcagcctggctgtggctgggtaaacgtactctggtgacctccatcgccaacagtgcgccgggccgtctgctgggcacctggtggtacaacgcctggggatttgactggctgtatgacaaagtgttcgtcaagccgttcctgggtattgcctggttgctgaaacgcgatccgctgaactcaatgatgaacatcccggctgtcctttcccgctttgcaggtaaaggtctgctgttaagtgagaacggctatctgcgctggtatgtggcatccatgagcatcggtgcggtcgtggtgctggcactgttgatggtactgcgttga"
    ntseqlen 1842
    symbol "nuoL"
    mass 66437.28980000025
  ]
  node [
    id 1665
    label "b2279"
    compound_type "protein"
    type "chemical_entity"
    location "cytoplasm"
    aaseq "MIPLQHGLILAAILFVLGLTGLVIRRNLLFMLIGLEIMINASALAFVVAGSYWGQTDGQVMYILAISLAAAEASIGLALLLQLHRRRQNLNIDSVSEMRG"
    aaseqlen 100
    ntseq "atgatccccttacaacatggactgatcctcgcggcaatcttattcgttcttggcttaaccggtctggttatccgtcgcaatctgctgtttatgttgattggtctggaaatcatgattaacgcctccgcgctggccttcgtggtcgccggaagctactggggccagaccgacggtcaggtgatgtacattctcgccatcagcctcgcggcggcagaagcgagtatcggccttgcgctgctgctgcaacttcaccgtcgtcgccagaacctgaacatcgattcagtaagtgagatgcgcggatga"
    ntseqlen 303
    symbol "nuoK"
    mass 10844.89389999999
  ]
  node [
    id 1666
    label "b2280"
    compound_type "protein"
    type "chemical_entity"
    location "cytoplasm"
    aaseq "MEFAFYICGLIAILATLRVITHTNPVHALLYLIISLLAISGVFFSLGAYFAGALEIIVYAGAIMVLFVFVVMMLNLGGSEIEQERQWLKPQVWIGPAILSAIMLVVIVYAILGVNDQGIDGTPISAKAVGITLFGPYVLAVELASMLLLAGLVVAFHVGREERAGEVLSNRKDDSAKRKTEEHA"
    aaseqlen 184
    ntseq "atggagttcgctttttatatctgtggcctgatagccatacttgcgaccttgcgagtgatcacccataccaatccggtacacgcactgctgtacctgattatttcgctgctggcgatttccggggtgttcttctcactgggcgcttacttcgccggtgcgctggaaattatcgtctacgcgggtgccattatggtgctgttcgtgttcgtggtgatgatgctcaacctgggcggttcagaaatcgaacaggaacgccagtggctgaaaccgcaggtgtggattggtccggcaattttgtcggccatcatgctggtggtgattgtttacgccatcctcggtgttaacgatcagggtatcgacggtacgccaatcagtgctaaagcagtgggtattacgctgttcgggccttacgtactggcggtggaactggcttctatgctgctgctcgcaggtctggttgtggccttccacgtcggtcgtgaagagcgtgcgggtgaagtgctgagcaatcgtaaagacgacagcgcgaaaagaaaaacggaggagcacgcatga"
    ntseqlen 555
    symbol "nuoJ"
    mass 19874.40520000001
  ]
  node [
    id 1667
    label "b2281"
    compound_type "protein"
    type "chemical_entity"
    location "cytoplasm"
    aaseq "MTLKELLVGFGTQVRSIWMIGLHAFAKRETRMYPEEPVYLPPRYRGRIVLTRDPDGEERCVACNLCAVACPVGCISLQKAETKDGRWYPEFFRINFSRCIFCGLCEEACPTTAIQLTPDFEMGEYKRQDLVYEKEDLLISGPGKYPEYNFYRMAGMAIDGKDKGEAENEAKPIDVKSLLP"
    aaseqlen 180
    ntseq "atgaccttaaaagaattgttagtaggtttcggcacccaggttcgtagtatctggatgatcggcctgcacgcgttcgccaaacgcgaaacgcgaatgtacccggaagagccggtctatctgccgccccgttatcgtggtcgtatcgttctgacccgcgacccggacggcgaagagcgttgcgtagcctgtaacctctgcgcggtagcctgcccggtcggctgtatctcgctgcaaaaagcagaaaccaaagacggtcgctggtacccggaatttttccgcatcaacttctcacgctgcattttctgtggtctgtgcgaagaagcctgtccgaccacggcgattcagttaaccccggatttcgaaatgggggaatacaagcgccaggatctggtttacgagaaagaggatctgctgatctccggtccgggcaaatacccggaatataacttctaccggatggcaggtatggcaatcgacggcaaagataagggcgaagcagagaacgaagccaagcctatcgacgtcaagagcctgttaccgtaa"
    ntseqlen 543
    symbol "nuoI"
    mass 20537.54819999999
  ]
  node [
    id 1668
    label "b2282"
    compound_type "protein"
    type "chemical_entity"
    location "cytoplasm"
    aaseq "MSWISPELIEILLTILKAVVILLVVVTCGAFMSFGERRLLGLFQNRYGPNRVGWGGSLQLVADMIKMFFKEDWIPKFSDRVIFTLAPMIAFTSLLLAFAIVPVSPGWVVADLNIGILFFLMMAGLAVYAVLFAGWSSNNKYSLLGAMRASAQTLSYEVFLGLSLMGVVAQAGSFNMTDIVNSQAHVWNVIPQFFGFITFAIAGVAVCHRHPFDQPEAEQELADGYHIEYSGMKFGLFFVGEYIGIVTISALMVTLFFGGWQGPLLPPFIWFALKTAFFMMMFILIRASLPRPRYDQVMSFGWKICLPLTLINLLVTAAVILWQAQ"
    aaseqlen 325
    ntseq "atgagttggatatcaccggaactgattgagatcctgctgaccatcctcaaagcggtggtgatcctgctggtggttgtcacctgcggggcattcatgagctttggcgaacgtcgcctgctgggtctgttccagaaccgttacggacctaaccgtgttggctggggcggttcgctccagctggttgcggacatgatcaaaatgttctttaaagaagactggatcccgaaattctcggatcgcgtcatctttaccctggcaccgatgattgcctttacctcgctgctgctggcctttgcgattgtgccagtcagtccgggttgggtggttgccgacctgaacatcgggattttgttcttcctgatgatggcaggtctggcggtttacgcggtgctgtttgcgggctggtcaagtaacaacaaatactcgttgctgggtgcgatgcgtgcttctgcgcagaccctgagctacgaagtgttcctcgggctttccttgatgggcgtggtggcgcaggccggttcattcaacatgaccgacatcgtcaacagccaggcgcatgtgtggaacgttatcccgcaattctttggttttattacctttgccatcgcgggcgtggcggtatgtcaccgtcacccgtttgaccagccggaagccgagcaggaactggcggatggttaccacattgaatattccggtatgaagttcggtctgttcttcgtgggtgagtacatcgggattgtgaccatctctgcattgatggtgacgctgttcttcggtggctggcaaggcccgttgttaccgccattcatctggttcgcgctgaaaaccgcgttctttatgatgatgttcattttgattcgtgcgtcgttaccgcgtccgcgttatgaccaggtaatgtccttcggctggaaaatctgcctgccgctgacgctgatcaacttgctggtaacggcggctgtcattctctggcaggcgcaataa"
    ntseqlen 978
    symbol "nuoH"
    mass 36218.72570000001
  ]
  node [
    id 1669
    label "b2283"
    compound_type "protein"
    type "chemical_entity"
    location "cytoplasm"
    aaseq "MATIHVDGKEYEVNGADNLLEACLSLGLDIPYFCWHPALGSVGACRQCAVKQYQNAEDTRGRLVMSCMTPASDGTFISIDDEEAKQFRESVVEWLMTNHPHDCPVCEEGGNCHLQDMTVMTGHSFRRYRFTKRTHRNQDLGPFISHEMNRCIACYRCVRYYKDYADGTDLGVYGAHDNVYFGRPEDGTLESEFSGNLVEICPTGVFTDKTHSERYNRKWDMQFAPSICQQCSIGCNISPGERYGELRRIENRYNGTVNHYFLCDRGRFGYGYVNLKDRPRQPVQRRGDDFITLNAEQAMQGAADILRQSKKVIGIGSPRASVESNFALRELVGEENFYTGIAHGEQERLQLALKVLREGGIYTPALREIESYDAVLVLGEDVTQTGARVALAVRQAVKGKAREMAAAQKVADWQIAAILNIGQRAKHPLFVTNVDDTRLDDIAAWTYRAPVEDQARLGFAIAHALDNSAPAVDGIEPELQSKIDVIVQALAGAKKPLIISGTNAGSLEVIQAAANVAKALKGRGADVGITMIARSVNSMGLGIMGGGSLEEALTELETGRADAVVVLENDLHRHASAIRVNAALAKAPLVMVVDHQRTAIMENAHLVLSAASFAESDGTVINNEGRAQRFFQVYDPAYYDSKTVMLESWRWLHSLHSTLLSREVDWTQLDHVIDAVVAKIPELAGIKDAAPDATFRIRGQKLAREPHRYSGRTAMRANISVHEPRQPQDIDTMFTFSMEGNNQPTAHRSQVPFAWAPGWNSPQAWNKFQDEVGGKLRFGDPGVRLFETSENGLDYFTSVPARFQPQDGKWRIAPYYHLFGSDELSQRAPVFQSRMPQPYIKLNPADAAKLGVNAGTRVSFSYDGNTVTLPVEIAEGLTAGQVGLPMGMSGIAPVLAGAHLEDLKEAQQ"
    aaseqlen 908
    ntseq "atggctacaattcatgtagacggcaaagaatacgaggtcaacggagcggacaacctgctggaagcttgtctgtctctgggccttgatattccttacttttgctggcatccggcgctgggaagtgtcggtgcttgccgccagtgtgcggtgaagcaataccaaaacgcggaagacacgcgtggtcgcctggtgatgtcctgtatgacaccggcttccgatggcacctttatttccattgacgacgaagaagcgaaacagttccgtgaaagcgtggtcgagtggttgatgaccaaccacccgcacgactgtccggtatgtgaagagggcggtaactgccatcttcaggatatgactgtgatgaccggacacagcttccgtcgctaccgtttcaccaaacgtacccaccgtaatcaggatttggggccattcatctctcacgaaatgaaccgctgcatcgcctgctaccgctgtgtgcgttactacaaagattacgctgacggtacagatctgggcgtttacggtgcgcacgacaacgtctacttcggtcgcccggaagacggcacgctggaaagcgaattttccggtaacctggtcgaaatttgcccgaccggcgtatttaccgacaaaacgcactccgagcgttacaaccgtaaatgggatatgcagtttgcgccgagcatctgccagcaatgttccatcggctgtaacatcagccccggtgaacgttacggcgaactgcgtcgtatcgaaaaccgttacaacggtacggtaaaccactacttcctctgcgaccgtggtcgtttcggttacggttacgtcaacctgaaggatcgtccgcgtcagccagtacagcgtcgtggcgatgatttcattaccctcaacgccgaacaggcaatgcagggcgcggcagatattctgcgtcagtcgaagaaagtgatcggtattggttctccgcgtgccagcgtggaaagcaactttgcgctgcgtgaactggtgggcgaagaaaacttctacaccggtatcgctcacggtgagcaggaacgtctgcaactggcgctgaaagtgctgcgtgaaggcggcatttatactccggctctgcgcgaaatcgaatcttacgatgcggtactggtgctgggcgaagacgttacccagaccggcgcgcgcgtcgcgctggcagtgcgtcaggctgtgaaaggtaaagcgcgcgaaatggcggcagcacagaaagtggctgactggcagattgcggcaatcctcaacatcggtcaacgtgcgaagcatccgctgtttgttaccaacgttgatgacacccgtctggatgatatcgcggcgtggacttaccgcgcaccggttgaagatcaggcgcgtttaggttttgccatcgcccatgcgctggataactctgcaccagcggttgacggtatcgaacctgagctgcaaagcaaaatcgacgtcatcgtgcaggcactggcaggtgcgaagaaaccgttgattatctccgggacgaacgccggtagcttagaggtgattcaggcggcggctaacgtcgcgaaagccctgaaaggtcgcggcgctgacgtcggtatcaccatgattgcccgttccgtcaacagcatggggctgggcattatgggtggcggttcgcttgaagaagcgttaaccgaactggaaaccggacgcgccgacgcggtggtggtgttggaaaacgatctgcatcgtcacgcttctgctatccgcgtgaatgctgcgctggctaaagcaccgctggtgatggtggttgatcatcaacgcacagcgattatggaaaacgcccatctggtactttctgctgccagctttgctgaaagcgacggtacggtgatcaacaacgaaggccgcgcccaacgtttcttccaggtttacgatcctgcttattacgacagcaaaactgtcatgctggaaagctggcgctggttacactcgctgcacagcaccctgctgagccgtgaagtggactggacgcagctcgaccatgtgattgacgctgttgtggcgaaaatcccggaactggcaggtatcaaagatgctgcgccggatgcgacattccgtattcgtgggcagaaactggcccgtgaaccgcaccgttacagcggtcgtaccgccatgcgcgccaatatcagcgttcatgagccgcgtcagccgcaggatattgacaccatgttcaccttctcgatggaaggtaacaaccagccgactgcgcaccgttcgcaagtgccgtttgcctgggcgccgggctggaactccccgcaggcgtggaacaaattccaggacgaagtgggcggcaaactgcgctttggcgatccgggcgtgcgtctgtttgaaaccagcgaaaatggtctggattacttcaccagcgtaccggcacgcttccagccgcaggacgggaaatggcgtatcgcgccgtattaccacctgtttggcagcgatgaattgtcacagcgtgctccggtcttccagagccgtatgccgcagccgtacatcaaactcaacccagcggatgccgcgaagttgggtgtgaacgcaggtacacgcgtctcctttagttacgatggcaacacggtcacgctgccggttgaaatcgccgaaggactgacggcagggcaggtgggcttgccgatgggtatgtccggcattgctccggtgctggctggcgcgcatcttgaggatctcaaggaggcacaacaatga"
    ntseqlen 2727
    symbol "nuoG"
    mass 100298.05420000055
  ]
  node [
    id 1670
    label "b2284"
    compound_type "protein"
    type "chemical_entity"
    location "cytoplasm"
    aaseq "MKNIIRTPETHPLTWRLRDDKQPVWLDEYRSKNGYEGARKALTGLSPDEIVNQVKDAGLKGRGGAGFSTGLKWSLMPKDESMNIRYLLCNADEMEPGTYKDRLLMEQLPHLLVEGMLISAFALKAYRGYIFLRGEYIEAAVNLRRAIAEATEAGLLGKNIMGTGFDFELFVHTGAGRYICGEETALINSLEGRRANPRSKPPFPATSGAWGKPTCVNNVETLCNVPAILANGVEWYQNISKSKDAGTKLMGFSGRVKNPGLWELPFGTTAREILEDYAGGMRDGLKFKAWQPGGAGTDFLTEAHLDLPMEFESIGKAGSRLGTALAMAVDHEINMVSLVRNLEEFFARESCGWCTPCRDGLPWSVKILRALERGEGQPGDIETLEQLCRFLGPGKTFCAHAPGAVEPLQSAIKYFREEFEAGIKQPFSNTHLINGIQPNLLKERW"
    aaseqlen 445
    ntseq "atgaaaaacattatccgtactcccgaaacgcatccgctgacctggcgtctgcgcgatgacaaacagccagtgtggctggacgaataccgcagcaaaaacggttacgaaggcgcgcgtaaggcgctgaccgggctgtctccggacgaaatcgttaatcaggtaaaagacgctggtctgaaagggcgcggcggcgcgggcttctcgactggcctgaaatggagcctgatgccgaaagacgaatccatgaacatccgttacctgctgtgtaatgccgatgaaatggagccgggcacctataaagaccgcctgttgatggagcaactgccgcacctgctggtggaaggtatgctcatctccgcgtttgcgctgaaagcttaccgtggctacatcttcctgcgtggcgaatatatcgaagcggcagttaatctgcgccgtgccattgccgaagccaccgaagcgggtctgcttggcaaaaacattatgggaacaggtttcgatttcgaactgttcgtccataccggggcagggcgctacatctgcggggaagaaacagcgttaatcaactccctggaaggacgtcgtgctaacccacgctcgaagccacccttcccggcaacctccggcgcatggggtaaaccgacctgtgtcaacaacgtcgaaaccctgtgtaacgttccggcgatcctcgctaacggcgtggagtggtatcagaacatctcgaaaagtaaagatgctggcaccaagctgatgggcttctccggtcgggtgaaaaatccgggactgtgggaactgccgttcggcaccaccgcacgcgagatcctcgaagattacgccggtggtatgcgtgatggtctgaaatttaaagcctggcagccaggcggcgcggggactgacttcctgaccgaagcgcaccttgatctgccgatggaattcgaaagtatcggtaaagcgggcagccgtctgggtacggcgctggcgatggcggttgaccatgagatcaacatggtgtcgctggtgcgtaacctggaagagtttttcgcccgtgagtcctgcggctggtgtacgccgtgccgcgacggtctgccgtggagcgtgaaaattctgcgtgcgctggagcgtggtgaaggtcagccgggcgatatcgaaacacttgagcaactgtgtcgattcttaggcccgggtaaaactttctgtgcccacgcacctggtgcagtggagccgttacagagcgccatcaaatatttccgcgaagaatttgaggcgggaatcaaacagccgttcagcaatacccatttgattaatgggattcagccgaacctgctgaaagagcgctggtaa"
    ntseqlen 1338
    symbol "nuoF"
    mass 49291.892800000045
  ]
  node [
    id 1671
    label "b2285"
    compound_type "protein"
    type "chemical_entity"
    location "cytoplasm"
    aaseq "MHENQQPQTEAFELSAAEREAIEHEMHHYEDPRAASIEALKIVQKQRGWVPDGAIHAIADVLGIPASDVEGVATFYSQIFRQPVGRHVIRYCDSVVCHINGYQGIQAALEKKLNIKPGQTTFDGRFTLLPTCCLGNCDKGPNMMIDEDTHAHLTPEAIPELLERYK"
    aaseqlen 166
    ntseq "atgcacgagaatcaacaaccacaaaccgaggcttttgagctgagtgcggcagagcgtgaagcgatcgagcacgagatgcaccactacgaagacccgcgtgcggcgtccattgaagcgctgaaaatcgttcagaagcagcgtggctgggtgccggatggtgcgatccacgcgatcgccgatgtgctgggtattccggcaagcgacgtcgaaggtgtggcaacgttctacagtcagatcttccgccagccggttggtcgccatgtgatccgttattgtgacagcgtggtctgtcatatcaacggttatcagggtattcaggcggcgctcgagaaaaagctgaacatcaaaccagggcaaacgacatttgatggccgctttacgctgctgccaacttgctgcctggggaactgtgataaagggccaaacatgatgatcgatgaggacactcacgcgcatctgaccccggaagcgatccctgaactgctggagcggtataaatga"
    ntseqlen 501
    symbol "nuoE"
    mass 18589.847500000003
  ]
  node [
    id 1672
    label "b2286"
    compound_type "protein"
    type "chemical_entity"
    location "cytoplasm"
    aaseq "MTDLTAQEPAWQTRDHLDDPVIGELRNRFGPDAFTVQATRTGVPVVWIKREQLLEVGDFLKKLPKPYVMLFDLHGMDERLRTHREGLPAADFSVFYHLISIDRNRDIMLKVALAENDLHVPTFTKLFPNANWYERETWDLFGITFDGHPNLRRIMMPQTWKGHPLRKDYPARATEFSPFELTKAKQDLEMEALTFKPEEWGMKRGTENEDFMFLNLGPNHPSAHGAFRIVLQLDGEEIVDCVPDIGYHHRGAEKMGERQSWHSYIPYTDRIEYLGGCVNEMPYVLAVEKLAGITVPDRVNVIRVMLSELFRINSHLLYISTFIQDVGAMTPVFFAFTDRQKIYDLVEAITGFRMHPAWFRIGGVAHDLPRGWDRLLREFLDWMPKRLASYEKAALQNTILKGRSQGVAAYGAKEALEWGTTGAGLRATGIDFDVRKARPYSGYENFDFEIPVGGGVSDCYTRVMLKVEELRQSLRILEQCLNNMPEGPFKADHPLTTPPPKERTLQHIETLITHFLQVSWGPVMPANESFQMIEATKGINSYYLTSDGSTMSYRTRVRTPSFAHLQQIPAAIRGSLVSDLIVYLGSIDFVMSDVDR"
    aaseqlen 596
    ntseq "atgaccgacttaaccgcgcaagaacccgcctggcagacccgcgatcatcttgatgatccggtgattggcgaactgcgcaaccgttttgggccggatgcctttactgttcaggcgactcgcaccggggttcccgttgtgtggatcaagcgtgaacaattactggaagttggcgatttcttaaagaaactgccgaaaccttacgtcatgctgtttgacttacacggcatggacgaacgtctgcgcacacaccgcgaagggttacctgccgcggatttttccgttttctaccatctgatttctatcgatcgtaaccgcgacatcatgctgaaggtggcgctggcagaaaacgacctgcacgtaccgaccttcaccaaactgttcccgaacgctaactggtatgagcgtgaaacctgggatctgtttggcattactttcgacggtcacccgaacctgcgacgcatcatgatgccgcaaacctggaaaggtcacccgctgcgtaaagattatccggcgcgcgctaccgaattctcgccgtttgagctgaccaaagccaaacaggatctggagatggaagccctgaccttcaaaccggaagagtgggggatgaagcgcggcaccgaaaacgaggacttcatgttcctcaacctcggtccgaaccacccgtcggcgcacggggctttccgtatcgttttgcaactcgatggcgaagagattgtcgactgcgtaccagacatcggttaccaccaccgtggtgcggagaaaatgggcgaacgccagtcctggcacagctacattccgtatactgaccgtatcgaatacctcggcggctgcgttaacgaaatgccttacgtgctggcggtagagaaactggccgggatcaccgtgccggatcgcgttaacgtcattcgcgttatgctctccgaactgttccgcatcaacagtcacctgctgtatatctcgacctttattcaggacgtcggcgcaatgacgccagtgttcttcgcctttaccgatcgtcagaaaatttacgatctggtggaagcaatcactggtttccgtatgcacccggcgtggttccgtattggcggcgtagcgcacgacctgccgcgcggctgggatcgcctgctgcgtgagttcctcgactggatgccgaaacgtctggcgtcttacgagaaagcggcgctgcaaaacaccattctgaaaggtcgttcccagggcgttgccgcctatggcgcgaaagaggcgctggagtggggcaccactggcgcgggcctgcgtgctaccgggatcgacttcgacgtgcgtaaggcgcgtccttattctggctatgaaaacttcgactttgaaatcccggtgggtggtggcgtttctgactgctacacccgcgtaatgcttaaagtggaagagctgcgccagagtctgcgcattcttgagcagtgcctcaacaacatgccggaaggcccgttcaaagcggatcacccgctgaccacgccgccgccgaaagagcgcacgctgcaacatatcgaaaccctgatcacccacttcctgcaagtgtcgtggggtccggtgatgcctgccaatgaatctttccagatgattgaggcgaccaaagggatcaacagttactacctgaccagcgacggcagcaccatgagttaccgcacccgtgttcgtaccccgagctttgcgcatttgcagcaaattccggcggcgatccgcggcagcctggtgtctgacctgattgtttatctgggcagtatcgattttgttatgtcagatgtggaccgctaa"
    ntseqlen 1791
    symbol "nuoC"
    mass 68235.30240000018
  ]
  node [
    id 1673
    label "b2287"
    compound_type "protein"
    type "chemical_entity"
    location "cytoplasm"
    aaseq "MDYTLTRIDPNGENDRYPLQKQEIVTDPLEQEVNKNVFMGKLNDMVNWGRKNSIWPYNFGLSCCYVEMVTSFTAVHDVARFGAEVLRASPRQADLMVVAGTCFTKMAPVIQRLYDQMLEPKWVISMGACANSGGMYDIYSVVQGVDKFIPVDVYIPGCPPRPEAYMQALMLLQESIGKERRPLSWVVGDQGVYRANMQSERERKRGERIAVTNLRTPDEI"
    aaseqlen 220
    ntseq "atggattatacgctcacccgcatagatcccaacggtgagaacgaccgttaccccctgcaaaagcaggagatcgtaaccgaccctctggagcaagaagttaacaaaaacgtgtttatgggcaagctcaatgacatggttaactggggtcgtaaaaactcaatttggccgtataacttcggtctttcctgctgttacgttgagatggtgacttcgtttaccgcggtgcatgacgtggcgcgttttggcgcagaagtattgcgtgcttcgccgcgtcaggctgacctgatggtggttgcaggaacctgctttaccaaaatggcaccggttattcagcgtctgtatgaccagatgctggaaccaaaatgggttatctcaatgggtgcctgtgccaactctggtggtatgtacgatatttattccgttgtgcagggcgtcgataaattcatcccggttgatgtgtatatcccgggctgcccgccgcgtcctgaagcgtacatgcaggcactgatgctgttgcaggaatctatcggcaaagaacgtcgtccgctctcctgggtggttggcgatcagggcgtttatcgcgccaatatgcaatcagagcgcgaacgcaagcgcggtgaacgcattgccgtaactaacctgcgtacacctgacgagatttaa"
    ntseqlen 663
    symbol "nuoB"
    mass 25055.564499999997
  ]
  node [
    id 1674
    label "b2288"
    compound_type "protein"
    type "chemical_entity"
    location "cytoplasm"
    aaseq "MSMSTSTEVIAHHWAFAIFLIVAIGLCCLMLVGGWFLGGRARARSKNVPFESGIDSVGSARLRLSAKFYLVAMFFVIFDVEALYLFAWSTSIRESGWVGFVEAAIFIFVLLAGLVYLVRIGALDWTPARSRRERMNPETNSIANRQR"
    aaseqlen 147
    ntseq "atgagtatgtcaacatccactgaagtcatcgctcatcactgggcattcgctatctttcttatcgttgccattggcctgtgttgcctgatgctggtaggcggttggtttttaggcggtcgcgcacgcgcgaggtcgaaaaacgtgccgtttgaatccggtatcgactcggtcggctccgcccgcttacgcctgtccgccaagttttatctggtggccatgttcttcgttatcttcgacgttgaagcgctgtatctgttcgcatggtcaacctctatccgcgaaagcggctgggtaggctttgtggaagctgcaatttttatttttgtgttactggcaggtctggtttatctggtgcgtattggcgcgctggactggacgcccgcgcgttcacgccgcgagcgtatgaacccggaaacgaacagtatcgctaatcgtcaacgctaa"
    ntseqlen 444
    symbol "nuoA"
    mass 16457.132099999995
  ]
  node [
    id 1675
    label "b2276 * b2277 * b2278 * b2279 * b2280 * b2281 * b2282 * b2283 * b2284 * b2285 * b2286 * b2287 * b2288"
    compound_type "assembly"
    type "chemical_entity"
    active 1
    location "cytoplasm"
    mass 540407.9749000011
  ]
  node [
    id 1676
    label "m000938"
    type "chemical_reaction"
    domain "metabolism"
    module "Oxidative Phosphorylation"
  ]
  node [
    id 1677
    label "b0381"
    compound_type "protein"
    type "chemical_entity"
    active 1
    location "cytoplasm"
    aaseq "MEKLRVGIVFGGKSAEHEVSLQSAKNIVDAIDKSRFDVVLLGIDKQGQWHVSDASNYLLNADDPAHIALRPSATSLAQVPGKHEHQLIDAQNGQPLPTVDVIFPIVHGTLGEDGSLQGMLRVANLPFVGSDVLASAACMDKDVTKRLLRDAGLNIAPFITLTRANRHNISFAEVESKLGLPLFVKPANQGSSVGVSKVTSEEQYAIAVDLAFEFDHKVIVEQGIKGREIECAVLGNDNPQASTCGEIVLTSDFYAYDTKYIDEDGAKVVVPAAIAPEINDKIRAIAVQAYQTLGCAGMARVDVFLTPENEVVINEINTLPGFTNISMYPKLWQASGLGYTDLITRLIELALERHAADNALKTTM"
    aaseqlen 364
    ntseq "atggaaaaactgcgggtaggaatcgtttttggtggtaaatcagcggaacatgaagtgtctctgcaatcggcaaaaaacattgtcgatgccattgataaaagtcgcttcgacgttgtgctgctgggcattgataaacaagggcaatggcacgtcagcgatgccagcaattatctgctaaatgcagacgatcctgcccatattgcgttgcgcccttcggcgaccagccttgcgcaggtgccaggtaaacatgagcatcagcttatcgacgcgcaaaacggtcagccgttgccgacggtggatgtcattttcccgattgtccacggtacgctgggcgaagatggttccttgcagggaatgctgcgggtcgccaatttaccgtttgtaggttctgatgttctggcttcagcagcctgtatggacaaagatgtcaccaaacgtctgctacgcgatgccgggctgaacattgcgccatttattaccctgacgcgcgccaatcgtcacaacattagttttgccgaagtggagtctaaactggggttaccactgtttgtaaaaccggctaatcagggctcttctgttggtgtcagcaaagtaaccagtgaagaacagtacgcaattgccgtcgatctggcgttcgagttcgatcataaagtgatcgttgagcaagggatcaaaggtcgtgagatcgaatgcgcagttctgggcaacgacaatccgcaagccagcacctgtggagagatcgtactcaccagcgatttctatgcctacgacaccaagtacattgacgaagatggcgcgaaagtggtagttccggcagccattgcgccagaaatcaacgataagatccgggcgattgccgttcaggcttatcaaacgttgggatgcgcaggcatggcgcgtgtagacgtgtttttaaccccagagaacgaagtggtgatcaacgagatcaacaccctgcctggcttcactaatatcagtatgtatccgaagctgtggcaagccagcggtctgggttacaccgatctgatcacacgtttgattgaactggcgctggagcgtcacgctgcggataacgcattgaaaaccacaatgtaa"
    ntseqlen 1095
    symbol "ddlA"
    mass 39315.32950000003
  ]
  node [
    id 1678
    label "b0092"
    compound_type "protein"
    type "chemical_entity"
    active 1
    location "cytoplasm"
    aaseq "MTDKIAVLLGGTSAEREVSLNSGAAVLAGLREGGIDAYPVDPKEVDVTQLKSMGFQKVFIALHGRGGEDGTLQGMLELMGLPYTGSGVMASALSMDKLRSKLLWQGAGLPVAPWVALTRAEFEKGLSDKQLAEISALGLPVIVKPSREGSSVGMSKVVAENALQDALRLAFQHDEEVLIEKWLSGPEFTVAILGEEILPSIRIQPSGTFYDYEAKYLSDETQYFCPAGLEASQEANLQALVLKAWTTLGCKGWGRIDVMLDSDGQFYLLEANTSPGMTSHSLVPMAARQAGMSFSQLVVRILELAD"
    aaseqlen 306
    ntseq "atgactgataaaatcgcggtcctgttgggtgggacctccgctgagcgggaagtttctctgaattctggcgcagcggtgttagccggactgcgtgaaggcggtattgacgcgtatcctgtcgacccgaaagaagtcgacgtgacgcaactgaagtcgatgggctttcagaaagtgtttatcgcgctacacggtcgcggcggtgaagatggtacgctgcaggggatgctcgagctgatgggcttgccttataccggaagcggagtgatggcatctgcgctttcaatggataaactacgcagcaaacttctatggcaaggtgccggtttaccggtcgcgccgtgggtagcgttaacccgcgcagagtttgaaaaaggcctgagcgataagcagttagcagaaatttctgctctgggtttgccggttatcgttaagccgagccgcgaaggttccagtgtgggaatgtcaaaagtagtagcagaaaatgctctacaagatgcattaagattggcatttcagcacgatgaagaagtattgattgaaaaatggctaagtgggccggagttcacggttgcgatactcggtgaagaaattttaccgtcaatacgtattcaaccgtccggaaccttctatgattatgaggcgaagtatctctctgatgagacacagtatttctgccccgcaggtctggaagcgtcacaagaggccaatttgcaggcattagtgctgaaagcatggacgacgttaggttgcaaaggatggggacgtattgacgttatgctggacagcgatggacagttttatctgctggaagccaatacctcaccgggtatgaccagccacagcctggtgccgatggcggcacgtcaggcaggtatgagcttctcgcagttggtagtacgaattctggaactggcggactaa"
    ntseqlen 921
    symbol "ddlB"
    mass 32839.329000000056
  ]
  node [
    id 1679
    label "m000940"
    type "chemical_reaction"
    domain "metabolism"
    module "Cell Envelope Biosynthesis"
  ]
  node [
    id 1680
    label "b3029"
    compound_type "protein"
    type "chemical_entity"
    active 1
    location "cytoplasm"
    aaseq "MLTVIAEIRTRPGQHHRQAVLDQFAKIVPTVLKEEGCHGYAPMVDCAAGVSFQSMAPDSIVMIEQWESIAHLEAHLQTPHMKAYSEAVKGDVLEMNIRILQPGI"
    aaseqlen 104
    ntseq "atgcttaccgtaatcgcagaaatccgtactcgtcctggtcaacatcaccgtcaggcggtattggatcagtttgctaaaatcgttccaaccgtactgaaagaagaaggttgccacggctatgcgccaatggtggattgcgcagctggcgtgagtttccagtctatggcaccggattctatcgtgatgattgagcagtgggaaagcatcgcgcatcttgaagcgcatctgcaaaccccgcacatgaaggcgtatagcgaagccgtaaaaggtgacgtgctggagatgaatatccgtattctgcagccagggatttaa"
    ntseqlen 315
    symbol "ygiN"
    mass 11532.275999999994
  ]
  node [
    id 1681
    label "m000941"
    type "chemical_reaction"
    domain "metabolism"
    module "Oxidative Phosphorylation"
  ]
  node [
    id 1682
    label "assembly000150"
    type "chemical_reaction"
  ]
  node [
    id 1683
    label "b3365"
    compound_type "protein"
    type "chemical_entity"
    location "cytoplasm"
    aaseq "MSKVRLAIIGNGMVGHRFIEDLLDKSDAANFDITVFCEEPRIAYDRVHLSSYFSHHTAEELSLVREGFYEKHGIKVLVGERAITINRQEKVIHSSAGRTVFYDKLIMATGSYPWIPPIKGSDTQDCFVYRTIEDLNAIESCARRSKRGAVVGGGLLGLEAAGALKNLGIETHVIEFAPMLMAEQLDQMGGEQLRRKIESMGVRVHTSKNTLEIVQEGVEARKTMRFADGSELEVDFIVFSTGIRPRDKLATQCGLDVAPRGGIVINDSCQTSDPDIYAIGECASWNNRVFGLVAPGYKMAQVAVDHILGSENAFEGADLSAKLKLLGVDVGGIGDAHGRTPGARSYVYLDESKEIYKRLIVSEDNKTLLGAVLVGDTSDYGNLLQLVLNAIELPENPDSLILPAHSGSGKPSIGVDKLPDSAQICSCFDVTKGDLIAAINKGCHTVAALKAETKAGTGCGGCIPLVTQVLNAELAKQGIEVNNNLCEHFAYSRQELFHLIRVEGIKTFEELLAKHGKGYGCEVCKPTVGSLLASCWNEYILKPEHTPLQDSNDNFLANIQKDGTYSVIPRSPGGEITPEGLMAVGRIAREFNLYTKITGSQRLAMFGAQKDDLPEIWRQLIEAGFETGHAYAKALRMAKTCVGSTWCRYGVGDSVGLGVELENRYKGIRTPHKMKFGVSGCTRECSEAQGKDVGIIATEKGWNLYVCGNGGMKPRHADLLAADIDRETLIKYLDRFMMFYIRTADKLTRTAPWLENLEGGIDYLKAVIIDDKLGLNAHLEEEMARLREAVLCEWTETVNTPSAQTRFKHFINSDKRDPNVQMVPEREQHRPATPYERIPVTLVEDNA"
    aaseqlen 847
    ntseq "atgagcaaagtcagactcgcaattatcggtaacggtatggtcggccatcgctttatcgaagatcttcttgataaatctgatgcggccaactttgatattaccgttttctgtgaagaaccgcgcatcgcttatgaccgcgtacacctctcgtcttacttctctcaccacaccgccgaagagctgtcgctggtgcgcgaaggcttctacgagaaacacggcatcaaagttctggtcggcgaacgcgctatcaccatcaaccgtcaggagaaggtgattcactccagcgccggacgtaccgttttttatgacaagctgatcatggcaaccggttcctacccgtggatcccgccaatcaaaggttctgatactcaggactgctttgtctatcgcactattgaagacctcaacgccattgaatcctgcgcccgtcgcagcaaacgcggtgccgttgttggtggcggcctgttaggtctggaagccgcaggcgcgctgaaaaacttaggtattgaaacccacgttatcgaatttgcccctatgctgatggcagaacagcttgatcagatgggcggcgagcagctgcgtcgcaaaatcgaaagtatgggcgtgcgcgttcacaccagcaaaaacacccttgagattgtgcaggaaggtgttgaagcgcgtaaaaccatgcgttttgccgacggcagcgaactggaagtcgactttatcgtcttctctaccggtatccgtccgcgcgataagctggcaacccagtgtggtctggacgttgctccgcgtgggggtattgtcattaatgattcctgccagacttccgatccggatatctacgccatcggtgaatgcgcaagctggaacaaccgtgtatttggtctggtagcacctggctacaaaatggcgcaggtcgccgttgaccatattctcggtagcgaaaacgcctttgaaggtgctgaccttagcgccaagctgaaactgctgggcgtagacgtaggcggtattggtgatgcgcacggtcgcacgcctggcgcacgtagctacgtttacctcgacgaaagtaaagagatctacaaacgcctgattgtcagcgaagacaacaaaaccctgctcggtgcggtactggtgggcgataccagcgactacggtaacctgctgcaactggtgctgaacgctatcgaactgccggaaaacccggattccctgatcctgccagcacactcgggtagcggcaagccgtctatcggtgttgataaactgccggacagcgcgcaaatctgctcctgcttcgacgtcaccaaaggtgatctgattgctgccatcaacaaaggctgccacacagttgcggcgctgaaagctgaaaccaaagcgggtactggctgcggtggctgtatcccgctggtcactcaggtactgaacgcggaactggcgaaacagggcatcgaagttaacaacaacctgtgcgaacactttgcttattcgcgtcaggaactgttccatttgatccgcgttgaaggcattaaaaccttcgaagaactgctggcgaaacacggcaaaggctacggttgtgaagtttgtaaaccaaccgtcggttcgctgctggcctcctgctggaacgaatacattctgaagccggaacatactccgctgcaggattctaacgacaacttcctcgctaacatccagaaagacggcacctactcggtgatcccgcgttctccgggcggtgaaatcaccccggaagggctgatggcggtaggtcgtatcgcgcgtgaatttaatctctacaccaagatcactggctcccagcgtctggcgatgtttggcgcacagaaagacgatctgccggagatctggcgtcagctgattgaagccggcttcgaaaccggtcatgcctatgcgaaagcactgcgtatggcgaaaacctgcgtgggtagcacctggtgccgctacggcgttggcgacagcgtcggcctcggcgtggaactggaaaaccgctacaaaggcatccgtacgccgcacaaaatgaagttcggtgtctccggctgtacccgtgaatgttcagaagctcagggtaaagacgtgggtattatcgccactgaaaaaggctggaacctgtatgtttgcggtaacggcggcatgaaaccgcgtcatgcggatctgctggcggcggatatcgatcgcgaaacgctgatcaaatatctcgaccgcttcatgatgttctacatccgtactgccgacaaactgacgcgtaccgcaccgtggttagaaaacctcgaaggcggcatcgattacctgaaagcagtgatcattgacgacaaactggggctgaacgcacatctggaagaagagatggcgcgcctgcgtgaagcggtactgtgtgagtggactgaaacggtcaatacgccgtctgcgcagactcgcttcaaacacttcatcaacagcgacaagcgtgacccgaacgtgcagatggtgccagagcgcgaacagcaccgtccggcaacgccgtatgaacgtatcccagtaactctggtggaggacaacgcatga"
    ntseqlen 2544
    symbol "nirB"
    mass 93120.26860000053
  ]
  node [
    id 1684
    label "b3366"
    compound_type "protein"
    type "chemical_entity"
    location "cytoplasm"
    aaseq "MSQWKDICKIDDILPETGVCALLGDEQVAIFRPYHSDQVFAISNIDPFFESSVLSRGLIAEHQGELWVASPLKKQRFRLSDGLCMEDEQFSVKHYEARVKDGVVQLRG"
    aaseqlen 108
    ntseq "atgagccagtggaaagacatctgcaaaatcgatgacatcctgcctgaaaccggcgtctgcgcgctgttaggtgacgagcaggtcgcgattttccgcccgtatcacagcgatcaggtgtttgcgatcagcaacatcgacccgttcttcgagtccagcgtgctgtcacgcggactgattgcggaacaccagggcgagctgtgggtcgccagcccgctgaaaaaacagcgttttcgcttaagcgacggcttgtgcatggaagacgaacagttttccgtcaaacattacgaagcgcgagtgaaagacggcgtggtgcagctgcgcggttaa"
    ntseqlen 327
    symbol "nirD"
    mass 12283.861599999991
  ]
  node [
    id 1685
    label "b3365 * b3366"
    compound_type "assembly"
    type "chemical_entity"
    active 1
    location "cytoplasm"
    mass 105404.13020000052
  ]
  node [
    id 1686
    label "m000942"
    type "chemical_reaction"
    domain "metabolism"
    module "Oxidative Phosphorylation"
  ]
  node [
    id 1687
    label "b0091"
    compound_type "protein"
    type "chemical_entity"
    active 1
    location "cytoplasm"
    aaseq "MNTQQLAKLRSIVPEMRRVRHIHFVGIGGAGMGGIAEVLANEGYQISGSDLAPNPVTQQLMNLGATIYFNHRPENVRDASVVVVSSAISADNPEIVAAHEARIPVIRRAEMLAELMRFRHGIAIAGTHGKTTTTAMVSSIYAEAGLDPTFVNGGLVKAAGVHARLGHGRYLIAEADESDASFLHLQPMVAIVTNIEADHMDTYQGDFENLKQTFINFLHNLPFYGRAVMCVDDPVIRELLPRVGRQTTTYGFSEDADVRVEDYQQIGPQGHFTLLRQDKEPMRVTLNAPGRHNALNAAAAVAVATEEGIDDEAILRALESFQGTGRRFDFLGEFPLEPVNGKSGTAMLVDDYGHHPTEVDATIKAARAGWPDKNLVMLFQPHRFTRTRDLYDDFANVLTQVDTLLMLEVYPAGEAPIPGADSRSLCRTIRGRGKIDPILVPDPARVAEMLAPVLTGNDLILVQGAGNIGKIARSLAEIKLKPQTPEEEQHD"
    aaseqlen 491
    ntseq "atgaatacacaacaattggcaaaactgcgttccatcgtgcccgaaatgcgtcgcgttcggcacatacattttgtcggcattggtggtgccggtatgggcggtattgccgaagttctggccaatgaaggttatcagatcagtggttccgatttagcgccaaatccggtcacgcagcagttaatgaatctgggtgcgacgatttatttcaaccatcgcccggaaaacgtacgtgatgccagcgtggtcgttgtttccagcgcgatttctgccgataacccggaaattgtcgccgctcatgaagcgcgtattccggtgatccgtcgtgccgaaatgctggctgagttaatgcgttttcgtcatggcatcgccattgccggaacgcacggcaaaacgacaaccaccgcgatggtttccagcatctacgcagaagcggggctcgacccaaccttcgttaacggcgggctggtaaaagcggcgggggttcatgcgcgtttggggcatggtcggtacctgattgccgaagcagatgagagtgatgcatcgttcctgcatctgcaaccgatggtggcgattgtcaccaatatcgaagccgaccacatggatacctaccagggcgactttgagaatttaaaacagacttttattaattttctgcacaacctgccgttttacggtcgtgcggtgatgtgtgttgatgatccggtgatccgcgaattgttaccgcgagtggggcgtcagaccacgacttacggcttcagcgaagatgccgacgtgcgtgtagaagattatcagcagattggcccgcaggggcactttacgctgctgcgccaggacaaagagccgatgcgcgtcaccctgaatgcgccaggtcgtcataacgcgctgaacgccgcagctgcggttgcggttgctacggaagagggcattgacgacgaggctattttgcgggcgcttgaaagcttccaggggactggtcgccgttttgatttcctcggtgaattcccgctggagccagtgaatggtaaaagcggtacggcaatgctggtcgatgactacggccaccacccgacggaagtggacgccaccattaaagcggcgcgcgcaggctggccggataaaaacctggtaatgctgtttcagccgcaccgttttacccgtacgcgcgacctgtatgatgatttcgccaatgtgctgacgcaggttgataccctgttgatgctggaagtgtatccggctggcgaagcgccaattccgggagcggacagccgttcgctgtgtcgcacaattcgtggacgtgggaaaattgatcccattctggtgccggatccggcgcgggtagccgagatgctggcaccggtattaaccggtaacgacctgattctcgttcagggggctggtaatattggaaaaattgcccgttctttagctgaaatcaaactgaagccgcaaactccggaggaagaacaacatgactga"
    ntseqlen 1476
    symbol "murC"
    mass 53625.32980000008
  ]
  node [
    id 1688
    label "m000943"
    type "chemical_reaction"
    domain "metabolism"
    module "Cell Envelope Biosynthesis"
  ]
  node [
    id 1689
    label "b0088"
    compound_type "protein"
    type "chemical_entity"
    active 1
    location "cytoplasm"
    aaseq "MADYQGKNVVIIGLGLTGLSCVDFFLARGVTPRVMDTRMTPPGLDKLPEAVERHTGSLNDEWLMAADLIVASPGIALAHPSLSAAADAGIEIVGDIELFCREAQAPIVAITGSNGKSTVTTLVGEMAKAAGVNVGVGGNIGLPALMLLDDECELYVLELSSFQLETTSSLQAVAATILNVTEDHMDRYPFGLQQYRAAKLRIYENAKVCVVNADDALTMPIRGADERCVSFGVNMGDYHLNHQQGETWLRVKGEKVLNVKEMKLSGQHNYTNALAALALADAAGLPRASSLKALTTFTGLPHRFEVVLEHNGVRWINDSKATNVGSTEAALNGLHVDGTLHLLLGGDGKSADFSPLARYLNGDNVRLYCFGRDGAQLAALRPEVAEQTETMEQAMRLLAPRVQPGDMVLLSPACASLDQFKNFEQRGNEFARLAKELG"
    aaseqlen 438
    ntseq "atggctgattatcagggtaaaaatgtcgtcattatcggcctgggcctcaccgggctttcctgcgtggactttttcctcgctcgcggtgtgacgccgcgcgttatggatacgcgtatgacaccgcctggcctggataaattacccgaagccgtagaacgccacacgggcagtctgaatgatgaatggctgatggcggcagatctgattgtcgccagtcccggtattgcactggcgcatccatccttaagcgctgccgctgatgccggaatcgaaatcgttggcgatatcgagctgttctgtcgcgaagcacaagcaccgattgtggcgattaccggttctaacggcaaaagcacggtcaccacgctagtgggtgaaatggcgaaagcggcgggggttaacgttggtgtgggtggcaatattggcctgcctgcgttgatgctactggatgatgagtgtgaactgtacgtgctggaactgtcgagcttccagctggaaaccacctccagcttacaggcggtagcagcgaccattctgaacgtgactgaagatcatatggatcgctatccgtttggtttacaacagtatcgtgcagcaaaactgcgcatttacgaaaacgcgaaagtttgcgtggttaatgctgatgatgccttaacaatgccgattcgcggtgcggatgaacgctgcgtcagctttggcgtcaacatgggtgactatcacctgaatcatcagcagggcgaaacctggctgcgggttaaaggcgagaaagtgctgaatgtgaaagagatgaaactttccgggcagcataactacaccaatgcgctggcggcgctggcgctggcagatgctgcagggttaccgcgtgccagcagcctgaaagcgttaaccacattcactggtctgccgcatcgctttgaagttgtgctggagcataacggcgtacgttggattaacgattcgaaagcgaccaacgtcggcagtacggaagcggcgctgaatggcctgcacgtagacggcacactgcatttgttgctgggtggcgatggtaaatcggcggactttagcccactggcgcgttacctgaatggcgataacgtacgtctgtattgtttcggtcgtgacggcgcgcagctggcggcgctacgcccggaagtggcagaacaaaccgaaactatggaacaggcgatgcgcttgctggctccgcgtgttcagccgggcgatatggttctgctctccccagcctgtgccagccttgatcagttcaagaactttgaacaacgaggcaatgagtttgcccgtctggcgaaggagttaggttga"
    ntseqlen 1317
    symbol "murD"
    mass 46973.094100000075
  ]
  node [
    id 1690
    label "m000944"
    type "chemical_reaction"
    domain "metabolism"
    module "Cell Envelope Biosynthesis"
  ]
  node [
    id 1691
    label "assembly000151"
    type "chemical_reaction"
  ]
  node [
    id 1692
    label "b2241"
    compound_type "protein"
    type "chemical_entity"
    location "cytoplasm"
    aaseq "MKTRDSQSSDVIIIGGGATGAGIARDCALRGLRVILVERHDIATGATGRNHGLLHSGARYAVTDAESARECISENQILKRIARHCVEPTNGLFITLPEDDLSFQATFIRACEEAGISAEAIDPQQARIIEPAVNPALIGAVKVPDGTVDPFRLTAANMLDAKEHGAVILTAHEVTGLIREGATVCGVRVRNHLTGETQALHAPVVVNAAGIWGQHIAEYADLRIRMFPAKGSLLIMDHRINQHVINRCRKPSDADILVPGDTISLIGTTSLRIDYNEIDDNRVTAEEVDILLREGEKLAPVMAKTRILRAYSGVRPLVASDDDPSGRNVSRGIVLLDHAERDGLDGFITITGGKLMTYRLMAEWATDAVCRKLGNTRPCTTADLALPGSQEPAEVTLRKVISLPAPLRGSAVYRHGDRTPAWLSEGRLHRSLVCECEAVTAGEVQYAVENLNVNSLLDLRRRTRVGMGTCQGELCACRAAGLLQRFNVTTSAQSIEQLSTFLNERWKGVQPIAWGDALRESEFTRWVYQGLCGLEKEQKDAL"
    aaseqlen 542
    ntseq "atgaaaactcgcgactcgcaatcaagtgacgtgattatcattggcggcggcgcaacgggagccgggattgcccgcgactgtgccctgcgcgggctgcgcgtgattttggttgagcgccacgacatcgcaaccggtgccaccgggcgtaaccacggcctgctgcacagcggtgcgcgctatgcggtaaccgatgcggaatcggcccgcgaatgcattagtgaaaaccagatcctgaaacgcattgcacgtcactgcgttgaaccaaccaacggcctgtttatcaccctgccggaagatgacctctccttccaggccacttttattcgcgcctgcgaagaagcagggatcagcgcagaagctatagacccgcagcaagcgcgcattatcgaacctgccgttaacccggcactgattggcgcggtgaaagttccggatggcaccgttgatccatttcgtctgaccgcagcaaacatgctggatgccaaagaacacggtgccgttatccttaccgctcatgaagtcacggggctgattcgtgaaggcgcgacggtgtgcggtgttcgtgtacgtaaccatctcaccggcgaaactcaggcccttcatgcacctgtcgtggttaatgccgctgggatctgggggcaacacattgccgaatatgccgatctgcgcattcgcatgttcccggcgaaaggatcgctgctgatcatggatcaccgcattaaccagcatgtgatcaaccgctgccgtaaaccttccgacgccgatattctggtgcctggcgataccatttcgctgattggtaccacctctttacgtattgattacaacgagattgacgataatcgagtgacggcagaagaggttgatattctgctgcgtgaaggggaaaaactggcccccgtgatggcgaaaacgcgcattttgcgggcctattctggcgtgcgcccgctggttgccagcgatgacgacccgagcggacgtaacgtcagccgtggcatcgtgctgctcgaccatgctgaacgcgatggtctggacggatttatcaccatcaccggtggcaaactgatgacctatcggctgatggctgaatgggctaccgacgcggtatgccgcaaactgggcaacacgcgcccctgtacgactgccgatctggcactgcctggttcacaagaacccgctgaagttaccttgcgtaaagtcatctccctgcctgccccgctgcgcggttctgcggtttatcgtcatggcgatcgcacgcctgcctggctgagcgaaggccgtctgcaccgtagcctggtatgtgagtgcgaagcggtaactgcgggtgaagtgcagtacgcggtagaaaatttaaacgttaatagcctgctggatttacgccgtcgtacccgtgtggggatgggcacctgccagggcgaactctgcgcctgccgcgctgccggactgctgcaacgttttaacgtcacgacgtccgcgcaatctatcgagcaactttccaccttccttaacgaacgctggaaaggcgtgcaacccatcgcctggggagatgcactgcgcgaaagcgaatttacccgctgggtttatcagggattgtgtggtctggagaaggagcagaaagatgcgctttga"
    ntseqlen 1629
    symbol "glpA"
    mass 58957.58900000012
  ]
  node [
    id 1693
    label "b2242"
    compound_type "protein"
    type "chemical_entity"
    location "cytoplasm"
    aaseq "MRFDTVIMGGGLAGLLCGLQLQKHGLRCAIVTRGQSALHFSSGSLDLLSHLPDGQPVTDIHSGLESLRQQAPAHPYSLLEPQRVLDLACQAQALIAESGAQLQGSVELAHQRVTPLGTLRSTWLSSPEVPVWPLPAKKICVVGISGLMDFQAHLAAASLRELGLAVETAEIELPELDVLRNNATEFRAVNIARFLDNEENWPLLLDALIPVANTCEMILMPACFGLADDKLWRWLNEKLPCSLMLLPTLPPSVLGIRLQNQLQRQFVRQGGVWMPGDEVKKVTCKNGVVNEIWTRNHADIPLRPRFAVLASGSFFSGGLVAERNGIREPILGLDVLQTATRGEWYKGDFFAPQPWQQFGVTTDETLRPSQAGQTIENLFAIGSVLGGFDPIAQGCGGGVCAVSALHAAQQIAQRAGGQQ"
    aaseqlen 419
    ntseq "atgcgctttgatactgtcattatgggcggcggcctcgccggattactctgtggcctgcaactgcaaaaacacggcctgcgctgtgccattgtcactcgtggtcaaagcgcactgcatttctcatccggatcgctggatttgctgagccatctgccagatggtcaaccggtgacagacattcacagtggactggaatctttgcgtcagcaggcaccagcccatccttactcccttctcgagccacaacgcgtgctcgatctcgcttgccaggcgcaggcattaatcgctgaaagcggtgcgcaattgcagggcagcgtagaacttgctcaccagcgggttacgccgctcggcactctgcgctctacctggctaagttcgccagaagtccccgtctggccgctgcccgcgaagaaaatatgtgtagtgggaattagcggcctgatggattttcaggcgcaccttgcggcagcttcgttgcgtgaactcggccttgccgttgaaaccgcagaaatagagctgccggaactggatgtgctgcgcaataacgccaccgaatttcgcgcggtgaatatcgcccgtttccttgataatgaagaaaactggccgctgttacttgatgcgcttattcctgtcgccaatacctgcgaaatgatcctgatgcccgcctgcttcggtctggccgatgacaaactgtggcgttggttgaatgaaaaactaccttgttcactgatgcttttgccaacgctgccgccttccgtgctgggcattcgtctgcaaaaccagttacagcgccagtttgtgcgccagggtggcgtgtggatgccgggcgatgaagtgaaaaaagtgacctgtaaaaatggcgtagtgaacgaaatctggacccgcaatcacgccgatattccgctacgtccacgtttcgcggttctcgccagcggcagtttctttagtggcggactggtagcggaacgtaacggcattcgagagccgattctcggccttgatgtgctacaaaccgccacgcggggtgaatggtataagggagatttttttgcgccgcaaccgtggcagcagttcggtgtaaccactgatgagacgctacgcccgtcacaggcagggcaaaccattgaaaacctgtttgccatcggttcggtgctgggcggatttgatcccatcgcccagggatgcggcggcggtgtttgtgccgtcagtgctttacatgccgctcaacagattgcccaacgcgcaggaggccaacaatga"
    ntseqlen 1260
    symbol "glpB"
    mass 45356.710000000094
  ]
  node [
    id 1694
    label "b2243"
    compound_type "protein"
    type "chemical_entity"
    location "cytoplasm"
    aaseq "MNDTSFENCIKCTVCTTACPVSRVNPGYPGPKQAGPDGERLRLKDGALYDEALKYCINCKRCEVACPSDVKIGDIIQRARAKYDTTRPSLRNFVLSHTDLMGSVSTPFAPIVNTATSLKPVRQLLDAALKIDHRRTLPKYSFGTFRRWYRSVAAQQAQYKDQVAFFHGCFVNYNHPQLGKDLIKVLNAMGTGVQLLSKEKCCGVPLIANGFTDKARKQAITNVESIREAVGVKGIPVIATSSTCTFALRDEYPEVLNVDNKGLRDHIELATRWLWRKLDEGKTLPLKPLPLKVVYHTPCHMEKMGWTLYTLELLRNIPGLELTVLDSQCCGIAGTYGFKKENYPTSQAIGAPLFRQIEESGADLVVTDCETCKWQIEMSTSLRCEHPITLLAQALA"
    aaseqlen 396
    ntseq "atgaatgacaccagcttcgaaaactgcattaagtgcaccgtctgcaccaccgcctgcccggtgagccgggtgaatcccggttatccagggccaaaacaagccgggccggatggcgagcgtctgcgtttgaaagatggcgcactgtatgacgaggcgctgaaatattgcatcaactgcaaacgttgtgaagtcgcctgcccgtccgatgtgaagattggcgatattatccagcgcgcgcgggcgaaatatgacaccacgcgcccgtcgctgcgtaattttgtgttgagtcataccgacctgatgggtagcgtttccacgccgttcgcaccaatcgtcaacaccgctacctcgctgaaaccggtgcggcagctgcttgatgcggcgttaaaaatcgatcatcgccgcacgctaccgaaatactccttcggcacgttccgtcgctggtatcgcagcgtggcggctcagcaagcacaatataaagaccaggtcgctttctttcacggctgcttcgttaactacaaccatccgcagttaggtaaagatttaattaaagtgctcaacgcaatgggtaccggtgtacaactgctcagcaaagaaaaatgctgcggcgtaccgctaatcgccaacggctttaccgataaagcacgcaaacaggcaattacgaatgtagagtcgatccgcgaagctgtgggagtaaaaggcattccggtgattgccacctcctcaacctgtacatttgccctgcgcgacgaatacccggaagtgctgaatgtcgacaacaaaggcttgcgcgatcatatcgaactggcaacccgctggctgtggcgcaagctggacgaaggcaaaacgttaccgctgaaaccgctgccgctgaaagtggtttatcacactccgtgccatatggaaaaaatgggctggacgctctacaccctggagctgttgcgtaacatcccggggcttgagttaacggtgctggattcccagtgctgcggtattgcgggtacttacggtttcaaaaaagagaactaccccacctcacaagccatcggcgcaccactgttccgccagatagaagaaagcggcgcagatctggtggtcaccgactgcgaaacctgtaaatggcagattgagatgtccacaagtcttcgctgcgaacatccgattacgctactggcccaggcgctggcttaa"
    ntseqlen 1191
    symbol "glpC"
    mass 44107.56719999998
  ]
  node [
    id 1695
    label "b2241 * b2242 * b2243"
    compound_type "assembly"
    type "chemical_entity"
    active 1
    location "cytoplasm"
    mass 148421.8662000002
  ]
  node [
    id 1696
    label "m000945"
    type "chemical_reaction"
    domain "metabolism"
    module "Oxidative Phosphorylation"
  ]
  node [
    id 1697
    label "b1109"
    compound_type "protein"
    type "chemical_entity"
    active 1
    location "cytoplasm"
    aaseq "MTTPLKKIVIVGGGAGGLEMATQLGHKLGRKKKAKITLVDRNHSHLWKPLLHEVATGSLDEGVDALSYLAHARNHGFQFQLGSVIDIDREAKTITIAELRDEKGELLVPERKIAYDTLVMALGSTSNDFNTPGVKENCIFLDNPHQARRFHQEMLNLFLKYSANLGANGKVNIAIVGGGATGVELSAELHNAVKQLHSYGYKGLTNEALNVTLVEAGERILPALPPRISAAAHNELTKLGVRVLTQTMVTSADEGGLHTKDGEYIEADLMVWAAGIKAPDFLKDIGGLETNRINQLVVEPTLQTTRDPDIYAIGDCASCPRPEGGFVPPRAQAAHQMATCAMNNILAQMNGKPLKNYQYKDHGSLVSLSNFSTVGSLMGNLTRGSMMIEGRIARFVYISLYRMHQIALHGYFKTGLMMLVGSINRVIRPRLKLH"
    aaseqlen 434
    ntseq "ttgactacgccattgaaaaagattgtgattgtcggcggcggtgctggtgggctggaaatggcaacacagctggggcataagctgggacgcaagaaaaaagccaaaattacgctggtcgatcgtaaccacagccacctgtggaaaccgctgctgcacgaagtggcgactggctcgcttgatgaaggcgtcgatgcgttgagctatctggcccatgcgcgcaatcatggtttccagttccagctgggttccgtcattgatattgatcgtgaagcgaaaacaatcactattgcagaactgcgcgacgagaaaggtgaactgctggttccggaacgtaaaatcgcctatgacaccctggtaatggcgctgggtagcacctctaacgatttcaatacgccaggtgtcaaagagaactgcattttcctcgataacccgcaccaggcgcgtcgcttccaccaggagatgctgaatttgttcctgaaatactccgccaacctgggcgcgaatggcaaagtgaacattgcgattgtcggcggcggcgcgacgggtgtagaactctccgctgaattgcacaacgcggtcaagcaactgcacagctacggttacaaaggcctgaccaacgaagccctgaacgtaacgctggtagaagcgggagaacgtattttgcctgcgttaccgccacgtatctctgctgcggcccacaacgagctaacgaaacttggcgttcgcgtgctgacgcaaaccatggtcaccagtgctgatgaaggcggcctgcacactaaagatggcgaatatattgaggctgatctgatggtatgggcagccgggatcaaagcgccagacttcctgaaagatatcggtggtcttgaaactaaccgtatcaaccagctggtggtggaaccgacgctgcaaaccacccgcgatccagacatttacgctattggcgactgcgcgtcatgcccgcgtccggaagggggctttgttccgccgcgtgctcaggctgcacaccagatggcgacttgcgcaatgaacaacattctggcgcagatgaacggtaagccgctgaaaaattatcagtataaagatcatggttcgctggtatcgctgtcgaacttctccaccgtcggtagcctgatgggtaacctgacgcgcggctcaatgatgattgaaggacgaattgcgcgctttgtatatatctcgctataccgaatgcatcagattgcgctgcatggttactttaaaaccggattaatgatgctggtggggagtattaaccgcgttatccgtccgcgtttgaagttgcattaa"
    ntseqlen 1305
    symbol "ndh"
    mass 47358.13240000004
  ]
  node [
    id 1698
    label "m000946"
    type "chemical_reaction"
    domain "metabolism"
    module "Oxidative Phosphorylation"
  ]
  node [
    id 1699
    label "b3028"
    compound_type "protein"
    type "chemical_entity"
    active 1
    location "cytoplasm"
    aaseq "MSNILIINGAKKFAHSNGQLNDTLTEVADGTLRDLGHDVRIVRADSDYDVKAEVQNFLWADVVIWQMPGWWMGAPWTVKKYIDDVFTEGHGTLYASDGRTRKDPSKKYGSGGLVQGKKYMLSLTWNAPMEAFTEKDQFFHGVGVDGVYLPFHKANQFLGMEPLPTFIANDVIKMPDVPRYTEEYRKHLVEIFG"
    aaseqlen 193
    ntseq "atgagcaacatcctgattatcaacggcgcgaaaaaattcgcccactccaatggtcaactgaacgacaccctgaccgaagtcgcggatggcacactgcgcgaccttgggcatgatgtccgcatcgttcgcgccgacagcgactacgatgtcaaagcggaagtacaaaactttctctgggctgatgtggtgatctggcagatgccaggctggtggatgggcgcgccgtggacagtgaaaaaatacattgatgatgtattcaccgaaggtcacgggacgctgtatgccagcgatggtcgtacccgcaaagatccgtcgaaaaaatacggttccggcggcctggtacagggcaaaaaatatatgctttctctgacctggaacgcaccaatggaagccttcaccgaaaaagatcagttcttccacggcgttggcgttgacggtgtgtatctgccgttccataaagcaaaccaattcctcggtatggaaccgctgccgacatttatcgctaatgacgtgataaaaatgcctgatgttccccgctatactgaagaatatcgcaagcatcttgtggaaatttttggttaa"
    ntseqlen 582
    symbol "mdaB"
    mass 21890.6384
  ]
  node [
    id 1700
    label "m000947"
    type "chemical_reaction"
    domain "metabolism"
    module "Oxidative Phosphorylation"
  ]
  node [
    id 1701
    label "assembly000152"
    type "chemical_reaction"
  ]
  node [
    id 1702
    label "b0894"
    compound_type "protein"
    type "chemical_entity"
    location "cytoplasm"
    aaseq "MKTKIPDAVLAAEVSRRGLVKTTAIGGLAMASSALTLPFSRIAHAVDSAIPTKSDEKVIWSACTVNCGSRCPLRMHVVDGEIKYVETDNTGDDNYDGLHQVRACLRGRSMRRRVYNPDRLKYPMKRVGARGEGKFERISWEEAYDIIATNMQRLIKEYGNESIYLNYGTGTLGGTMTRSWPPGNTLVARLMNCCGGYLNHYGDYSSAQIAEGLNYTYGGWADGNSPSDIENSKLVVLFGNNPGETRMSGGGVTYYLEQARQKSNARMIIIDPRYTDTGAGREDEWIPIRPGTDAALVNGLAYVMITENLVDQAFLDKYCVGYDEKTLPASAPKNGHYKAYILGEGPDGVAKTPEWASQITGVPADKIIKLAREIGSTKPAFISQGWGPQRHANGEIATRAISMLAILTGNVGINGGNSGAREGSYSLPFVRMPTLENPIQTSISMFMWTDAIERGPEMTALRDGVRGKDKLDVPIKMIWNYAGNCLINQHSEINRTHEILQDDKKCELIVVIDCHMTSSAKYADILLPDCTASEQMDFALDASCGNMSYVIFNDQVIKPRFECKTIYEMTSELAKRLGVEQQFTEGRTQEEWMRHLYAQSREAIPELPTFEEFRKQGIFKKRDPQGHHVAYKAFREDPQANPLTTPSGKIEIYSQALADIAATWELPEGDVIDPLPIYTPGFESYQDPLNKQYPLQLTGFHYKSRVHSTYGNVDVLKAACRQEMWINPLDAQKRGIHNGDKVRIFNDRGEVHIEAKVTPRMMPGVVALGEGAWYDPDAKRVDKGGCINVLTTQRPSPLAKGNPSHTNLVQVEKV"
    aaseqlen 814
    ntseq "atgaaaacgaaaatccctgatgcggtattggctgctgaggtgagtcgccgtggtttggtaaaaacgacagcgatcggcggcctggcaatggccagcagcgcattaacattaccttttagtcggattgcgcacgctgtcgatagcgccattccaacaaaatcagacgaaaaggttatctggagcgcctgtacagttaactgtggtagtcgctgcccgctacgtatgcacgtcgtggacggtgaaatcaaatatgtcgaaacggacaataccggcgatgacaattacgacggcctgcaccaggttcgcgcctgcctgcgtgggcgttccatgcgtcgccgtgtctacaatccggaccgcctgaaatatccgatgaaacgagtcggggcgcgcggtgaaggcaaattcgagcgcattagctgggaagaagcctacgacatcatcgcgaccaatatgcagcgcctgatcaaagagtacggcaacgagtctatctatctgaactatggcaccggtacgctgggcggcaccatgacccgctcctggccgccgggaaataccctggtcgcgcggctgatgaactgctgcggcggctatctgaaccattacggcgactactcctccgcgcaaattgcggaaggtttgaactatacctacggcggctgggcagatggcaacagcccgtcggatatcgaaaacagtaagctggtagtgctgtttggtaataaccctggcgaaacgcgaatgagtggcggtggggtgacttactatcttgaacaggcacgccagaaatctaatgcccgcatgatcatcatcgatccgcgctataccgacaccggtgccgggcgcgaagatgagtggatccctattcgtccgggaacagatgccgcactggttaacggtctggcgtacgtcatgatcactgaaaacctggtggatcaggcattcctcgataaatattgcgttggctacgatgagaaaaccctgccagccagtgcgccgaaaaatggccactataaagcttatattctgggtgaagggccagatggcgtggctaaaacgccggaatgggcctcgcaaatcactggtgttccggcagacaaaatcatcaaattggctcgtgaaatcggtagtaccaaaccggcgtttatcagccagggatggggcccgcagcgtcacgctaacggtgaaatcgcaacccgtgctatctcgatgctggcgattctgaccggtaacgttggtattaacggaggcaacagcggcgcgcgtgaaggttcatacagcttaccgtttgtccgtatgccgaccttggaaaacccgatccagaccagcatttcgatgtttatgtggaccgatgccattgaacgtggcccggaaatgacggcgctgcgtgatggtgtacgcgggaaagataagctggatgtgccgatcaaaatgatctggaactatgccggtaactgcctgattaaccagcattctgaaatcaaccgtacccatgaaatccttcaggatgataagaagtgcgagctgattgtggttatcgactgccacatgacctcatcggcgaaatatgctgacatcctgctgcctgactgcaccgcttccgaacagatggactttgcgctggatgcatcctgcgggaatatgtcttacgtgattttcaacgatcaggtgattaaaccgcgctttgaatgtaagaccatctatgaaatgaccagcgaactggcaaaacgtcttggcgttgagcaacagtttactgaaggccgtacccaggaagagtggatgcggcatctgtatgcccagtcgcgggaagcgattcctgaactgccaacgtttgaagagttccgcaagcaggggatctttaaaaagcgcgacccacaagggcatcacgttgcttataaagccttccgtgaagatccgcaggcaaacccactgactacgccatcgggcaaaattgagatttattcgcaggcgctggctgacattgccgctacctgggaattgcctgaaggcgatgtgatcgatccactgccgatctacacgccgggctttgaaagttatcaggatccgctgaacaaacagtatccgctgcagcttacaggtttccactataaatctcgcgttcactcaacttacggcaacgttgatgtgctgaaagcggcttgccgtcaggaaatgtggatcaacccgcttgatgcccaaaaacgcggtatccacaacggcgataaagtcaggatctttaacgatcgtggtgaggttcatattgaggcgaaagtgacgccacgaatgatgccgggtgtggtcgcactgggtgaaggtgcctggtatgacccggatgcaaaacgtgtcgataagggtggttgtattaacgtactgaccactcaacgtccgtctcctctcgctaaggggaatccgtcacatacaaaccttgttcaggttgaaaaggtgtaa"
    ntseqlen 2445
    symbol "dmsA"
    mass 90397.60710000039
  ]
  node [
    id 1703
    label "b0895"
    compound_type "protein"
    type "chemical_entity"
    location "cytoplasm"
    aaseq "MTTQYGFFIDSSRCTGCKTCELACKDYKDLTPEVSFRRIYEYAGGDWQEDNGVWHQNVFAYYLSISCNHCEDPACTKVCPSGAMHKREDGFVVVDEDVCIGCRYCHMACPYGAPQYNETKGHMTKCDGCYDRVAEGKKPICVESCPLRALDFGPIDELRKKHGDLAAVAPLPRAHFTKPNIVIKPNANSRPTGDTTGYLANPKEV"
    aaseqlen 205
    ntseq "atgacaacccagtatggattttttattgattccagccgttgcaccggttgcaaaacctgcgagctggcctgtaaagactacaaagatttgacgccagaagtcagcttccgccgcatttatgaatatgctggcggcgactggcaggaagataacggtgtctggcaccagaacgtgtttgcctactatctgtcgatttcatgtaaccactgcgaagatccggcttgtactaaagtctgcccgagcggtgcgatgcataaacgtgaagatggttttgttgtggtcgatgaagatgtgtgcattggctgccgctactgccatatggcttgcccgtatggcgcaccgcaatataacgaaacgaaaggccatatgaccaaatgcgatggttgttatgaccgtgttgcggagggtaaaaagccgatctgtgttgaatcttgtccgctgcgggcgctggatttcggccctatcgacgagctgcgtaaaaaacatggcgatctggcggccgttgcgccgttgccgcgagctcactttaccaaaccgaatattgtgatcaaacccaatgccaatagccgcccgaccggggataccactggctatctggcaaacccgaaggaggtgtga"
    ntseqlen 618
    symbol "dmsB"
    mass 22868.737700000012
  ]
  node [
    id 1704
    label "b0896"
    compound_type "protein"
    type "chemical_entity"
    location "cytoplasm"
    aaseq "MGSGWHEWPLMIFTVFGQCVAGGFIVLALALLKGDLRAEAQQRVIACMFGLWVLMGIGFIASMLHLGSPMRAFNSLNRVGASALSNEIASGSIFFAVGGIGWLLAMLKKLSPALRTLWLIVTMVLGVIFVWMMVRVYNSIDTVPTWYSIWTPMGFFLTMFMGGPLLGYLLLSLAGVDGWAMRLLPAISVLALVVSGVVSVMQGAELATIHSSVQQAAALVPDYGALMSWRIVLLAVALCLWIAPQLKGYQPAVPLLSVSFILLLAGELIGRGVFYGLHMTVGMAVAS"
    aaseqlen 287
    ntseq "atgggaagtggatggcatgaatggccgctgatgatcttcacggtcttcgggcaatgtgtagcaggtggttttatcgttctggctttggcgctgctcaaaggcgacctgcgagcagaagcccagcagcgtgttatcgcctgcatgtttggtttatgggtgctgatgggcattggctttatcgcctctatgctccatcttggttcaccaatgcgcgcttttaactcgctcaaccgggtaggggcttcagcactcagtaacgaaatcgccagcggttcgatcttttttgccgtaggcggcatcggctggttgctggcaatgctgaaaaagctgtcaccggcattgcgtacgctgtggctgatagtgacgatggttcttggcgtcatctttgtctggatgatggtgcgtgtgtataacagcattgataccgttccgacctggtacagcatctggacgccgatgggcttcttcctgacgatgtttatgggcggcccgttactgggttacctgttgttgagtctggctggcgtcgatggctgggcgatgcgtctgctgccagcaatttctgtactggcactggtagtgagtggcgtggtgtcagtgatgcagggcgcagagctggcgactattcatagttctgtgcagcaggccgcagcgctggtgccggactatggtgcgctgatgtcctggcggatcgtgcttttggccgttgccctgtgcttgtggattgcaccacagctaaaaggttatcagcctgcggttccgctactttctgtatcattcattctgcttctggcaggggaattaatcggtcgcggcgtattctatggtttgcatatgaccgtggggatggccgtcgcaagctaa"
    ntseqlen 864
    symbol "dmsC"
    mass 30825.881799999996
  ]
  node [
    id 1705
    label "b0894 * b0895 * b0896"
    compound_type "assembly"
    type "chemical_entity"
    active 1
    location "cytoplasm"
    mass 144092.2266000004
  ]
  node [
    id 1706
    label "m000948"
    type "chemical_reaction"
    domain "metabolism"
    module "Oxidative Phosphorylation"
  ]
  node [
    id 1707
    label "b0037"
    compound_type "protein"
    type "chemical_entity"
    active 1
    location "cytoplasm"
    aaseq "MDIIGGQHLRQMWDDLADVYGHKTALICESSGGVVNRYSYLELNQEINRTANLFYTLGIRKGDKVALHLDNCPEFIFCWFGLAKIGAIMVPINARLLCEESAWILQNSQACLLVTSAQFYPMYQQIQQEDATQLRHICLTDVALPADDGVSSFTQLKNQQPATLCYAPPLSTDDTAEILFTSGTTSRPKGVVITHYNLRFAGYYSAWQCALRDDDVYLTVMPAFHIDCQCTAAMAAFSAGATFVLVEKYSARAFWGQVQKYRATVTECIPMMIRTLMVQPPSANDQQHRLREVMFYLNLSEQEKDAFCERFGVRLLTSYGMTETIVGIIGDRPGDKRRWPSIGRVGFCYEAEIRDDHNRPLPAGEIGEICIKGIPGKTIFKEYFLNPQATAKVLEADGWLHTGDTGYRDEEDFFYFVDRRCNMIKRGGENVSCVELENIIAAHPKIQDIVVVGIKDSIRDEAIKAFVVLNEGETLSEEEFFRFCEQNMAKFKVPSYLEIRKDLPRNCSGKIIRKNLK"
    aaseqlen 517
    ntseq "atggatatcattggcggacaacatctacgtcaaatgtgggacgatcttgcggacgtttacggtcataaaacggcgctgatttgtgaatccagcggcggagtcgttaaccggtatagttatcttgagttaaatcaggagattaaccgcacggcaaacctgttttatacgctggggattcgcaaaggcgacaaggttgcactacatctcgacaactgcccggaatttatcttttgctggttcgggctggcaaaaattggcgcgattatggtgccgattaacgcccgcctgttgtgcgaggaaagcgcgtggatcctgcaaaatagccaggcgtgcctgctggtgaccagtgcgcaattctatcctatgtatcaacagattcagcaggaagatgccactcaattgcggcacatttgcctgacagatgtggcacttcccgctgatgatggcgtgagttcgtttactcaactgaaaaatcaacaacctgccaccttgtgctatgcaccgccgctatcgactgacgatacggcggaaattctcttcacctccggcaccacctcccgaccgaaaggtgtggtgattacccattacaacctgcgcttcgctggatattactccgcctggcagtgtgcactgcgtgacgatgacgtctacctgacggtaatgcctgcgtttcatatcgattgccagtgtactgcggcgatggcggcgttttctgccggggccacctttgtgctggtcgagaaatacagcgcccgcgccttctggggacaggtacagaagtaccgcgccaccgttaccgaatgtattccgatgatgatccgtacgttgatggtacagccgccttcagcgaacgatcagcaacaccgcctgcgggaagtgatgttttatctcaacttgtcggagcaggaaaaagatgcgttttgtgaacgcttcggcgttcgcttgctgacgtcttatgggatgacggaaaccattgtgggcattatcggcgatcgtcctggcgataaacgacgctggccgtcgattggtcgggtggggttttgctacgaagcggagatccgcgacgatcacaatcgcccgctcccggctggtgagatcggtgaaatctgcattaaaggcatacctgggaaaaccatcttcaaagagtactttctcaacccacaagccactgcgaaagtgctggaagccgatggctggctgcataccggcgataccggataccgcgacgaagaggactttttttatttcgtcgatcgccgctgcaatatgattaaacgtggcggcgagaatgtctcctgcgtggagctggaaaatattatcgccgcgcacccgaaaattcaggacatcgtggttgtgggtattaaagattcgattcgcgatgaagccatcaaagcatttgtggtgctgaatgaaggtgaaacattgagcgaagaggaatttttccgcttctgcgaacaaaatatggcgaaatttaaagtgccctcttatctggagatcagaaaagatctgccacgtaattgctcggggaaaataattagaaagaatctgaaataa"
    ntseqlen 1554
    symbol "caiC"
    mass 58558.45330000009
  ]
  node [
    id 1708
    label "m000950"
    type "chemical_reaction"
    domain "metabolism"
    module "Oxidative Phosphorylation"
  ]
  node [
    id 1709
    label "m000951"
    type "chemical_reaction"
    domain "metabolism"
    module "Oxidative Phosphorylation"
  ]
  node [
    id 1710
    label "m000952"
    type "chemical_reaction"
    domain "metabolism"
    module "Oxidative Phosphorylation"
  ]
  node [
    id 1711
    label "b2501"
    compound_type "protein"
    type "chemical_entity"
    active 1
    location "cytoplasm"
    aaseq "MGQEKLYIEKELSWLSFNERVLQEAADKSNPLIERMRFLGIYSNNLDEFYKVRFAELKRRIIISEEQGSNSHSRHLLGKIQSRVLKADQEFDGLYNELLLEMARNQIFLINERQLSVNQQNWLRHYFKQYLRQHITPILINPDTDLVQFLKDDYTYLAVEIIRGDTIRYALLEIPSDKVPRFVNLPPEAPRRRKPMILLDNILRYCLDDIFKGFFDYDALNAYSMKMTRDAEYDLVHEMEASLMELMSSSLKQRLTAEPVRFVYQRDMPNALVEVLREKLTISRYDSIVPGGRYHNFKDFINFPNVGKANLVNKPLPRLRHIWFDKAQFRNGFDAIRERDVLLYYPYHTFEHVLELLRQASFDPSVLAIKINIYRVAKDSRIIDSMIHAAHNGKKVTVVVELQARFDEEANIHWAKRLTEAGVHVIFSAPGLKIHAKLFLISRKENGEVVRYAHIGTGNFNEKTARLYTDYSLLTADARITNEVRRVFNFIENPYRPVTFDYLMVSPQNSRRLLYEMVDREIANAQQGLPSGITLKLNNLVDKGLVDRLYAASSSGVPVNLLVRGMCSLIPNLEGISDNIRAISIVDRYLEHDRVYIFENGGDKKVYLSSADWMTRNIDYRIEVATPLLDPRLKQRVLDIIDILFSDTVKARYIDKELSNRYVPRGNRRKVRAQLAIYDYIKSLEQPE"
    aaseqlen 688
    ntseq "atgggtcaggaaaagctatacatcgaaaaagagctcagttggttatcgttcaatgaacgcgtgcttcaggaagcggcggacaaatctaacccgctgattgaaaggatgcgtttcctggggatctattccaataaccttgatgagttctataaagtccgcttcgctgaactgaagcgacgcatcattattagcgaagaacaaggctccaactctcattcccgccatttactgggcaaaattcagtcccgggtgctgaaagccgatcaggaattcgacggcctctacaacgagctattgctggagatggcgcgcaaccagatcttcctgattaatgaacgccagctctccgtcaatcaacaaaactggctgcgtcattattttaagcagtatctgcgtcagcacattacgccgattttaatcaatcctgacactgacttagtgcagttcctgaaagatgattacacctatctggcggtggaaattatccgtggcgataccatccgttacgcgctgctggagatcccatcagataaagtgccgcgctttgtgaatttaccgccagaagcgccgcgtcgacgcaagccgatgattcttctggataacattctgcgttactgccttgatgatattttcaaaggcttctttgattatgacgcgctgaatgcctattcaatgaagatgacccgcgatgccgaatacgatttagtgcatgagatggaagccagcctgatggagttgatgtcttccagtctcaagcagcgtttaactgctgagccggtgcgttttgtttatcagcgcgatatgcccaatgcgctggttgaagtgttacgcgaaaaactgactatttcccgctacgactccatcgtccccggcggtcgttatcataattttaaagactttattaatttccccaatgtcggcaaagccaatctggtgaacaaaccactgccgcgtttacgccatatttggtttgataaagcccagttccgcaatggttttgatgccattcgcgaacgcgatgtgttgctctattatccttatcacacctttgagcatgtgctggaactgctgcgtcaggcttcgttcgacccgagcgtactggcgattaaaattaacatttaccgcgtggcgaaagattcacgcatcatcgactcgatgatccacgccgcacataacggtaagaaagtcaccgtggtggttgagttacaggcgcgtttcgacgaagaagccaacattcactgggcgaagcgcctgaccgaagcaggcgtgcacgttatcttctctgcgccggggctgaaaattcacgccaaactgttcctgatttcacgtaaagaaaacggtgaagtggtgcgttatgcacacatcgggaccgggaactttaacgaaaaaaccgcgcgtctttatactgactattcgttgctgaccgccgatgcgcgcatcaccaacgaagtacggcgggtatttaactttattgaaaacccataccgtccggtgacatttgattatttaatggtatcgccgcaaaactcccgccgcctattgtatgaaatggtggaccgcgagatcgccaacgcgcagcaagggctgcccagtggtatcaccctgaagctaaataaccttgtcgataaaggcctggttgatcgtctgtatgcggcctccagctccggcgtaccggttaatctgctggttcgcggaatgtgttcgctgatccccaatctggaaggcattagcgacaacattcgtgccatcagtattgttgaccgttaccttgaacatgaccgggtttatatttttgaaaatggcggcgataaaaaggtctacctttcttccgccgactggatgacgcgcaatattgattatcgtattgaagtggcgacgccgctgctcgatccgcgcctgaagcagcgggtactggacatcatcgacatattgttcagcgatacggtcaaagcacgttatatcgataaagaactcagtaatcgctacgttccccgcggcaatcgccgcaaagtacgggcgcagttggcgatttatgactacatcaaatcactcgaacaacctgaataa"
    ntseqlen 2067
    symbol "ppk"
    mass 80430.49250000039
  ]
  node [
    id 1712
    label "m000953"
    type "chemical_reaction"
    domain "metabolism"
    module "Oxidative Phosphorylation"
  ]
  node [
    id 1713
    label "m000954"
    type "chemical_reaction"
    domain "metabolism"
    module "Oxidative Phosphorylation"
  ]
  node [
    id 1714
    label "assembly000154"
    type "chemical_reaction"
  ]
  node [
    id 1715
    label "b0185"
    compound_type "protein"
    type "chemical_entity"
    location "cytoplasm"
    aaseq "MSLNFLDFEQPIAELEAKIDSLTAVSRQDEKLDINIDEEVHRLREKSVELTRKIFADLGAWQIAQLARHPQRPYTLDYVRLAFDEFDELAGDRAYADDKAIVGGIARLDGRPVMIIGHQKGRETKEKIRRNFGMPAPEGYRKALRLMQMAERFKMPIITFIDTPGAYPGVGAEERGQSEAIARNLREMSRLGVPVVCTVIGEGGSGGALAIGVGDKVNMLQYSTYSVISPEGCASILWKSADKAPLAAEAMGIIAPRLKELKLIDSIIPEPLGGAHRNPEAMAASLKAQLLADLADLDVLSTEDLKNRRYQRLMSYGYA"
    aaseqlen 319
    ntseq "atgagtctgaatttccttgattttgaacagccgattgcagagctggaagcgaaaatcgattctctgactgcggttagccgtcaggatgagaaactggatattaacatcgatgaagaagtgcatcgtctgcgtgaaaaaagcgtagaactgacacgtaaaatcttcgccgatctcggtgcatggcagattgcgcaactggcacgccatccacagcgtccttataccctggattacgttcgcctggcatttgatgaatttgacgaactggctggcgaccgcgcgtatgcagacgataaagctatcgtcggtggtatcgcccgtctcgatggtcgtccggtgatgatcattggtcatcaaaaaggtcgtgaaaccaaagaaaaaattcgccgtaactttggtatgccagcgccagaaggttaccgcaaagcactgcgtctgatgcaaatggctgaacgctttaagatgcctatcatcacctttatcgacaccccgggggcttatcctggcgtgggcgcagaagagcgtggtcagtctgaagccattgcacgcaacctgcgtgaaatgtctcgcctcggcgtaccggtagtttgtacggttatcggtgaaggtggttctggcggtgcgctggcgattggcgtgggcgataaagtgaatatgctgcaatacagcacctattccgttatctcgccggaaggttgtgcgtccattctgtggaagagcgccgacaaagcgccgctggcggctgaagcgatgggtatcattgctccgcgtctgaaagaactgaaactgatcgactccatcatcccggaaccactgggtggtgctcaccgtaacccggaagcgatggcggcatcgttgaaagcgcaactgctggcggatctggccgatctcgacgtgttaagcactgaagatttaaaaaatcgtcgttatcagcgcctgatgagctacggttacgcgtaa"
    ntseqlen 960
    symbol "accA"
    mass 35241.13229999999
  ]
  node [
    id 1716
    label "b2316"
    compound_type "protein"
    type "chemical_entity"
    location "cytoplasm"
    aaseq "MSWIERIKSNITPTRKASIPEGVWTKCDSCGQVLYRAELERNLEVCPKCDHHMRMTARNRLHSLLDEGSLVELGSELEPKDVLKFRDSKKYKDRLASAQKETGEKDALVVMKGTLYGMPVVAAAFEFAFMGGSMGSVVGARFVRAVEQALEDNCPLICFSASGGARMQEALMSLMQMAKTSAALAKMQERGLPYISVLTDPTMGGVSASFAMLGDLNIAEPKALIGFAGPRVIEQTVREKLPPGFQRSEFLIEKGAIDMIVRRPEMRLKLASILAKLMNLPAPNPEAPREGVVVPPVPDQEPEA"
    aaseqlen 304
    ntseq "atgagctggattgaacgaattaaaagcaacattactcccacccgcaaggcgagcattcctgaaggggtgtggactaagtgtgatagctgcggtcaggttttataccgcgctgagctggaacgtaatcttgaggtctgtccgaagtgtgaccatcacatgcgtatgacagcgcgtaatcgcctgcatagcctgttagatgaaggaagccttgtggagctgggtagcgagcttgagccgaaagatgtgctgaagtttcgtgactccaagaagtataaagaccgtctggcatctgcgcagaaagaaaccggcgaaaaagatgcgctggtggtgatgaaaggcactctgtatggaatgccggttgtcgctgcggcattcgagttcgcctttatgggcggttcaatggggtctgttgtgggtgcacgtttcgtgcgtgccgttgagcaggcgctggaagataactgcccgctgatctgcttctccgcctctggtggcgcacgtatgcaggaagcactgatgtcgctgatgcagatggcgaaaacctctgcggcactggcaaaaatgcaggagcgcggcttgccgtacatctccgtgctgaccgacccgacgatgggcggtgtttctgcaagtttcgccatgctgggcgatctcaacatcgctgaaccgaaagcgttaatcggctttgccggtccgcgtgttatcgaacagaccgttcgcgaaaaactgccgcctggattccagcgcagtgaattcctgatcgagaaaggcgcgatcgacatgatcgtccgtcgtccggaaatgcgcctgaaactggcgagcattctggcgaagttgatgaatctgccagcgccgaatcctgaagcgccgcgtgaaggcgtagtggtacccccggtaccggatcaggaacctgaggcctga"
    ntseqlen 915
    symbol "accD"
    mass 33321.56119999999
  ]
  node [
    id 1717
    label "b3255"
    compound_type "protein"
    type "chemical_entity"
    location "cytoplasm"
    aaseq "MDIRKIKKLIELVEESGISELEISEGEESVRISRAAPAASFPVMQQAYAAPMMQQPAQSNAAAPATVPSMEAPAAAEISGHIVRSPMVGTFYRTPSPDAKAFIEVGQKVNVGDTLCIVEAMKMMNQIEADKSGTVKAILVESGQPVEFDEPLVVIE"
    aaseqlen 156
    ntseq "atggatattcgtaagattaaaaaactgatcgagctggttgaagaatcaggcatctccgaactggaaatttctgaaggcgaagagtcagtacgcattagccgtgcagctcctgccgcaagtttccctgtgatgcaacaagcttacgctgcaccaatgatgcagcagccagctcaatctaacgcagccgctccggcgaccgttccttccatggaagcgccagcagcagcggaaatcagtggtcacatcgtacgttccccgatggttggtactttctaccgcaccccaagcccggacgcaaaagcgttcatcgaagtgggtcagaaagtcaacgtgggcgataccctgtgcatcgttgaagccatgaaaatgatgaaccagatcgaagcggacaaatccggtaccgtgaaagcaattctggtcgaaagtggacaaccggtagaatttgacgagccgctggtcgtcatcgagtaa"
    ntseqlen 471
    symbol "accB"
    mass 16687.038899999996
  ]
  node [
    id 1718
    label "b3256"
    compound_type "protein"
    type "chemical_entity"
    location "cytoplasm"
    aaseq "MLDKIVIANRGEIALRILRACKELGIKTVAVHSSADRDLKHVLLADETVCIGPAPSVKSYLNIPAIISAAEITGAVAIHPGYGFLSENANFAEQVERSGFIFIGPKAETIRLMGDKVSAIAAMKKAGVPCVPGSDGPLGDDMDKNRAIAKRIGYPVIIKASGGGGGRGMRVVRGDAELAQSISMTRAEAKAAFSNDMVYMEKYLENPRHVEIQVLADGQGNAIYLAERDCSMQRRHQKVVEEAPAPGITPELRRYIGERCAKACVDIGYRGAGTFEFLFENGEFYFIEMNTRIQVEHPVTEMITGVDLIKEQLRIAAGQPLSIKQEEVHVRGHAVECRINAEDPNTFLPSPGKITRFHAPGGFGVRWESHIYAGYTVPPYYDSMIGKLICYGENRDVAIARMKNALQELIIDGIKTNVDLQIRIMNDENFQHGGTNIHYLEKKLGLQEK"
    aaseqlen 449
    ntseq "atgctggataaaattgttattgccaaccgcggcgagattgcattgcgtattcttcgtgcctgtaaagaactgggcatcaagactgtcgctgtgcactccagcgcggatcgcgatctaaaacacgtattactggcagatgaaacggtctgtattggccctgctccgtcagtaaaaagttatctgaacatcccggcaatcatcagcgccgctgaaatcaccggcgcagtagcaatccatccgggttacggcttcctctccgagaacgccaactttgccgagcaggttgaacgctccggctttatcttcattggcccgaaagcagaaaccattcgcctgatgggcgacaaagtatccgcaatcgcggcgatgaaaaaagcgggcgtcccttgcgtaccgggttctgacggcccgctgggcgacgatatggataaaaaccgtgccattgctaaacgcattggttatccggtgattatcaaagcctccggcggcggcggcggtcgcggtatgcgcgtagtgcgcggcgacgctgaactggcacaatccatctccatgacccgtgcggaagcgaaagctgctttcagcaacgatatggtttacatggagaaatacctggaaaatcctcgccacgtcgagattcaggtactggctgacggtcagggcaacgctatctatctggcggaacgtgactgctccatgcaacgccgccaccagaaagtggtcgaagaagcgccagcaccgggcattaccccggaactgcgtcgctacatcggcgaacgttgcgctaaagcgtgtgttgatatcggctatcgcggtgcaggtactttcgagttcctgttcgaaaacggcgagttctatttcatcgaaatgaacacccgtattcaggtagaacacccggttacagaaatgatcaccggcgttgacctgatcaaagaacagctgcgtatcgctgccggtcaaccgctgtcgatcaagcaagaagaagttcacgttcgcggccatgcggtggaatgtcgtatcaacgccgaagatccgaacaccttcctgccaagtccgggcaaaatcacccgtttccacgcacctggcggttttggcgtacgttgggagtctcatatctacgcgggctacaccgtaccgccgtactatgactcaatgatcggtaagctgatttgctacggtgaaaaccgtgacgtggcgattgcccgcatgaagaatgcgctgcaggagctgatcatcgacggtatcaaaaccaacgttgatctgcagatccgcatcatgaatgacgagaacttccagcatggtggcactaacatccactatctggagaaaaaactcggtcttcaggaaaaataa"
    ntseqlen 1350
    symbol "accC"
    mass 49320.189099999974
  ]
  node [
    id 1719
    label "b0185 * b2316 * b3255 * b3256"
    compound_type "assembly"
    type "chemical_entity"
    active 1
    location "cytoplasm"
    mass 134569.92149999994
  ]
  node [
    id 1720
    label "m000955"
    type "chemical_reaction"
    domain "metabolism"
    module "Membrane Lipid Metabolism"
  ]
  node [
    id 1721
    label "b0241"
    compound_type "protein"
    type "chemical_entity"
    active 1
    location "cytoplasm"
    aaseq "MKKSTLALVVMGIVASASVQAAEIYNKDGNKLDVYGKVKAMHYMSDNASKDGDQSYIRFGFKGETQINDQLTGYGRWEAEFAGNKAESDTAQQKTRLAFAGLKYKDLGSFDYGRNLGALYDVEAWTDMFPEFGGDSSAQTDNFMTKRASGLATYRNTDFFGVIDGLNLTLQYQGKNENRDVKKQNGDGFGTSLTYDFGGSDFAISGAYTNSDRTNEQNLQSRGTGKRAEAWATGLKYDANNIYLATFYSETRKMTPITGGFANKTQNFEAVAQYQFDFGLRPSLGYVLSKGKDIEGIGDEDLVNYIDVGATYYFNKNMSAFVDYKINQLDSDNKLNINNDDIVAVGMTYQF"
    aaseqlen 351
    ntseq "atgaaaaagagcactctggcattagtggtgatgggcattgtggcatctgcatctgtacaggctgcagaaatatataataaagacggtaataaactggatgtctatggcaaagttaaagccatgcattatatgagtgataacgccagtaaagatggcgaccagagttatatccgttttggtttcaaaggcgaaacacaaattaacgatcaactgactggttatggtcgttgggaagcagagtttgccggtaataaagcagagagtgatactgcacagcaaaaaacgcgtctcgcttttgccgggttgaaatataaagatttgggttctttcgattatggtcgtaacctgggggcgttgtatgacgtggaagcctggaccgatatgttcccggaatttggtggcgattcctcggcgcagaccgacaactttatgaccaaacgcgccagcggtctggcgacgtatcggaacaccgacttcttcggcgttatcgatggcctgaacttaaccctgcaatatcaagggaaaaacgaaaaccgcgacgttaaaaagcaaaacggcgatggcttcggcacgtcattgacatatgactttggcggcagcgatttcgccattagtggggcctataccaactcagatcgcaccaacgagcagaacctgcaaagccgtggcacaggcaagcgtgcagaagcatgggcaacaggtctgaaatacgatgccaataatatttatctggcaactttctattctgaaacacgcaaaatgacgccaataactggcggctttgccaataagacacagaactttgaagcggtcgctcaataccagtttgactttggtctgcgtccatcgctgggttatgtcttatcgaaagggaaagatattgaaggtatcggtgatgaagatctggtcaattatatcgacgtcggtgctacgtattatttcaacaaaaatatgtcagcgtttgttgattataaaatcaaccaactggatagcgataacaaattgaatattaataatgatgatattgtcgcggttggcatgacgtatcagttttaa"
    ntseqlen 1056
    symbol "phoE"
    mass 38921.51909999999
  ]
  node [
    id 1722
    label "b0929"
    compound_type "protein"
    type "chemical_entity"
    active 1
    location "cytoplasm"
    aaseq "MMKRNILAVIVPALLVAGTANAAEIYNKDGNKVDLYGKAVGLHYFSKGNGENSYGGNGDMTYARLGFKGETQINSDLTGYGQWEYNFQGNNSEGADAQTGNKTRLAFAGLKYADVGSFDYGRNYGVVYDALGYTDMLPEFGGDTAYSDDFFVGRVGGVATYRNSNFFGLVDGLNFAVQYLGKNERDTARRSNGDGVGGSISYEYEGFGIVGAYGAADRTNLQEAQPLGNGKKAEQWATGLKYDANNIYLAANYGETRNATPITNKFTNTSGFANKTQDVLLVAQYQFDFGLRPSIAYTKSKAKDVEGIGDVDLVNYFEVGATYYFNKNMSTYVDYIINQIDSDNKLGVGSDDTVAVGIVYQF"
    aaseqlen 362
    ntseq "atgatgaagcgcaatattctggcagtgatcgtccctgctctgttagtagcaggtactgcaaacgctgcagaaatctataacaaagatggcaacaaagtagatctgtacggtaaagctgttggtctgcattatttttccaagggtaacggtgaaaacagttacggtggcaatggcgacatgacctatgcccgtcttggttttaaaggggaaactcaaatcaattccgatctgaccggttatggtcagtgggaatataacttccagggtaacaactctgaaggcgctgacgctcaaactggtaacaaaacgcgtctggcattcgcgggtcttaaatacgctgacgttggttctttcgattacggccgtaactacggtgtggtttatgatgcactgggttacaccgatatgctgccagaatttggtggtgatactgcatacagcgatgacttcttcgttggtcgtgttggcggcgttgctacctatcgtaactccaacttctttggtctggttgatggcctgaacttcgctgttcagtacctgggtaaaaacgagcgtgacactgcacgccgttctaacggcgacggtgttggcggttctatcagctacgaatacgaaggctttggtatcgttggtgcttatggtgcagctgaccgtaccaacctgcaagaagctcaacctcttggcaacggtaaaaaagctgaacagtgggctactggtctgaagtacgacgcgaacaacatctacctggcagcgaactacggtgaaacccgtaacgctacgccgatcactaataaatttacaaacaccagcggcttcgccaacaaaacgcaagacgttctgttagttgcgcaataccagttcgatttcggtctgcgtccgtccatcgcttacaccaaatctaaagcgaaagacgtagaaggtatcggtgatgttgatctggtgaactactttgaagtgggcgcaacctactacttcaacaaaaacatgtccacctatgttgactacatcatcaaccagatcgattctgacaacaaactgggcgtaggttcagacgacaccgttgctgtgggtatcgtttaccagttctaa"
    ntseqlen 1089
    symbol "ompF"
    mass 39332.7982
  ]
  node [
    id 1723
    label "b1377"
    compound_type "protein"
    type "chemical_entity"
    active 1
    location "cytoplasm"
    aaseq "MKSKVLALLIPALLAAGAAHAAEVYNKDGNKLDLYGKVDGLHYFSDNSAKDGDQSYARLGFKGETQINDQLTGYGQWEYNIQANNTESSKNQSWTRLAFAGLKFADYGSFDYGRNYGVMYDIEGWTDMLPEFGGDSYTNADNFMTGRANGVATYRNTDFFGLVNGLNFAVQYQGNNEGASNGQEGTNNGRDVRHENGDGWGLSTTYDLGMGFSAGAAYTSSDRTNDQVNHTAAGGDKADAWTAGLKYDANNIYLATMYSETRNMTPFGDSDYAVANKTQNFEVTAQYQFDFGLRPAVSFLMSKGRDLHAAGGADNPAGVDDKDLVKYADIGATYYFNKNMSTYVDYKINLLDEDDSFYAANGISTDDIVALGLVYQF"
    aaseqlen 377
    ntseq "atgaaaagcaaagtactggcacttttaattcctgccctgctcgccgcaggtgctgcacatgcagccgaagtttataataaagacggcaacaaattagatctgtatggcaaagttgatggcctgcattatttttctgataattcagcgaaagatggcgaccagagctatgcgcgtctgggttttaaaggcgaaacccaaattaacgatcaactcactggctacggtcaatgggaatacaatattcaggcaaacaacactgaatcttcaaaaaaccagtcatggacccgtctggcatttgccgggctgaaatttgcagattacggttctttcgattacggacgtaattatggcgtaatgtacgacatcgaaggctggaccgatatgctgcctgaatttggcggtgactcttataccaatgcagacaactttatgactggtcgagccaatggcgtcgcgacttatcgtaatactgatttcttcggtctggtaaatggtctgaacttcgcggtgcagtatcaaggtaacaacgaaggagccagtaatggtcaggaaggcaccaacaacggacgtgatgttcgccatgaaaacggtgacggctggggtctttccacaacatatgatttaggcatgggctttagcgctggtgcggcatacacctcttctgaccgcaccaatgaccaggttaaccatactgcggcgggtggtgataaagcagacgcgtggactgctgggctaaaatacgatgctaacaatatttacctggcaaccatgtattcagaaacgcgtaatatgaccccgtttggcgacagcgattatgctgtggcaaacaaaacccagaattttgaagtcactgcacagtaccagtttgattttggtctgcgtccggcagtctctttcctgatgtctaaaggccgtgacctgcacgctgcgggtggtgcagacaacccggcaggtgttgatgataaagatctggttaaatacgccgatattggcgcgacttactatttcaataaaaacatgtccacctacgttgactataaaatcaacctgttggatgaagatgacagcttctacgctgccaatggcatctctaccgatgatattgtcgctttaggtctggtttatcagttctaa"
    ntseqlen 1134
    symbol "ompN"
    mass 41219.34330000004
  ]
  node [
    id 1724
    label "b2215"
    compound_type "protein"
    type "chemical_entity"
    active 1
    location "cytoplasm"
    aaseq "MKVKVLSLLVPALLVAGAANAAEVYNKDGNKLDLYGKVDGLHYFSDNKDVDGDQTYMRLGFKGETQVTDQLTGYGQWEYQIQGNSAENENNSWTRVAFAGLKFQDVGSFDYGRNYGVVYDVTSWTDVLPEFGGDTYGSDNFMQQRGNGFATYRNTDFFGLVDGLNFAVQYQGKNGNPSGEGFTSGVTNNGRDALRQNGDGVGGSITYDYEGFGIGGAISSSKRTDAQNTAAYIGNGDRAETYTGGLKYDANNIYLAAQYTQTYNATRVGSLGWANKAQNFEAVAQYQFDFGLRPSLAYLQSKGKNLGRGYDDEDILKYVDVGATYYFNKNMSTYVDYKINLLDDNQFTRDAGINTDNIVALGLVYQF"
    aaseqlen 367
    ntseq "atgaaagttaaagtactgtccctcctggtcccagctctgctggtagcaggcgcagcaaacgctgctgaagtttacaacaaagacggcaacaaattagatctgtacggtaaagtagacggcctgcactatttctctgacaacaaagatgtagatggcgaccagacctacatgcgtcttggcttcaaaggtgaaactcaggttactgaccagctgaccggttacggccagtgggaatatcagatccagggcaacagcgctgaaaacgaaaacaactcctggacccgtgtggcattcgcaggtctgaaattccaggatgtgggttctttcgactacggtcgtaactacggcgttgtttatgacgtaacttcctggaccgacgtactgccagaattcggtggtgacacctacggttctgacaacttcatgcagcagcgtggtaacggcttcgcgacctaccgtaacactgacttcttcggtctggttgacggcctgaactttgctgttcagtaccagggtaaaaacggcaacccatctggtgaaggctttactagtggcgtaactaacaacggtcgtgacgcactgcgtcaaaacggcgacggcgtcggcggttctatcacttatgattacgaaggtttcggtatcggtggtgcgatctccagctccaaacgtactgatgctcagaacaccgctgcttacatcggtaacggcgaccgtgctgaaacctacactggtggtctgaaatacgacgctaacaacatctacctggctgctcagtacacccagacctacaacgcaactcgcgtaggttccctgggttgggcgaacaaagcacagaacttcgaagctgttgctcagtaccagttcgacttcggtctgcgtccgtccctggcttacctgcagtctaaaggtaaaaacctgggtcgtggctacgacgacgaagatatcctgaaatatgttgatgttggtgctacctactacttcaacaaaaacatgtccacctacgttgactacaaaatcaacctgctggacgacaaccagttcactcgtgacgctggcatcaacactgataacatcgtagctctgggtctggtttaccagttctaa"
    ntseqlen 1104
    symbol "ompC"
    mass 40367.58979999997
  ]
  node [
    id 1725
    label "m000963"
    type "chemical_reaction"
    domain "metabolism"
    module "Transport, Outer Membrane Porin"
  ]
  node [
    id 1726
    label "m000965"
    type "chemical_reaction"
    domain "metabolism"
    module "Transport, Outer Membrane Porin"
  ]
  node [
    id 1727
    label "assembly000155"
    type "chemical_reaction"
  ]
  node [
    id 1728
    label "b4032"
    compound_type "protein"
    type "chemical_entity"
    location "cytoplasm"
    aaseq "MAMVQPKSQKARLFITHLLLLLFIAAIMFPLLMVVAISLRQGNFATGSLIPEQISWDHWKLALGFSVEQADGRITPPPFPVLLWLWNSVKVAGISAIGIVALSTTCAYAFARMRFPGKATLLKGMLIFQMFPAVLSLVALYALFDRLGEYIPFIGLNTHGGVIFAYLGGIALHVWTIKGYFETIDSSLEEAAALDGATPWQAFRLVLLPLSVPILAVVFILSFIAAITEVPVASLLLRDVNSYTLAVGMQQYLNPQNYLWGDFAAAAVMSALPITIVFLLAQRWLVNGLTAGGVKG"
    aaseqlen 296
    ntseq "atggcaatggtccaaccgaaatcgcaaaaagctcgtttatttattactcacctgctactgctactttttatcgcagcgattatgttcccgctgctgatggtcgtcgctatctcgctgcgtcagggaaactttgcgaccggcagcctgatcccggagcaaatctcctgggatcactggaaactggcgttaggttttagcgttgaacaggctgatggtcgcattacgccaccgccattcccggtactgctgtggctgtggaactcggtaaaggtcgccgggatttccgcgattggcattgtggcgctctccaccacctgcgcctacgctttcgcccgtatgcgctttccaggcaaagcgacgctgctgaaaggaatgctgattttccagatgttcccggcagtactttcactggtcgcgttgtatgcgttgtttgatcgtctgggtgagtacattccattcattggcctgaatactcacggcggcgtaattttcgcgtatctgggtgggattgcgctgcatgtctggaccatcaaaggctatttcgaaaccatcgacagttcgctggaagaagctgctgcgctggatggtgcgacaccgtggcaggccttccgccttgtcctgttgccgctgtcagtaccgattctggcggtggtattcatcctgtcgtttatcgctgccattactgaagttccggtcgcgtcgctgttactgcgtgacgtaaacagctacaccctggccgtggggatgcagcaatacctcaacccgcaaaactacctgtggggtgactttgccgccgctgccgtgatgtctgcattaccgatcaccatcgtcttcttgctggctcaacgctggctggtcaacggcctgacggcaggtggtgtgaaaggttaa"
    ntseqlen 891
    symbol "malG"
    mass 32225.009200000015
  ]
  node [
    id 1729
    label "b4033"
    compound_type "protein"
    type "chemical_entity"
    location "cytoplasm"
    aaseq "MDVIKKKHWWQSDALKWSVLGLLGLLVGYLVVLMYAQGEYLFAITTLILSSAGLYIFANRKAYAWRYVYPGMAGMGLFVLFPLVCTIAIAFTNYSSTNQLTFERAQEVLLDRSWQAGKTYNFGLYPAGDEWQLALSDGETGKNYLSDAFKFGGEQKLQLKETTAQPEGERANLRVITQNRQALSDITAILPDGNKVMMSSLRQFSGTQPLYTLDGDGTLTNNQSGVKYRPNNQIGFYQSITADGNWGDEKLSPGYTVTTGWKNFTRVFTDEGIQKPFLAIFVWTVVFSLITVFLTVAVGMVLACLVQWEALRGKAVYRVLLILPYAVPSFISILIFKGLFNQSFGEINMMLSALFGVKPAWFSDPTTARTMLIIVNTWLGYPYMMILCMGLLKAIPDDLYEASAMDGAGPFQNFFKITLPLLIKPLTPLMIASFAFNFNNFVLIQLLTNGGPDRLGTTTPAGYTDLLVNYTYRIAFEGGGGQDFGLAAAIATLIFLLVGALAIVNLKATRMKFD"
    aaseqlen 514
    ntseq "atggatgtcattaaaaagaaacattggtggcaaagcgacgcgctgaaatggtcagtgctaggtctgctcggcctgctggtgggttaccttgttgttttaatgtacgcacaaggggaatacctgttcgccattaccacgctgatattgagttcagcggggctgtatattttcgccaatcgtaaagcctacgcctggcgctatgtttacccgggaatggctggaatgggattattcgtcctcttccctctggtctgcaccatcgccattgccttcaccaactacagcagcactaaccagctgacttttgaacgtgcgcaggaagtgttgttagatcgctcctggcaagcaggcaaaacctataactttggtctttacccggcgggcgatgagtggcaactggcgctcagcgacggcgaaaccggcaaaaattacctctccgacgcttttaaatttggcggcgagcaaaaactgcaactgaaagaaacgaccgcccagcccgaaggcgaacgcgcgaatctgcgcgtgattacccagaatcgtcaggcgctgagtgacattaccgccattctgccggatggcaacaaagtgatgatgagctccctgcgccagttttctggcacgcagccgctctacacactcgacggtgacggcacgttgacgaataatcagagcggcgtgaaatatcgtccgaataaccaaattggcttttaccagtccattaccgccgacggcaactggggtgatgaaaagctaagccccggttacaccgtgaccaccggctggaaaaactttacccgcgtctttaccgacgaaggcattcagaaaccgttcctcgccattttcgtctggaccgtggtgttctcgctgatcactgtctttttaacggtggcggtcggcatggttctggcgtgtctggtgcagtgggaagcgttgcgcggcaaagcggtctatcgcgtcctgctgattctgccctacgcggtgccatcgttcatttcaatcttgattttcaaagggttgtttaaccagagcttcggtgaaatcaacatgatgttgagcgcgctgtttggcgtgaagcccgcctggttcagcgatccgaccaccgcccgcacgatgctaattatcgtcaatacctggctgggttatccgtacatgatgatcctctgcatgggcttgctgaaagcgattccggacgatttgtatgaagcctcagcaatggatggcgcaggtccgttccagaacttctttaagattacgctgccgctgctgattaaaccgctgacgccgctgatgatcgccagcttcgcctttaactttaacaacttcgtgctgattcaactgttaaccaacggcggcccggatcgtcttggcacgaccacgccagccggttataccgacctgcttgttaactacacctaccgcatcgcttttgaaggcggcgggggtcaggacttcggtctggcggcagcaattgccacgctgatcttcctgctggtgggtgcgctggcgatagtgaacctgaaagccacgcgaatgaagtttgattaa"
    ntseqlen 1545
    symbol "malF"
    mass 57012.69250000002
  ]
  node [
    id 1730
    label "b4034"
    compound_type "protein"
    type "chemical_entity"
    location "cytoplasm"
    aaseq "MKIKTGARILALSALTTMMFSASALAKIEEGKLVIWINGDKGYNGLAEVGKKFEKDTGIKVTVEHPDKLEEKFPQVAATGDGPDIIFWAHDRFGGYAQSGLLAEITPDKAFQDKLYPFTWDAVRYNGKLIAYPIAVEALSLIYNKDLLPNPPKTWEEIPALDKELKAKGKSALMFNLQEPYFTWPLIAADGGYAFKYENGKYDIKDVGVDNAGAKAGLTFLVDLIKNKHMNADTDYSIAEAAFNKGETAMTINGPWAWSNIDTSKVNYGVTVLPTFKGQPSKPFVGVLSAGINAASPNKELAKEFLENYLLTDEGLEAVNKDKPLGAVALKSYEEELAKDPRIAATMENAQKGEIMPNIPQMSAFWYAVRTAVINAASGRQTVDEALKDAQTRITK"
    aaseqlen 396
    ntseq "atgaaaataaaaacaggtgcacgcatcctcgcattatccgcattaacgacgatgatgttttccgcctcggctctcgccaaaatcgaagaaggtaaactggtaatctggattaacggcgataaaggctataacggtctcgctgaagtcggtaagaaattcgagaaagataccggaattaaagtcaccgttgagcatccggataaactggaagagaaattcccacaggttgcggcaactggcgatggccctgacattatcttctgggcacacgaccgctttggtggctacgctcaatctggcctgttggctgaaatcaccccggacaaagcgttccaggacaagctgtatccgtttacctgggatgccgtacgttacaacggcaagctgattgcttacccgatcgctgttgaagcgttatcgctgatttataacaaagatctgctgccgaacccgccaaaaacctgggaagagatcccggcgctggataaagaactgaaagcgaaaggtaagagcgcgctgatgttcaacctgcaagaaccgtacttcacctggccgctgattgctgctgacgggggttatgcgttcaagtatgaaaacggcaagtacgacattaaagacgtgggcgtggataacgctggcgcgaaagcgggtctgaccttcctggttgacctgattaaaaacaaacacatgaatgcagacaccgattactccatcgcagaagctgcctttaataaaggcgaaacagcgatgaccatcaacggcccgtgggcatggtccaacatcgacaccagcaaagtgaattatggtgtaacggtactgccgaccttcaagggtcaaccatccaaaccgttcgttggcgtgctgagcgcaggtattaacgccgccagtccgaacaaagagctggcgaaagagttcctcgaaaactatctgctgactgatgaaggtctggaagcggttaataaagacaaaccgctgggtgccgtagcgctgaagtcttacgaggaagagttggcgaaagatccacgtattgccgccaccatggaaaacgcccagaaaggtgaaatcatgccgaacatcccgcagatgtccgctttctggtatgccgtgcgtactgcggtgatcaacgccgccagcggtcgtcagactgtcgatgaagccctgaaagacgcgcagactcgtatcaccaagtaa"
    ntseqlen 1191
    symbol "malE"
    mass 43387.08860000004
  ]
  node [
    id 1731
    label "b4035"
    compound_type "protein"
    type "chemical_entity"
    location "cytoplasm"
    aaseq "MASVQLQNVTKAWGEVVVSKDINLDIHEGEFVVFVGPSGCGKSTLLRMIAGLETITSGDLFIGEKRMNDTPPAERGVGMVFQSYALYPHLSVAENMSFGLKLAGAKKEVINQRVNQVAEVLQLAHLLDRKPKALSGGQRQRVAIGRTLVAEPSVFLLDEPLSNLDAALRVQMRIEISRLHKRLGRTMIYVTHDQVEAMTLADKIVVLDAGRVAQVGKPLELYHYPADRFVAGFIGSPKMNFLPVKVTATAIDQVQVELPMPNRQQVWLPVESRDVQVGANMSLGIRPEHLLPSDIADVILEGEVQVVEQLGNETQIHIQIPSIRQNLVYRQNDVVLVEEGATFAIGLPPERCHLFREDGTACRRLHKEPGV"
    aaseqlen 371
    ntseq "atggcgagcgtacagctgcaaaatgtaacgaaagcctggggcgaggtcgtggtatcgaaagatatcaatctcgatatccatgaaggtgaattcgtggtgtttgtcggaccgtctggctgcggtaaatcgactttactgcgcatgattgccgggcttgagacgatcaccagcggcgacctgttcatcggtgagaaacggatgaatgacactccgccagcagaacgcggcgttggtatggtgtttcagtcttacgcgctctatccccacctgtcagtagcagaaaacatgtcatttggcctgaaactggctggcgcaaaaaaagaggtgattaaccaacgcgttaaccaggtggcggaagtgctacaactggcgcatttgctggatcgcaaaccgaaagcgctctccggtggtcagcgtcagcgtgtggcgattggccgtacgctggtggccgagccaagcgtatttttgctcgatgaaccgctctccaacctcgatgctgcactgcgtgtgcaaatgcgtatcgaaatctcccgtctgcataaacgcctgggccgcacaatgatttacgtcacccacgatcaggtcgaagcgatgacgctggccgacaaaatcgtggtgctggacgccggtcgcgtggcgcaggttgggaaaccgctggagctgtaccactatccggcagaccgttttgtcgccggatttatcggttcgccaaagatgaacttcctgccggtaaaagtgaccgccaccgcaatcgatcaagtgcaggtggagctgccgatgccaaatcgtcagcaagtctggctgccagttgaaagccgtgatgtccaggttggagccaatatgtcgctgggtattcgcccggaacatctactgccgagtgatatcgctgacgtcatccttgagggtgaagttcaggtcgtcgagcaactcggcaacgaaactcaaatccatatccagatcccttccattcgtcaaaacctggtgtaccgccagaacgacgtggtgttggtagaagaaggtgccacattcgctatcggcctgccgccagagcgttgccatctgttccgtgaggatggcactgcatgtcgtcgactgcataaggagccgggcgtttaa"
    ntseqlen 1116
    symbol "malK"
    mass 40989.96800000002
  ]
  node [
    id 1732
    label "b4032 * b4033 * b4034 * b4035"
    compound_type "assembly"
    type "chemical_entity"
    active 1
    location "cytoplasm"
    mass 173614.7583000001
  ]
  node [
    id 1733
    label "m000967"
    type "chemical_reaction"
    domain "metabolism"
    module "Transport, Inner Membrane"
  ]
  node [
    id 1734
    label "b4036"
    compound_type "protein"
    type "chemical_entity"
    active 1
    location "cytoplasm"
    aaseq "MMITLRKLPLAVAVAAGVMSAQAMAVDFHGYARSGIGWTGSGGEQQCFQTTGAQSKYRLGNECETYAELKLGQEVWKEGDKSFYFDTNVAYSVAQQNDWEATDPAFREANVQGKNLIEWLPGSTIWAGKRFYQRHDVHMIDFYYWDISGPGAGLENIDVGFGKLSLAATRSSEAGGSSSFASNNIYDYTNETANDVFDVRLAQMEINPGGTLELGVDYGRANLRDNYRLVDGASKDGWLFTAEHTQSVLKGFNKFVVQYATDSMTSQGKGLSQGSGVAFDNEKFAYNINNNGHMLRILDHGAISMGDNWDMMYVGMYQDINWDNDNGTKWWTVGIRPMYKWTPIMSTVMEIGYDNVESQRTGDKNNQYKITLAQQWQAGDSIWSRPAIRVFATYAKWDEKWGYDYTGNADNNANFGKAVPADFNGGSFGRGDSDEWTFGAQMEIWW"
    aaseqlen 446
    ntseq "atgatgattactctgcgcaaacttcctctggcggttgccgtcgcagcgggcgtaatgtctgctcaggcaatggctgttgatttccacggctatgcacgttccggtattggttggacaggtagcggcggtgaacaacagtgtttccagactaccggtgctcaaagtaaataccgtcttggcaacgaatgtgaaacttatgctgaattaaaattgggtcaggaagtgtggaaagagggcgataagagcttctatttcgacactaacgtggcctattccgtcgcacaacagaatgactgggaagctaccgatccggccttccgtgaagcaaacgtgcagggtaaaaacctgatcgaatggctgccaggctccaccatctgggcaggtaagcgcttctaccaacgtcatgacgttcatatgatcgacttctactactgggatatttctggtcctggtgccggtctggaaaacatcgatgttggcttcggtaaactctctctggcagcaacccgctcctctgaagctggtggttcttcctctttcgccagcaacaatatttatgactataccaacgaaaccgcgaacgacgttttcgatgtgcgtttagcgcagatggaaatcaacccgggcggcacattagaactgggtgtcgactacggtcgtgccaacttgcgtgataactatcgtctggttgatggcgcatcgaaagacggctggttattcactgctgaacatactcagagtgtcctgaagggctttaacaagtttgttgttcagtacgctactgactcgatgacctcgcagggtaaagggctgtcgcagggttctggcgttgcatttgataacgaaaaatttgcctacaatatcaacaacaacggtcacatgctgcgtatcctcgaccacggtgcgatctccatgggcgacaactgggacatgatgtacgtgggtatgtaccaggatatcaactgggataacgacaacggcaccaagtggtggaccgtcggtattcgcccgatgtacaagtggacgccaatcatgagcaccgtgatggaaatcggctacgacaacgtcgaatcccagcgcaccggcgacaagaacaatcagtacaaaattaccctcgcacaacaatggcaggctggcgacagcatctggtcacgcccggctattcgtgtcttcgcaacctacgccaagtgggatgagaaatggggttacgactacaccggtaacgctgataacaacgcgaacttcggcaaagccgttcctgctgatttcaacggcggcagcttcggtcgtggcgacagcgacgagtggaccttcggtgcccagatggaaatctggtggtaa"
    ntseqlen 1341
    symbol "lamB"
    mass 49911.64310000007
  ]
  node [
    id 1735
    label "m000968"
    type "chemical_reaction"
    domain "metabolism"
    module "Transport, Outer Membrane"
  ]
  node [
    id 1736
    label "m000969"
    type "chemical_reaction"
    domain "metabolism"
    module "Transport, Outer Membrane Porin"
  ]
  node [
    id 1737
    label "m000970"
    type "chemical_reaction"
    domain "metabolism"
    module "Transport, Outer Membrane Porin"
  ]
  node [
    id 1738
    label "m000971"
    type "chemical_reaction"
    domain "metabolism"
    module "Transport, Outer Membrane Porin"
  ]
  node [
    id 1739
    label "m000972"
    type "chemical_reaction"
    domain "metabolism"
    module "Transport, Outer Membrane Porin"
  ]
  node [
    id 1740
    label "m000974"
    type "chemical_reaction"
    domain "metabolism"
    module "Transport, Outer Membrane Porin"
  ]
  node [
    id 1741
    label "m000975"
    type "chemical_reaction"
    domain "metabolism"
    module "Transport, Outer Membrane Porin"
  ]
  node [
    id 1742
    label "b2835"
    compound_type "protein"
    type "chemical_entity"
    active 1
    location "cytoplasm"
    aaseq "MSESVHTNTSLWSKGMKAVIVAQFLSAFGDNALLFATLALLKAQFYPEWSQPILQMVFVGAYILFAPFVGQVADSFAKGRVMMFANGLKLLGAASICFGINPFLGYTLVGVGAAAYSPAKYGILGELTTGSKLVKANGLMEASTIAAILLGSVAGGVLADWHVLVALAACALAYGGAVVANIYIPKLAAARPGQSWNLINMTRSFLNACTSLWRNGETRFSLVGTSLFWGAGVTLRFLLVLWVPVALGITDNATPTYLNAMVAIGIVVGAGAAAKLVTLETVSRCMPAGILIGVVVLIFSLQHELLPAYALLMLIGVMGGFFVVPLNALLQERGKKSVGAGNAIAVQNLGENSAMLLMLGIYSLAVMIGIPVVPIGIGFGALFALAITALWIWQRRH"
    aaseqlen 397
    ntseq "atgagtgagtcagtgcacactaacacttcgttgtggtcgaaggggatgaaagcggttatcgtggcgcagtttctctctgcgtttggcgataatgccctactgtttgccactctggcgttactgaaagcgcagttctatccggagtggagccagcccatcctgcaaatggtgtttgtaggtgcttacattctttttgcgccgtttgtcgggcaggtggcggatagcttcgccaaaggccgggtgatgatgtttgccaacggcctgaagctgctgggcgcagccagtatctgctttggtatcaatccgtttctcggctatacgctggtgggtgttggtgctgcagcctattcaccggcgaaatacggtattctcggcgaattaaccacgggtagtaagttagtgaaagctaacggtttaatggaagcttctaccatagcggcgattttgctcggttccgtagccggtggtgtgctggctgactggcatgtcctcgtcgccctggccgcatgcgcactggcctacggtggtgcggtcgttgccaatatctacattcccaaactggcggcggcgcgtccggggcagtcctggaatctcatcaacatgacccgcagtttcctgaatgcctgcacctcgctatggcgcaatggtgaaacgcgtttttcgctggtgggcaccagtttattctggggagcgggtgtcacgctgcgtttcctgttggtgctgtgggtaccggtggcgctgggcattaccgataacgctacgcccacctatctcaacgcgatggtagcgattggtatcgtggttggcgcaggtgcggcagcgaagttagttacgctggaaaccgtgtcacgctgtatgccagccgggattttgattggcgtggtggtactgattttttccctgcaacacgagctgctgccagcctatgccttgttgatgctgattggcgtgatggggggcttttttgtcgttccgctcaatgcgttgctacaggagcggggtaaaaaaagcgtcggggcggggaatgcgattgcagtacaaaaccttggcgaaaacagcgccatgttgttgatgctgggcatttactcgctggcggtaatgataggcatcccggtcgtgcccattggcattggcttcggtgcgctgtttgcgctggcaataacggcgctgtggatctggcagcgccgtcattaa"
    ntseqlen 1194
    symbol "lplT"
    mass 41655.10760000001
  ]
  node [
    id 1743
    label "m000976"
    type "chemical_reaction"
    domain "metabolism"
    module "Transport, Inner Membrane"
  ]
  node [
    id 1744
    label "m000977"
    type "chemical_reaction"
    domain "metabolism"
    module "Transport, Inner Membrane"
  ]
  node [
    id 1745
    label "m000978"
    type "chemical_reaction"
    domain "metabolism"
    module "Transport, Inner Membrane"
  ]
  node [
    id 1746
    label "m000979"
    type "chemical_reaction"
    domain "metabolism"
    module "Transport, Inner Membrane"
  ]
  node [
    id 1747
    label "m000980"
    type "chemical_reaction"
    domain "metabolism"
    module "Transport, Inner Membrane"
  ]
  node [
    id 1748
    label "m000981"
    type "chemical_reaction"
    domain "metabolism"
    module "Transport, Inner Membrane"
  ]
  node [
    id 1749
    label "m000982"
    type "chemical_reaction"
    domain "metabolism"
    module "Transport, Inner Membrane"
  ]
  node [
    id 1750
    label "m000983"
    type "chemical_reaction"
    domain "metabolism"
    module "Transport, Inner Membrane"
  ]
  node [
    id 1751
    label "m000984"
    type "chemical_reaction"
    domain "metabolism"
    module "Transport, Inner Membrane"
  ]
  node [
    id 1752
    label "m000985"
    type "chemical_reaction"
    domain "metabolism"
    module "Transport, Inner Membrane"
  ]
  node [
    id 1753
    label "m000986"
    type "chemical_reaction"
    domain "metabolism"
    module "Transport, Inner Membrane"
  ]
  node [
    id 1754
    label "m000987"
    type "chemical_reaction"
    domain "metabolism"
    module "Transport, Inner Membrane"
  ]
  node [
    id 1755
    label "m000988"
    type "chemical_reaction"
    domain "metabolism"
    module "Transport, Inner Membrane"
  ]
  node [
    id 1756
    label "m000989"
    type "chemical_reaction"
    domain "metabolism"
    module "Transport, Inner Membrane"
  ]
  node [
    id 1757
    label "m000990"
    type "chemical_reaction"
    domain "metabolism"
    module "Transport, Inner Membrane"
  ]
  node [
    id 1758
    label "m000991"
    type "chemical_reaction"
    domain "metabolism"
    module "Transport, Inner Membrane"
  ]
  node [
    id 1759
    label "m000992"
    type "chemical_reaction"
    domain "metabolism"
    module "Transport, Inner Membrane"
  ]
  node [
    id 1760
    label "m000993"
    type "chemical_reaction"
    domain "metabolism"
    module "Transport, Inner Membrane"
  ]
  node [
    id 1761
    label "m000994"
    type "chemical_reaction"
    domain "metabolism"
    module "Transport, Inner Membrane"
  ]
  node [
    id 1762
    label "m000995"
    type "chemical_reaction"
    domain "metabolism"
    module "Transport, Inner Membrane"
  ]
  node [
    id 1763
    label "m000996"
    type "chemical_reaction"
    domain "metabolism"
    module "Transport, Inner Membrane"
  ]
  node [
    id 1764
    label "b0038"
    compound_type "protein"
    type "chemical_entity"
    active 1
    location "cytoplasm"
    aaseq "MDHLPMPKFGPLAGLRVVFSGIEIAGPFAGQMFAEWGAEVIWIENVAWADTIRVQPNYPQLSRRNLHALSLNIFKDEGREAFLKLMETTDIFIEASKGPAFARRGITDEVLWQHNPKLVIAHLSGFGQYGTEEYTNLPAYNTIAQAFSGYLIQNGDVDQPMPAFPYTADYFSGLTATTAALAALHKVRETGKGESIDIAMYEVMLRMGQYFMMDYFNGGEMCPRMSKGKDPYYAGCGLYKCADGYIVMELVGITQIEECFKDIGLAHLLGTPEIPEGTQLIHRIECPYGPLVEEKLDAWLATHTIAEVKERFAELNIACAKVLTVPELESNPQYVARESITQWQTMDGRTCKGPNIMPKFKNNPGQIWRGMPSHGMDTAAILKNIGYSENDIQELVSKGLAKVED"
    aaseqlen 405
    ntseq "atggatcatctacccatgccgaaattcgggccgttggccggattgcgcgttgtcttctccggtatcgaaatcgccggaccgtttgccgggcaaatgttcgcagaatggggcgcggaagttatctggatcgagaacgtcgcctgggccgacaccattcgcgttcaaccgaactacccgcaactctcccgccgcaatttgcacgcgctgtcgttaaatattttcaaagatgaaggccgcgaagcgtttctgaaattaatggaaaccaccgatatcttcatcgaagccagtaaaggtccggcctttgcccgtcgtggcattaccgatgaagtactgtggcagcacaacccgaaactggttatcgctcacctgtccggttttggtcagtacggcaccgaggagtacaccaatcttccggcctataacactatcgcccaggcctttagtggttacctgattcagaacggtgatgttgaccagccaatgcctgccttcccgtataccgccgattacttttctggcctgaccgccaccacggcggcgctggcagcactgcataaagtgcgtgaaaccggtaaaggcgaaagtatcgacatcgccatgtatgaagtgatgctgcgtatgggccagtacttcatgatggattacttcaacggcggcgaaatgtgcccgcgcatgagcaaaggtaaagatccctactacgccggttgcggtctgtataaatgtgccgacggctacatcgtgatggaactggtgggcattacccaaattgaagagtgctttaaagatattggcctcgcacatctgcttggcacgccagaaatcccggaaggcactcagcttatccaccgtatcgaatgcccttacggcccactggttgaagagaaactcgatgcctggctggcgacacataccatcgcggaagtaaaagaacgctttgctgaactgaatatcgcctgcgccaaagtgctgaccgtaccggaactggaaagcaatccacagtatgtggctcgcgaatcaatcactcagtggcaaacgatggatggtcgcacctgcaaagggccgaacatcatgccgaaattcaaaaataaccccggacaaatctggcgcggaatgccctcacatggcatggacacggctgccattttgaaaaatatcggctacagcgaaaacgacattcaggagttggtcagcaaaggtctggccaaagttgaggactaa"
    ntseqlen 1218
    symbol "caiB"
    mass 45126.25319999997
  ]
  node [
    id 1765
    label "m000997"
    type "chemical_reaction"
    domain "metabolism"
    module "Oxidative Phosphorylation"
  ]
  node [
    id 1766
    label "m000998"
    type "chemical_reaction"
    domain "metabolism"
    module "Oxidative Phosphorylation"
  ]
  node [
    id 1767
    label "b0036"
    compound_type "protein"
    type "chemical_entity"
    active 1
    location "cytoplasm"
    aaseq "MSESLHLTRNGSILEITLDRPKANAIDAKTSFEMGEVFLNFRDDPQLRVAIITGAGEKFFSAGWDLKAAAEGEAPDADFGPGGFAGLTEIFNLDKPVIAAVNGYAFGGGFELALAADFIVCADNASFALPEAKLGIVPDSGGVLRLPKILPPAIVNEMVMTGRRMGAEEALRWGIVNRVVSQAELMDNARELAQQLVNSAPLAIAALKEIYRTTSEMPVEEAYRYIRSGVLKHYPSVLHSEDAIEGPLAFAEKRDPVWKGR"
    aaseqlen 261
    ntseq "atgagtgaatcattacatctgacccgcaatggatcaattctggaaattacccttgatcgtccaaaagcgaatgctattgatgcaaaaaccagctttgaaatgggcgaagtatttctaaatttccgtgacgatccgcaattacgtgtcgccattattaccggtgccggagagaagttcttttccgcgggctgggatttaaaagcggcagcagaaggcgaagcaccggatgctgactttggtccgggtggttttgcgggattaaccgaaattttcaatctcgacaaaccggttatcgcagctgtgaacggctatgcctttggcggcggctttgaactggcgctggcggcagattttattgtttgtgccgataacgccagcttcgccctgccggaagccaaactgggcatcgttcctgacagcggcggtgtgctgcgtctgccgaagatcctgccgcctgccatcgtcaatgaaatggtgatgaccggcagacgaatgggcgcagaagaggcgctgcgttgggggatagtcaaccgcgtggttagccaggcggaactgatggataacgcccgcgaactggctcagcagctggttaacagcgccccgctggcgattgcggcgctgaaagagatctaccgcaccaccagcgaaatgccggtagaagaagcgtatcgctatattcgcagcggcgtgttgaaacactatccatcggttctgcattcggaagatgccattgaagggccgctggcgtttgccgagaagcgcgatccggtgtggaaaggacgttaa"
    ntseqlen 786
    symbol "caiD"
    mass 28189.895400000005
  ]
  node [
    id 1768
    label "m000999"
    type "chemical_reaction"
    domain "metabolism"
    module "Oxidative Phosphorylation"
  ]
  node [
    id 1769
    label "m001000"
    type "chemical_reaction"
    domain "metabolism"
    module "Oxidative Phosphorylation"
  ]
  node [
    id 1770
    label "m001001"
    type "chemical_reaction"
    domain "metabolism"
    module "Transport, Outer Membrane Porin"
  ]
  node [
    id 1771
    label "m001002"
    type "chemical_reaction"
    domain "metabolism"
    module "Transport, Outer Membrane Porin"
  ]
  node [
    id 1772
    label "m001003"
    type "chemical_reaction"
    domain "metabolism"
    module "Transport, Outer Membrane Porin"
  ]
  node [
    id 1773
    label "m001004"
    type "chemical_reaction"
    domain "metabolism"
    module "Transport, Outer Membrane Porin"
  ]
  node [
    id 1774
    label "assembly000156"
    type "chemical_reaction"
  ]
  node [
    id 1775
    label "b1587"
    compound_type "protein"
    type "chemical_entity"
    location "cytoplasm"
    aaseq "MSKNERMVGISRRTLVKSTAIGSLALAAGGFSLPFTLRNAAAAVQQAREKVVWGACSVNCGSRCALRLHVKDNEVTWVETDNTGSDEYGNHQVRACLRGRSIRRRINHPDRLNYPMKRVGKRGEGKFERISWDEALDTIASSLKKTVEQYGNEAVYIQYSSGIVGGNMTRSSPSASAVKRLMNCYGGSLNQYGSYSTAQISCAMPYTYGSNDGNSTTDIENSKLVVMFGNNPAETRMSGGGITYLLEKAREKSNAKMIVIDPRYTDTAAGREDEWLPIRPGTDAALVAGIAWVLINENLVDQPFLDKYCVGYDEKTLPADAPKNGHYKAYILGEGDDKTAKTPQWASQITGIPEDRIIKLAREIGTAKPAYICQGWGPQRQANGELTARAIAMLPILTGNVGISGGNSGARESTYTITIERLPVLDNPVKTSISCFSWTDAIDHGPQMTAIRDGVRGKDKLDVPIKFIWNYAGNTLVNQHSDINKTHEILQDESKCEMIVVIENFMTSSAKYADILLPDLMTVEQEDIIPNDYAGNMGYLIFLQPVTSEKFERKPIYWILSEVAKRLGPDVYQKFTEGRTQEQWLQHLYAKMLAKDPALPSYDELKKMGIYKRKDPNGHFVAYKAFRDDPEANPLKTPSGKIEIYSSRLAEIARTWELEKDEVISPLPVYASTFEGWNSPERRTFPLQLFGFHYKSRTHSTYGNIDLLKAACRQEVWINPIDAQKRGIANGDMVRVFNHRGEVRLPAKVTPRILPGVSAMGQGAWHEANMSGDKIDHGGCVNTLTTLRPSPLAKGNPQHTNLVEIEKI"
    aaseqlen 808
    ntseq "atgtccaaaaatgaacgaatggtgggcatcagccgcagaacactcgttaaatctaccgcgataggttctctggcgctggctgcaggcggtttttctttgccgtttaccctgcgcaatgcagcagcagcggtacaacaggcccgcgaaaaagtggtctggggtgcctgttccgtcaactgtggtagccgctgtgcacttcgtctacatgttaaagataatgaagtgacctgggtggaaactgacaataccggcagcgatgagtacggcaaccatcaggtacgcgcctgtttgcgcggtcgctccatccgccggcgtattaatcatcccgatcgcttgaattacccaatgaaacgcgtgggcaaacgcggcgaaggcaaattcgaacggattagctgggatgaagccctggatactatcgccagtagcctgaagaaaaccgtcgaacaatatggcaatgaggctgtatatattcagtactcttcggggatcgttggcggcaatatgacccgctcttcgccatcagcctcggcggtcaaacgcctgatgaactgctacggcggttcactcaaccagtatggctcctacagcactgcgcaaatttcctgtgccatgccctacacctacggcagtaatgatggcaacagcaccacggatattgaaaacagcaagctggtcgtgatgtttggtaacaacccggcagaaacccgcatgagcggtggtggcatcacttatcttcttgaaaaagcgcgcgagaaatcgaacgccaaaatgattgttatcgatccgcgatataccgatacggctgccggtcgtgaagacgaatggctccctattcgcccgggcaccgatgccgcgctggttgcgggtattgcctgggtattgattaacgaaaatctcgttgatcaaccttttctcgataaatactgcgtcggctatgacgaaaaaaccttacccgcagatgcacccaaaaatggtcactataaagcctatattcttggtgaaggtgacgataaaacagcgaaaacgccgcagtgggcttcgcaaattaccggtatcccggaggaccgtatcatcaaactggcgcgtgaaattggcacagcaaaacccgcttatatctgccagggctgggggccacaacgccaggcaaacggcgaactgactgcacgcgctattgctatgttacctattttgacgggcaatgtcggcatcagcggcggaaatagtggcgcgcgtgaatcgacctataccattaccatagaacgcctgccggtgctggataatccggtcaaaacgtcaatctcctgcttcagctggacagatgctatcgatcatggtccgcaaatgacggcaatccgcgacggcgtccgcggcaaagataaactggatgtgcccattaagttcatctggaactacgcgggaaataccctcgttaatcagcattctgacatcaacaaaacgcatgaaattctgcaggacgaatcgaaatgcgaaatgattgtggtcatcgaaaactttatgacctcatcggcaaaatatgccgacattctgctgccagacctgatgaccgttgagcaggaagatattattcctaacgactacgccggtaacatgggatatctcattttcctccagcctgtcaccagcgaaaaattcgaacgcaaaccgatttactggatcctgagtgaagtcgcgaaacgtcttggacctgacgtctatcaaaagttcacagaaggtcgcacgcaggaacaatggttacaacatctgtacgccaaaatgcttgccaaagatccggcgttaccgtcttacgacgaactgaaaaaaatgggtatctataagcgtaaagatcccaatggccattttgtcgcctacaaagcatttcgtgacgaccccgaggcaaatccacttaaaacgccttccggtaagattgaaatttattccagcaggctggcggaaattgcccgtacctgggaactggaaaaagatgaagtgataagcccattgccagtttatgcctcaacctttgaaggctggaactcccctgaacgtagaaccttcccactgcaactgtttggtttccattacaaatcccgtactcactcgacctacggcaatattgatctcctgaaggctgcctgccgtcaggaggtgtggatcaaccctatagatgcgcagaaacgtgggattgccaacggcgatatggtgcgggtgtttaaccatcgtggcgaagttcggctaccagccaaagtaacaccacgtattctccctggagttagcgctatgggccagggagcctggcacgaggccaatatgtctggcgataaaatcgaccatggcggctgtgtgaatacgctaaccactctgcgcccttcaccactggcgaagggaaacccgcagcacactaatctggtcgagatcgaaaaaatataa"
    ntseqlen 2427
    symbol "ynfE"
    mass 89778.97050000046
  ]
  node [
    id 1776
    label "b1588"
    compound_type "protein"
    type "chemical_entity"
    location "cytoplasm"
    aaseq "MKIHTTEALMKAEISRRSLMKTSALGSLALASSAFTLPFSQMVRAAEAPVEEKAVWSSCTVNCGSRCLLRLHVKDDTVYWVESDTTGDDVYGNHQVRACLRGRSIRRRMNHPDRLKYPMKRVGKRGEGKFERISWDEALDTISDNLRRILKDYGNEAVHVLYGTGVDGGNITNSNVPYRLMNSCGGFLSRYGSYSTAQISAAMSYMFGANDGNSPDDIANTKLVVMFGNNPAETRMSGGGVTYYVEQARERSNARMIVIDPRYNDTAAGREDEWLPIRPGTDGALACAIAWVLITENMVDQPFLDKYCVGYDEKTLPANAPRNAHYKAYILGEGPDGIAKTPEWAAKITSIPAEKIIQLAREIGSAKPAYICQGWGPQRHSNGEQTSRAIAMLSVLTGNVGINGGNSGVREGSWDLGVEWFPMLENPVKTQISVFTWTDAIDHGTEMTATRDGVRGKEKLDVPIKFLWCYASNTLINQHGDINHTHEVLQDDSKCEMIVGIDHFMTASAKYCDILLPDLMPTEQEDLISHESAGNMGYVILAQPATSAKFERKPIYWMLSEVAKRLGPDVYQTFTEGRSQHEWIKYLHAKTKERNPEMPDYEEMKTTGIFKKKCPEEHYVAFRAFREDPQANPLKTPSGKIEIYSERLAKIADTWELKKDEIIHPLPAYTPGFDGWDDPLRKTYPLQLTGFHYKARTHSSYGNIDVLQQACPQEVWINPIDAQARGIRHGDTVRVFNNNGEMLIAAKVTPRILPGVTAIGQGAWLKADMFGDRVDHGGSINILTSHRPSPLAKGNPSHSNLVQIEKV"
    aaseqlen 807
    ntseq "atgaaaatccataccacagaggcgctcatgaaggctgaaatcagccgtagaagtctgatgaaaacctccgcacttggcagtcttgcgctggcaagcagtgctttcactctgccattttcccaaatggtccgggcggcagaggctccggtagaagagaaagcggtctggagttcctgcaccgttaactgcgggagccgctgtctgttacgtttgcatgtgaaagatgacaccgtgtactgggtggagtctgatacgacaggtgacgacgtctacggtaatcatcaggttcgagcgtgtttacgcgggcgctctatccgccgacggatgaatcatcctgataggttgaaatatcccatgaagcgcgtcggcaagcgcggtgaaggtaaatttgaacggataagttgggacgaagccctggataccatcagtgataatcttcggcggatcctgaaagattacggcaatgaggctgtacatgtcctgtacggaacaggcgtagatggcggaaacatcaccaactcaaacgtcccgtaccgtctgatgaactcttgcggtggttttctcagtcgctatggcagctacagtaccgcacagatcagtgccgcaatgagttatatgttcggtgccaatgatggcaacagcccggatgatatcgccaatacgaaactggtcgttatgttcggaaataacccggcagaaacgcggatgagcggcggtggtgtcacttactacgtcgagcaagcccgcgaacgttcaaacgcacgcatgatcgtcatcgatccacgttataacgacactgctgccgggcgtgaagatgaatggctgcccattcgccctggcaccgatggcgcactggcctgtgcgattgcctgggtactgattactgaaaacatggtcgatcagccatttctcgacaaatattgtgttggttacgatgaaaaaacgctgcccgccaacgcaccacgtaacgcgcattataaagcctatattctgggcgaagggcctgacggcatagctaaaacgccggaatgggcagcaaaaatcaccagcatcccggcagaaaaaattatccagttggcacgagagatcggttcagcaaaacctgcttatatttgtcagggttgggggccacaacgacattccaacggcgagcaaacatcccgcgctattgccatgctttccgttctcaccggcaacgtcggcataaacggcggcaactcaggcgtacgcgaaggtagctgggatctgggggtagaatggttcccgatgctcgagaatcctgttaaaacgcagatttccgtctttacatggacagatgccatcgaccatggtacggaaatgaccgcgacccgtgatggtgttcgtggaaaagaaaaactggatgtccccatcaagtttttatggtgctacgccagtaacacattgatcaatcaacatggcgacatcaatcacacccatgaggtgcttcaggatgacagcaagtgcgagatgattgttggcattgaccacttcatgacggcctcggctaagtattgcgatatcctgttgcccgacctgatgccaacagagcaagaagaccttatctctcatgaatctgcagggaatatgggctatgtgatcctcgcccaacccgcaacctcagcaaaatttgaacgcaaacccatctactggatgctgagtgaagtcgccaaacgcttaggaccagacgtttatcaaacctttactgaaggtcgcagtcagcatgaatggatcaaatatctccatgcgaaaacgaaggaacgtaaccctgagatgcccgactacgaggagatgaaaacgaccgggatctttaagaaaaaatgcccggaagaacactacgtcgctttccgcgcattccgtgaagatccacaggcaaacccgttgaaaacaccttcggggaaaatcgaaatttattctgaacgactggcgaagattgcagatacctgggaattgaaaaaagatgaaattattcatccccttcctgcgtataccccaggttttgatggctgggacgatcccctgcggaaaacctatccactgcagttaacgggcttccattacaaagcgcgtacccactccagctacggcaatattgatgtgttacagcaggcctgcccacaagaggtgtggatcaaccccattgatgctcaggcacgcggtatccgtcatggcgataccgtgcgggtatttaacaataatggagaaatgctgattgccgcaaaagtgactccgcgtattctgcctggcgttaccgccatcgggcaaggtgcgtggcttaaagcggatatgtttggtgaccgggtcgatcacggcggcagtatcaatattctgacctctcaccgcccttcaccgctggcaaagggaaacccgtcgcacagcaatcttgtccagatcgaaaaggtttaa"
    ntseqlen 2424
    symbol "ynfF"
    mass 89986.03870000047
  ]
  node [
    id 1777
    label "b1589"
    compound_type "protein"
    type "chemical_entity"
    location "cytoplasm"
    aaseq "MTTQYGFFIDSSRCTGCKTCELACKDFKDLGPEVSFRRIYEYAGGDWQEDNGVWHQNVFAYYLSISCNHCDDPACTKVCPSGAMHKREDGFVVVDEDVCIGCRYCHMACPYGAPQYNAEKGHMTKCDGCYSRVAEGKQPICVESCPLRALEFGPIEELRQKHGTLAAVAPLPRAHFTKPNIVIKPNANSRPTGDTTGYLANPEEV"
    aaseqlen 205
    ntseq "atgaccacacaatatggattttttatcgattccagccgctgtactggctgtaaaacctgcgaactggcgtgcaaagattttaaagatcttggcccggaagtcagtttccgccgtatttatgaatacgctggcggcgactggcaggaagataatggcgtctggcaccagaacgtgttcgcttattatctctccatctcctgtaaccattgcgatgaccccgcatgtacaaaagtctgccccagcggcgcaatgcataagcgtgaagatggctttgtggtggttgatgaagatgtttgtatcggctgccgctactgccacatggcttgtccgtacggcgcgccacagtacaatgctgaaaaagggcacatgacgaagtgcgatggttgttattcgcgcgtcgccgaggggaaacaacccatatgtgtcgaatcctgcccgctgcgtgcacttgagttcggtccaattgaagagctgcgccagaagcacggcactcttgctgccgtcgcgccactgccgcgcgcgcatttcacaaaacccaatatcgttatcaaacctaacgccaacagccgcccgaccggcgataccactggttatctggctaatccggaggaagtgtaa"
    ntseqlen 618
    symbol "ynfG"
    mass 22751.54820000001
  ]
  node [
    id 1778
    label "b1590"
    compound_type "protein"
    type "chemical_entity"
    location "cytoplasm"
    aaseq "MGNGWHEWPLVIFTVLGQCVVGALIVSGIGWFAAKNDADRQRIVRGMFFLWLLMGVGFIASVMHLGSPLRAFNSLNRIGASGLSNEIAAGSIFFAVGGLWWLVAVIGKMPQALGKLWLLFSMALGVIFVWMMTCVYQIDTVPTWHNGYTTLAFFLTVLLSGPILAAAILRAARVTFNTTPFAIISVLALIACAGVIVLQGLSLASIHSSVQQASALVPDYASLQVWRVVLLCAGLGCWLCPLIRRREPHVAGLILGLILILGGEMIGRVLFYGLHMTVGMAIAG"
    aaseqlen 284
    ntseq "atgggaaatggatggcatgagtggccactggttatctttaccgtattgggtcaatgcgtagtaggcgcgctgattgttagcggaattggctggttcgccgccaaaaatgacgcagaccgtcagcgtattgtccgtggcatgtttttcctctggctgttgatgggcgtcgggtttattgcctctgtcatgcacctgggatcgccactgcgggcgtttaactccctgaatcgaatcggagcttctggtctgagtaacgagattgctgccggttccatattttttgccgttggcggattatggtggctggtggcagtcatcggtaaaatgccgcaagcgttggggaaactctggttacttttcagcatggcgctcggcgtcattttcgtctggatgatgacctgcgtgtatcaaatcgacaccgtgccaacctggcataacggttacactacgctggctttcttcctgacggtattgttgagcggtccaatacttgctgccgcaattctgcgggcagctcgcgttacatttaataccacaccatttgccatcattagcgttctggcgctgatcgcttgtgccggggtgattgtgctgcaaggtttgtctctggcgtctattcactcatccgtgcaacaagccagcgcactggtaccagattacgcctccttacaggtctggcgtgtggtattgttatgcgcaggtcttggatgctggctttgcccgctcattcgtcgccgtgaacctcacgttgccggacttattctggggctaatcctcatacttggcggtgagatgatcgggcgtgtgctcttttatggcctgcacatgacagtaggaatggctattgcaggttaa"
    ntseqlen 855
    symbol "ynfH"
    mass 30523.318500000027
  ]
  node [
    id 1779
    label "b1587 * b1588 * b1589 * b1590"
    compound_type "assembly"
    type "chemical_entity"
    active 1
    location "cytoplasm"
    mass 233039.87590000097
  ]
  node [
    id 1780
    label "m001005"
    type "chemical_reaction"
    domain "metabolism"
    module "Oxidative Phosphorylation"
  ]
  node [
    id 1781
    label "b3426"
    compound_type "protein"
    type "chemical_entity"
    active 1
    location "cytoplasm"
    aaseq "METKDLIVIGGGINGAGIAADAAGRGLSVLMLEAQDLACATSSASSKLIHGGLRYLEHYEFRLVSEALAEREVLLKMAPHIAFPMRFRLPHRPHLRPAWMIRIGLFMYDHLGKRTSLPGSTGLRFGANSVLKPEIKRGFEYSDCWVDDARLVLANAQMVVRKGGEVLTRTRATSARRENGLWIVEAEDIDTGKKYSWQARGLVNATGPWVKQFFDDGMHLPSPYGIRLIKGSHIVVPRVHTQKQAYILQNEDKRIVFVIPWMDEFSIIGTTDVEYKGDPKAVKIEESEINYLLNVYNTHFKKQLSRDDIVWTYSGVRPLCDDESDSPQAITRDYTLDIHDENGKAPLLSVFGGKLTTYRKLAEHALEKLTPYYQGIGPAWTKESVLPGGAIEGDRDDYAARLRRRYPFLTESLARHYARTYGSNSELLLGNAGTVSDLGEDFGHEFYEAELKYLVDHEWVRRADDALWRRTKQGMWLNADQQSRVSQWLVEYTQQRLSLAS"
    aaseqlen 501
    ntseq "atggaaaccaaagatctgattgtgatagggggcggcatcaatggtgctggtatcgcggcagacgccgctggacgcggtttatccgtgctgatgctggaggcgcaggatctcgcttgcgcgacctcttccgccagttcaaaactcattcacggtggcctgcgctaccttgagcactatgaattccgcctggtcagcgaggcgctggctgaacgtgaagtgctgctgaaaatggccccgcatatcgccttcccgatgcgttttcgcctgccacatcgtccgcatctgcgcccggcgtggatgattcgcattggtctgtttatgtacgatcatctgggtaaacgcaccagcttgccgggatcaactggtttgcgttttggcgcaaattcagtgttaaaaccggaaattaagcgcggattcgaatattctgactgttgggtagacgacgcccgtctggtactcgccaacgcccagatggtggtgcgtaaaggcggcgaagtgcttactcggactcgcgccacctctgctcgccgcgaaaacggcctgtggattgtggaagcggaagatatcgataccggcaaaaaatatagctggcaagcgcgcggcttggttaacgccaccggcccgtgggtgaaacagttcttcgacgacgggatgcatctgccttcgccttatggcattcgcctgatcaaaggcagccatattgtggtgccgcgcgtgcatacccagaagcaagcctacattctgcaaaacgaagataaacgtattgtgttcgtgatcccgtggatggacgagttttccatcatcggcactaccgatgtcgagtacaaaggcgatccgaaagcggtgaagattgaagagagtgaaatcaattacctgctgaatgtgtataacacgcactttaaaaagcagttaagccgtgacgatatcgtctggacctactccggtgtgcgtccgctgtgtgatgatgagtccgactcgccgcaggctattacccgtgattacacccttgatattcatgatgaaaatggcaaagcaccgctgctgtcggtattcggcggtaagctgaccacctaccgaaaactggcggaacatgcgctggaaaaactaacgccgtattatcagggtattggcccggcatggacgaaagagagtgtgctaccgggtggcgccattgaaggcgaccgcgacgattatgccgctcgcctgcgccgccgctatccgttcctgactgaatcgctggcgcgtcattacgctcgcacttacggcagcaacagcgagctgctgctcggcaatgcgggaacggtaagcgatctcggggaagatttcggtcatgagttctacgaagcggagctgaaatacctggtggatcacgaatgggtccgccgcgccgacgacgccctgtggcgtcgcacaaaacaaggcatgtggctaaatgcggatcaacaatctcgtgtgagtcagtggctggtggagtatacgcagcagaggttatcgctggcgtcgtaa"
    ntseqlen 1506
    symbol "glpD"
    mass 56749.83740000007
  ]
  node [
    id 1782
    label "m001007"
    type "chemical_reaction"
    domain "metabolism"
    module "Oxidative Phosphorylation"
  ]
  node [
    id 1783
    label "m001009"
    type "chemical_reaction"
    domain "metabolism"
    module "Oxidative Phosphorylation"
  ]
  node [
    id 1784
    label "m001010"
    type "chemical_reaction"
    domain "metabolism"
    module "Oxidative Phosphorylation"
  ]
  node [
    id 1785
    label "m001011"
    type "chemical_reaction"
    domain "metabolism"
    module "Oxidative Phosphorylation"
  ]
  node [
    id 1786
    label "m001012"
    type "chemical_reaction"
    domain "metabolism"
    module "Oxidative Phosphorylation"
  ]
  node [
    id 1787
    label "m001013"
    type "chemical_reaction"
    domain "metabolism"
    module "Transport, Outer Membrane Porin"
  ]
  node [
    id 1788
    label "m001014"
    type "chemical_reaction"
    domain "metabolism"
    module "Transport, Outer Membrane Porin"
  ]
  node [
    id 1789
    label "m001015"
    type "chemical_reaction"
    domain "metabolism"
    module "Transport, Outer Membrane Porin"
  ]
  node [
    id 1790
    label "assembly000162"
    type "chemical_reaction"
  ]
  node [
    id 1791
    label "b0888"
    compound_type "protein"
    type "chemical_entity"
    location "cytoplasm"
    aaseq "MGTTKHSKLLILGSGPAGYTAAVYAARANLQPVLITGMEKGGQLTTTTEVENWPGDPNDLTGPLLMERMHEHATKFETEIIFDHINKVDLQNRPFRLNGDNGEYTCDALIIATGASARYLGLPSEEAFKGRGVSACATCDGFFYRNQKVAVIGGGNTAVEEALYLSNIASEVHLIHRRDGFRAEKILIKRLMDKVENGNIILHTNRTLEEVTGDQMGVTGVRLRDTQNSDNIESLDVAGLFVAIGHSPNTAIFEGQLELENGYIKVQSGIHGNATQTSIPGVFAAGDVMDHIYRQAITSAGTGCMAALDAERYLDGLADAK"
    aaseqlen 321
    ntseq "atgggcacgaccaaacacagtaaactgcttatcctgggttcaggcccggcgggatacaccgctgctgtctacgcggcgcgcgccaacctgcaacctgtgctgattaccggcatggaaaaaggcggccaactgaccaccaccacggaagtggaaaactggcctggcgatccaaacgatctgaccggtccgttattaatggagcgcatgcacgaacatgccaccaagtttgaaactgagatcatttttgatcatatcaacaaggtggatctgcaaaaccgtccgttccgtctgaatggcgataacggcgaatacacttgcgacgcgctgattattgccaccggagcttctgcacgctatctcggcctgccctctgaagaagcctttaaaggccgtggggtttctgcttgtgcaacctgcgacggtttcttctatcgcaaccagaaagttgcggtcatcggcggcggcaataccgcggttgaagaggcgctgtatctgtctaacatcgcttcggaagtgcatctgattcaccgccgtgacggtttccgcgcggaaaaaatcctcattaagcgcctgatggataaagtggagaacggcaacatcattctgcacaccaaccgtacgctggaagaagtgaccggcgatcaaatgggtgtcactggcgttcgtctgcgcgatacgcaaaacagcgataacatcgagtcactcgacgttgccggtctgtttgttgctatcggtcacagcccgaatactgcgattttcgaagggcagctggaactggaaaacggctacatcaaagtacagtcgggtattcatggtaatgccacccagaccagcattcctggcgtctttgccgcaggcgacgtgatggatcacatttatcgccaggccattacttcggccggtacaggctgcatggcagcacttgatgcggaacgctacctcgatggtttagctgacgcaaaataa"
    ntseqlen 966
    symbol "trxB"
    mass 34622.636500000044
  ]
  node [
    id 1792
    label "b0888 * b0888"
    compound_type "assembly"
    type "chemical_entity"
    location "cytoplasm"
    mass 69245.27300000009
  ]
  node [
    id 1793
    label "assembly000163"
    type "chemical_reaction"
  ]
  node [
    id 1794
    label "b0888 * b0888 * b3781"
    compound_type "assembly"
    type "chemical_entity"
    active 1
    location "cytoplasm"
    mass 81051.75490000007
  ]
  node [
    id 1795
    label "m001016"
    type "chemical_reaction"
    domain "metabolism"
    module "Oxidative Phosphorylation"
  ]
  node [
    id 1796
    label "b0871"
    compound_type "protein"
    type "chemical_entity"
    active 1
    location "cytoplasm"
    aaseq "MKQTVAAYIAKTLESAGVKRIWGVTGDSLNGLSDSLNRMGTIEWMSTRHEEVAAFAAGAEAQLSGELAVCAGSCGPGNLHLINGLFDCHRNHVPVLAIAAHIPSSEIGSGYFQETHPQELFRECSHYCELVSSPEQIPQVLAIAMRKAVLNRGVSVVVLPGDVALKPAPEGATMHWYHAPQPVVTPEEEELRKLAQLLRYSSNIALMCGSGCAGAHKELVEFAGKIKAPIVHALRGKEHVEYDNPYDVGMTGLIGFSSGFHTMMNADTLVLLGTQFPYRAFYPTDAKIIQIDINPASIGAHSKVDMALVGDIKSTLRALLPLVEEKADRKFLDKALEDYRDARKGLDDLAKPSEKAIHPQYLAQQISHFAADDAIFTCDVGTPTVWAARYLKMNGKRRLLGSFNHGSMANAMPQALGAQATEPERQVVAMCGDGGFSMLMGDFLSVVQMKLPVKIVVFNNSVLGFVAMEMKAGGYLTDGTELHDTNFARIAEACGITGIRVEKASEVDEALQRAFSIDGPVLVDVVVAKEELAIPPQIKLEQAKGFSLYMLRAIISGRGDEVIELAKTNWLR"
    aaseqlen 572
    ntseq "atgaaacaaacggttgcagcttatatcgccaaaacactcgaatcggcaggggtgaaacgcatctggggagtcacaggcgactctctgaacggtcttagtgacagtcttaatcgcatgggcaccatcgagtggatgtccacccgccacgaagaagtggcggcctttgccgctggcgctgaagcacaacttagcggagaactggcggtctgcgccggatcgtgcggccccggcaacctgcacttaatcaacggcctgttcgattgccaccgcaatcacgttccggtactggcgattgccgctcatattccctccagcgaaattggcagcggctatttccaggaaacccacccacaagagctattccgcgaatgtagtcactattgcgagctggtttccagcccggagcagatcccacaagtactggcgattgccatgcgcaaagcggtgcttaaccgtggcgtttcggttgtcgtgttaccaggcgacgtggcgttaaaacctgcgccagaaggggcaaccatgcactggtatcatgcgccacaaccagtcgtgacgccggaagaagaagagttacgcaaactggcgcaactgctgcgttattccagcaatatcgccctgatgtgtggcagcggctgcgcgggggcgcataaagagttagttgagtttgccgggaaaattaaagcgcctattgttcatgccctgcgcggtaaagaacatgtcgaatacgataatccgtatgatgttggaatgaccgggttaatcggcttctcgtcaggtttccataccatgatgaacgccgacacgttagtgctactcggcacgcaatttccctaccgcgccttctacccgaccgatgccaaaatcattcagattgatatcaacccagccagcatcggcgctcacagcaaggtggatatggcactggtcggcgatatcaagtcgactctgcgtgcattgcttccattggtggaagaaaaagccgatcgcaagtttctggataaagcgctggaagattaccgcgacgcccgcaaagggctggacgatttagctaaaccgagcgagaaagccattcacccgcaatatctggcgcagcaaattagtcattttgccgccgatgacgctattttcacctgtgacgttggtacgccaacggtgtgggcggcacgttatctaaaaatgaacggcaagcgtcgcctgttaggttcgtttaaccacggttcgatggctaacgccatgccgcaggcgctgggtgcgcaggcgacagagccagaacgtcaggtggtcgccatgtgcggcgatggcggttttagcatgttgatgggcgatttcctctcagtagtgcagatgaaactgccagtgaaaattgtcgtctttaacaacagcgtgctgggctttgtggcgatggagatgaaagctggtggctatttgactgacggcaccgaactacacgacacaaactttgcccgcattgccgaagcgtgcggcattacgggtatccgtgtagaaaaagcgtctgaagttgatgaagccctgcaacgcgccttctccatcgacggtccggtgttggtggatgtggtggtcgccaaagaagagttagccattccaccgcagatcaaactcgaacaggccaaaggtttcagcctgtatatgctgcgcgcaatcatcagcggacgcggtgatgaagtgatcgaactggcgaaaacaaactggctaaggtaa"
    ntseqlen 1719
    symbol "poxB"
    mass 62010.69860000021
  ]
  node [
    id 1797
    label "m001017"
    type "chemical_reaction"
    domain "metabolism"
    module "Oxidative Phosphorylation"
  ]
  node [
    id 1798
    label "b2133"
    compound_type "protein"
    type "chemical_entity"
    active 1
    location "cytoplasm"
    aaseq "MSSMTTTDNKAFLNELARLVGSSHLLTDPAKTARYRKGFRSGQGDALAVVFPGSLLELWRVLKACVTADKIILMQAANTGLTEGSTPNGNDYDRDVVIISTLRLDKLHVLGKGEQVLAYPGTTLYSLEKALKPLGREPHSVIGSSCIGASVIGGICNNSGGSLVQRGPAYTEMSLFARINEDGKLTLVNHLGIDLGETPEQILSKLDDDRIKDDDVRHDGRHAHDYDYVHRVRDIEADTPARYNADPDRLFESSGCAGKLAVFAVRLDTFEAEKNQQVFYIGTNQPEVLTEIRRHILANFENLPVAGEYMHRDIYDIAEKYGKDTFLMIDKLGTDKMPFFFNLKGRTDAMLEKVKFFRPHFTDRAMQKFGHLFPSHLPPRMKNWRDKYEHHLLLKMAGDGVGEAKSWLVDYFKQAEGDFFVCTPEEGSKAFLHRFAAAGAAIRYQAVHSDEVEDILALDIALRRNDTEWYEHLPPEIDSQLVHKLYYGHFMCYVFHQDYIVKKGVDVHALKEQMLELLQQRGAQYPAEHNVGHLYKAPETLQKFYRENDPTNSMNPGIGKTSKRKNWQEVE"
    aaseqlen 571
    ntseq "atgtcttccatgacaacaactgataataaagcctttttgaatgaacttgctcgtctggtgggttcttcacacctgctcaccgatcccgcaaaaacggcccgctatcgcaagggcttccgttctggtcagggcgacgcgctggctgtcgttttccctggctcactactagaattgtggcgggtgctgaaagcctgcgtcaccgccgacaaaattattctgatgcaggccgccaatacaggcctgaccgaaggatcgacgccaaacggtaacgattatgatcgcgatgtcgttatcatcagcaccctgcgtctcgacaagctgcacgttcttggcaagggcgaacaggtgctggcctatccgggcaccacgctctattcgctggaaaaagccctcaaaccgctgggacgcgaaccgcactcagtgattggatcatcgtgtataggcgcatcggtcatcggcggtatttgtaacaactccggcggctcgctggtgcaacgtggcccggcgtataccgaaatgtcgttattcgcgcgtataaatgaagacggcaaactgacgctggtgaaccatctggggattgatctgggcgaaacgccggagcagatccttagcaagctggatgatgatcgcatcaaagatgacgatgtgcgtcacgatggtcgtcacgcccacgattatgactatgtccaccgcgttcgtgatattgaagccgacacgcccgcacgttataacgccgatcctgatcggttatttgaatcttctggttgcgccgggaagctggcggtctttgcagtacgtcttgataccttcgaagcggaaaaaaatcagcaggtgttttatatcggcaccaaccagccggaagtgctgaccgaaatccgccgtcatattctggctaacttcgaaaatctgccggttgccggggaatatatgcaccgggatatctacgatattgcggaaaaatacggcaaagacaccttcctgatgattgataagttaggcaccgacaagatgccgttcttctttaatctcaagggacgcaccgatgcgatgctggagaaagtgaaattcttccgtccgcattttactgaccgtgcgatgcaaaaattcggtcacctgttccccagccatttaccgccgcgcatgaaaaactggcgcgataaatacgagcatcatctgctgttaaaaatggcgggcgatggcgtgggcgaagccaaatcgtggctggtggattatttcaaacaggccgaaggcgatttctttgtctgtacgccggaggaaggcagcaaagcgtttttacaccgtttcgccgctgcgggcgcagcaattcgttatcaggcggtgcattccgatgaagtcgaagacattctggcgttggatatcgctctgcggcgtaacgacaccgagtggtatgagcatttaccgccggagatcgacagccagctggtgcacaagctctattacggccattttatgtgctatgtcttccatcaggattacatagtgaaaaaaggcgtggatgtgcatgcgttaaaagaacagatgctggaactgctacagcagcgcggcgcgcagtaccctgccgagcataacgtcggtcatttgtataaagcaccggagacgttgcagaagttctatcgcgagaacgatccgaccaacagcatgaatccggggatcggtaaaaccagtaaacggaaaaactggcaggaagtggagtaa"
    ntseqlen 1716
    symbol "dld"
    mass 64611.555300000146
  ]
  node [
    id 1799
    label "m001018"
    type "chemical_reaction"
    domain "metabolism"
    module "Oxidative Phosphorylation"
  ]
  node [
    id 1800
    label "b3605"
    compound_type "protein"
    type "chemical_entity"
    active 1
    location "cytoplasm"
    aaseq "MIISAASDYRAAAQRILPPFLFHYMDGGAYSEYTLRRNVEDLSEVALRQRILKNMSDLSLETTLFNEKLSMPVALAPVGLCGMYARRGEVQAAKAADAHGIPFTLSTVSVCPIEEVAPAIKRPMWFQLYVLRDRGFMRNALERAKAAGCSTLVFTVDMPTPGARYRDAHSGMSGPNAAMRRYLQAVTHPQWAWDVGLNGRPHDLGNISAYLGKPTGLEDYIGWLGNNFDPSISWKDLEWIRDFWDGPMVIKGILDPEDARDAVRFGADGIVVSNHGGRQLDGVLSSARALPAIADAVKGDIAILADSGIRNGLDVVRMIALGADTVLLGRAFLYALATAGQAGVANLLNLIEKEMKVAMTLTGAKSISEITQDSLVQGLGKELPAALAPMAKGNAA"
    aaseqlen 396
    ntseq "atgattatttccgcagccagcgattatcgcgccgcagcgcaacgcattctgccgccgttcctgttccactatatggatggtggtgcatattctgaatacacgctgcgccgcaacgtggaagatttgtcagaagtggcgctgcgccagcgtattctgaaaaacatgtccgacttaagcctggaaacgacgctgtttaatgagaaattgtcgatgccggtggcactggctccggtgggtttgtgtggcatgtatgcgcgtcgtggcgaagttcaggcagccaaagcggcggacgcgcatggtattccgtttactctctcgacggtttccgtttgcccgattgaagaagtcgcgccagccatcaagcgcccaatgtggttccagctttatgtactgcgcgatcgcggctttatgcgtaacgcgctggagcgagcaaaagcagcgggttgttcgacgctggttttcaccgtggatatgccgacaccgggcgcacgctaccgtgatgcgcattcaggtatgagcggcccgaacgcggcaatgcgccgctacttgcaagcggtgacacatccgcaatgggcgtgggatgtgggcctgaacggtcgtccacatgatttaggtaatatctcagcttatctcggcaaaccgaccggactggaagattacatcggctggctggggaataacttcgatccgtccatctcatggaaagaccttgaatggatccgcgatttctgggatggcccgatggtgatcaaagggatcctcgatccggaagatgcgcgcgatgcagtacgttttggtgctgatggaattgtggtttctaaccacggtggccgccagctggacggtgtactctcttccgcccgtgcactgcctgctattgcagatgcggtgaaaggtgatatagccattctggcggatagcggaattcgtaacgggcttgatgtcgtgcgtatgattgcgctcggtgccgacaccgtactgctgggtcgtgctttcttgtatgcgctggcaacagcgggccaggcgggtgtagctaacctgctaaatctgatcgaaaaagagatgaaagtggcgatgacgctgactggcgcgaaatcgatcagcgaaattacgcaagattcgctggtgcaggggctgggtaaagagttgcctgcggcactggctcccatggcgaaagggaatgcggcatag"
    ntseqlen 1191
    symbol "lldD"
    mass 42727.70680000005
  ]
  node [
    id 1801
    label "m001019"
    type "chemical_reaction"
    domain "metabolism"
    module "Oxidative Phosphorylation"
  ]
  node [
    id 1802
    label "m001020"
    type "chemical_reaction"
    domain "metabolism"
    module "Transport, Outer Membrane Porin"
  ]
  node [
    id 1803
    label "b4265"
    compound_type "protein"
    type "chemical_entity"
    active 1
    location "cytoplasm"
    aaseq "MPLIIIAAGVALLLILMIGFKVNGFIALVLVAAVVGFAEGMDAQAVLHSIQNGIGSTLGGLAMILGFGAMLGKLISDTGAAQRIATTLIATFGKKRVQWALVITGLVVGLAMFFEVGFVLLLPLVFTIVASSGLPLLYVGVPMVAALSVTHCFLPPHPGPTAIATIFEANLGTTLLYGFIITIPTVIVAGPLFSKLLTRFEKAPPEGLFNPHLFSEEEMPSFWNSIFAAVIPVILMAIAAVCEITLPKTNTVRLFFEFVGNPAVALFIAIVIAIFTLGRRNGRTIEQIMDIIGDSIGAIAMIVFIIAGGGAFKQVLVDSGVGHYISHLMTGTTLSPLLMCWTVAALLRIALGSATVAAITTAGVVLPIINVTHADPALMVLATGAGSVIASHVNDPGFWLFKGYFNLTVGETLRTWTVMETLISIMGLLGVLAINAVLH"
    aaseqlen 439
    ntseq "atgccattaatcattattgcggcaggcgtcgcgctgcttcttatcctgatgatcggctttaaagttaacggctttattgccctcgttctggtagctgccgtcgtcggatttgccgaagggatggatgcacaggccgtcctgcactctatacaaaatggtatcggcagcacgctcggcgggctggcaatgatcctcggtttcggggccatgttaggcaagctgatttctgatacgggtgcggcacaacgtatcgccactacgctgattgctacttttggtaaaaaacgcgtgcaatgggcgctagtgatcaccggtctggttgtgggcctcgccatgttttttgaagtgggttttgtcctgctgttgccgttggtatttaccatcgtagcatcatcaggattacccctgttgtatgttggcgtaccaatggtagcagcgctctctgtaacccactgttttctgccgccacatccagggcctactgccatcgcgactatctttgaggctaatctcggaacgactttactgtatggatttatcattaccattccgacagttattgtcgcaggaccgctgttttctaaactgctaactcgctttgagaaagcaccaccggaaggcttatttaatcctcatctgtttagcgaagaggagatgccctccttctggaacagtattttcgctgccgtgatcccggtcatcctgatggctatcgccgccgtttgtgaaattacgttaccgaaaactaacaccgtgcgcctcttctttgaatttgtcggtaaccctgccgttgcgctgtttattgccattgttattgcgattttcacactgggccgacgtaatggacgcaccatcgagcaaatcatggatatcattggggattctataggcgctatcgcgatgattgtgtttattatcgctggcggcggcgcgtttaagcaggtattagtagatagcggtgtcgggcactatatttcacacttaatgaccggaactacactttcgccgttattgatgtgctggactgttgcggcgctgttgcgtatcgctctgggctctgccaccgtcgcggccattaccaccgcgggtgtggtgttgccgattatcaacgttacccatgccgatcccgctttaatggtactggcaaccggtgcgggcagcgtgatcgcgtcacacgtaaacgaccctggcttctggctatttaaagggtattttaatctgacggttggtgaaacgttgcgtacctggacggtgatggaaacccttatttctattatgggtttgctgggcgtgttagccattaacgccgtattgcactga"
    ntseqlen 1320
    symbol "idnT"
    mass 46040.72780000005
  ]
  node [
    id 1804
    label "m001021"
    type "chemical_reaction"
    domain "metabolism"
    module "Transport, Inner Membrane"
  ]
  node [
    id 1805
    label "m001022"
    type "chemical_reaction"
    domain "metabolism"
    module "Transport, Outer Membrane Porin"
  ]
  node [
    id 1806
    label "m001023"
    type "chemical_reaction"
    domain "metabolism"
    module "Oxidative Phosphorylation"
  ]
  node [
    id 1807
    label "m001024"
    type "chemical_reaction"
    domain "metabolism"
    module "Oxidative Phosphorylation"
  ]
  node [
    id 1808
    label "b4481"
    compound_type "protein"
    type "chemical_entity"
    active 1
    location "cytoplasm"
    aaseq "MTVLIHVLGSDIPHHNRTVLRFFNDALAATSEHAREFMVVGKDDGLSDSCPALSVQFFPGKKSLAEAVIAKAKANRQQRFFFHGQFNPTLWLALLSGGIKPSQFFWHIWGADLYELSSGLRYKLFYPLRRLAQKRVGCVFATRGDLSFFAKTHPKVRGELLFFPTRMDPSLNTMANDRQREGKMTILVGNSGDRSNEHIAALRAVHQQFGDTVKVVVPMGYPPNNEAYIEEVRQAGLELFSEENLQILSEKLEFDAYLALLRQCDLGYFIFARQQGIGTLCLLIQAGIPCVLNRENPFWQDMTEQHLPVLFTTDDLNEDIVREAQRQLASVDKNTIAFFSPNYLQGWQRALAIAAREVA"
    aaseqlen 359
    ntseq "atgactgtactgattcacgtactgggatcggatatccctcaccataaccgaaccgttttgcggtttttcaatgacgcgctggccgcgacgagcgagcacgcgcgcgagtttatggttgttggcaaggacgacggcttaagtgatagctgtccggcgctttctgtgcaatttttccctgggaaaaaatcgctggcggaagcggtcatcgcgaaagcaaaagctaaccgtcagcagcgttttttcttccacggtcagttcaatcccacactgtggctggctctgctgagtggtggcattaagcccagccagtttttctggcatatctggggggcagacctgtatgagctttccagtggcttgagatataagcttttttacccactacgtcgcctggcgcaaaagcgagtcggctgtgtatttgccacccgcggcgatttgagcttttttgccaaaacgcacccaaaggtgcggggcgaactgctgttcttcccgacgcggatggacccttcgctcaatacgatggcgaacgatcggcaacgtgaagggaaaatgaccattctggtggggaactccggcgaccgcagcaatgagcatattgctgccttgcgcgccgttcatcagcaatttggcgatacggtaaaagtggtggtgccgatgggatatccgcctaataacgaagcgtacattgaggaagttcgtcaggcggggctggagttattcagcgaagaaaatctacaaattctgagcgaaaaactggaatttgacgcctatctggcgctacttcgtcagtgcgatcttggttactttatttttgcccgccagcagggcattggtacgctgtgcttactgattcaggcgggcattccttgtgtgcttaaccgggaaaatccgttctggcaggatatgacggaacaacatttgccggtgctgtttactaccgacgatctcaacgaggatattgtgcgtgaagcgcagcgccagttggcgtcggtggataaaaacaccattgccttctttagccctaactatctacaaggctggcagcgggcgttggcgattgccgccagggaggtcgcatga"
    ntseqlen 1080
    symbol "wecF"
    mass 40639.09220000004
  ]
  node [
    id 1809
    label "m001025"
    type "chemical_reaction"
    domain "metabolism"
    module "Cell Envelope Biosynthesis"
  ]
  node [
    id 1810
    label "b3962"
    compound_type "protein"
    type "chemical_entity"
    active 1
    location "cytoplasm"
    aaseq "MPHSYDYDAIVIGSGPGGEGAAMGLVKQGARVAVIERYQNVGGGCTHWGTIPSKALRHAVSRIIEFNQNPLYSDHSRLLRSSFADILNHADNVINQQTRMRQGFYERNHCEILQGNARFVDEHTLALDCPDGSVETLTAEKFVIACGSRPYHPTDVDFTHPRIYDSDSILSMHHEPRHVLIYGAGVIGCEYASIFRGMDVKVDLINTRDRLLAFLDQEMSDSLSYHFWNSGVVIRHNEEYEKIEGCDDGVIMHLKSGKKLKADCLLYANGRTGNTDSLALQNIGLETDSRGQLKVNSMYQTAQPHVYAVGDVIGYPSLASAAYDQGRIAAQALVKGEATAHLIEDIPTGIYTIPEISSVGKTEQQLTAMKVPYEVGRAQFKHLARAQIVGMNVGTLKILFHRETKEILGIHCFGERAAEIIHIGQAIMEQKGGGNTIEYFVNTTFNYPTMAEAYRVAALNGLNRLF"
    aaseqlen 466
    ntseq "atgccacattcctacgattacgatgccatagtaataggttccggccccggcggcgaaggcgctgcaatgggcctggttaagcaaggtgcgcgcgtcgcagttatcgagcgttatcaaaatgttggcggcggttgcacccactggggcaccatcccgtcgaaagctctccgtcacgccgtcagccgcattatagaattcaatcaaaacccactttacagcgaccattcccgactgctccgctcttcttttgccgatatccttaaccatgccgataacgtgattaatcaacaaacgcgcatgcgtcagggattttacgaacgtaatcactgtgaaatattgcagggaaacgctcgctttgttgacgagcatacgttggcgctggattgcccggacggcagcgttgaaacactaaccgctgaaaaatttgttattgcctgcggctctcgtccatatcatccaacagatgttgatttcacccatccacgcatttacgacagcgactcaattctcagcatgcaccacgaaccgcgccatgtacttatctatggtgctggagtgatcggctgtgaatatgcgtcgatcttccgcggtatggatgtaaaagtggatctgatcaacacccgcgatcgcctgctggcatttctcgatcaagagatgtcagattctctctcctatcacttctggaacagtggcgtagtgattcgtcacaacgaagagtacgagaagatcgaaggctgtgacgatggtgtgatcatgcatctgaagtcgggtaaaaaactgaaagctgactgcctgctctatgccaacggtcgcaccggtaataccgattcgctggcgttacagaacattgggctagaaactgacagccgcggacagctgaaggtcaacagcatgtatcagaccgcacagccacacgtttacgcggtgggcgacgtgattggttatccgagcctggcgtcggcggcctatgaccaggggcgcattgccgcgcaggcgctggtaaaaggcgaagccaccgcacatctgattgaagatatccctaccggtatttacaccatcccggaaatcagctctgtgggcaaaaccgaacagcagctgaccgcaatgaaagtgccatatgaagtgggccgcgcccagtttaaacatctggcacgcgcacaaatcgtcggcatgaacgtgggcacgctgaaaattttgttccatcgggaaacaaaagagattctgggtattcactgctttggcgagcgcgctgccgaaattattcatatcggtcaggcgattatggaacagaaaggtggcggcaacactattgagtacttcgtcaacaccacctttaactacccgacgatggcggaagcctatcgggtagctgcgttaaacggtttaaaccgcctgttttaa"
    ntseqlen 1401
    symbol "sthA"
    mass 51559.803200000024
  ]
  node [
    id 1811
    label "m001026"
    type "chemical_reaction"
    domain "metabolism"
    module "Oxidative Phosphorylation"
  ]
  node [
    id 1812
    label "assembly000165"
    type "chemical_reaction"
  ]
  node [
    id 1813
    label "b0721"
    compound_type "protein"
    type "chemical_entity"
    location "cytoplasm"
    aaseq "MIRNVKKQRPVNLDLQTIRFPITAIASILHRVSGVITFVAVGILLWLLGTSLSSPEGFEQASAIMGSFFVKFIMWGILTALAYHVVVGIRHMMMDFGYLEETFEAGKRSAKISFVITVVLSLLAGVLVW"
    aaseqlen 129
    ntseq "atgataagaaatgtgaaaaaacaaagacctgttaatctggacctacagaccatccggttccccatcacggcgatagcgtccattctccatcgcgtttccggtgtgatcacctttgttgcagtgggcatcctgctgtggcttctgggtaccagcctctcttcccctgaaggtttcgagcaagcttccgcgattatgggcagcttcttcgtcaaatttatcatgtggggcatccttaccgctctggcgtatcacgtcgtcgtaggtattcgccacatgatgatggattttggctatctggaagaaacattcgaagcgggtaaacgctccgccaaaatctcctttgttattactgtcgtgctttcacttctcgcaggagtcctcgtatggtaa"
    ntseqlen 390
    symbol "sdhC"
    mass 14298.97849999999
  ]
  node [
    id 1814
    label "b0722"
    compound_type "protein"
    type "chemical_entity"
    location "cytoplasm"
    aaseq "MVSNASALGRNGVHDFILVRATAIVLTLYIIYMVGFFATSGELTYEVWIGFFASAFTKVFTLLALFSILIHAWIGMWQVLTDYVKPLALRLMLQLVIVVALVVYVIYGFVVVWGV"
    aaseqlen 115
    ntseq "atggtaagcaacgcctccgcattaggacgcaatggcgtacatgatttcatcctcgttcgcgctaccgctatcgtcctgacgctctacatcatttatatggtcggttttttcgctaccagtggcgagctgacatatgaagtctggatcggtttcttcgcctctgcgttcaccaaagtgttcaccctgctggcgctgttttctatcttgatccatgcctggatcggcatgtggcaggtgttgaccgactacgttaaaccgctggctttgcgcctgatgctgcaactggtgattgtcgttgcactggtggtttacgtgatttatggattcgttgtggtgtggggtgtgtga"
    ntseqlen 348
    symbol "sdhD"
    mass 12867.371899999995
  ]
  node [
    id 1815
    label "b0723"
    compound_type "protein"
    type "chemical_entity"
    location "cytoplasm"
    aaseq "MKLPVREFDAVVIGAGGAGMRAALQISQSGQTCALLSKVFPTRSHTVSAQGGITVALGNTHEDNWEWHMYDTVKGSDYIGDQDAIEYMCKTGPEAILELEHMGLPFSRLDDGRIYQRPFGGQSKNFGGEQAARTAAAADRTGHALLHTLYQQNLKNHTTIFSEWYALDLVKNQDGAVVGCTALCIETGEVVYFKARATVLATGGAGRIYQSTTNAHINTGDGVGMAIRAGVPVQDMEMWQFHPTGIAGAGVLVTEGCRGEGGYLLNKHGERFMERYAPNAKDLAGRDVVARSIMIEIREGRGCDGPWGPHAKLKLDHLGKEVLESRLPGILELSRTFAHVDPVKEPIPVIPTCHYMMGGIPTKVTGQALTVNEKGEDVVVPGLFAVGEIACVSVHGANRLGGNSLLDLVVFGRAAGLHLQESIAEQGALRDASESDVEASLDRLNRWNNNRNGEDPVAIRKALQECMQHNFSVFREGDAMAKGLEQLKVIRERLKNARLDDTSSEFNTQRVECLELDNLMETAYATAVSANFRTESRGAHSRFDFPDRDDENWLCHSLYLPESESMTRRSVNMEPKLRPAFPPKIRTY"
    aaseqlen 588
    ntseq "atgaaattgccagtcagagaatttgatgcagttgtgattggtgccggtggcgcaggtatgcgcgcggcgctgcaaatttcccagagcggccagacctgtgcgctgctctctaaagtcttcccgacccgttcccataccgtttctgcgcaaggcggcattaccgttgcgctgggtaatacccatgaagataactgggaatggcatatgtacgacaccgtgaaagggtcggactatatcggtgaccaggacgcgattgaatatatgtgtaaaaccgggccggaagcgattctggaactcgaacacatgggcctgccgttctcgcgtctcgatgatggtcgtatctatcaacgtccgtttggcggtcagtcgaaaaacttcggcggcgagcaggcggcacgcactgcggcagcagctgaccgtaccggtcacgcactgttgcacacgctttatcagcagaacctgaaaaaccacaccaccattttctccgagtggtatgcgctggatctggtgaaaaaccaggatggcgcggtggtgggttgtaccgcactgtgcatcgaaaccggtgaagtggtttatttcaaagcccgcgctaccgtgctggcgactggcggagcagggcgtatttatcagtccaccaccaacgcccacattaacaccggcgacggtgtcggcatggctatccgtgccggcgtaccggtgcaggatatggaaatgtggcagttccacccgaccggcattgccggtgcgggcgtactggtcaccgaaggttgccgtggtgaaggcggttatctgctgaacaaacatggcgaacgttttatggagcgttatgcgccgaacgccaaagacctggcgggccgtgacgtggttgcgcgttccatcatgatcgaaatccgtgaaggtcgcggctgtgatggtccgtgggggccacacgcgaaactgaaactcgatcacctgggtaaagaagttctcgaatcccgtctgccgggtatcctggagctttcccgtaccttcgctcacgtcgatccggtgaaagagccgattccggttatcccaacctgtcactacatgatgggcggtattccgaccaaagttaccggtcaggcactgactgtgaatgagaaaggcgaagatgtggttgttccgggactgtttgccgttggtgaaatcgcttgtgtatcggtacacggcgctaaccgtctgggcggcaactcgctgctggacctggtggtctttggtcgcgcggcaggtctgcatctgcaagagtctatcgccgagcagggcgcactgcgcgatgccagcgagtctgatgttgaagcgtctctggatcgcctgaaccgctggaacaataatcgtaacggtgaagatccggtggcgatccgtaaagcgctgcaagaatgtatgcagcataacttctcggtcttccgtgaaggtgatgcgatggcgaaagggcttgagcagttgaaagtgatccgcgagcgtctgaaaaatgcccgtctggatgacacttccagcgagttcaacacccagcgcgttgagtgcctggaactggataacctgatggaaacggcgtatgcaacggctgtttctgccaacttccgtaccgaaagccgtggcgcgcatagccgcttcgacttcccggatcgtgatgatgaaaactggctgtgccactccctgtatctgccagagtcggaatccatgacgcgccgaagcgtcaacatggaaccgaaactgcgcccggcattcccgccgaagattcgtacttactaa"
    ntseqlen 1767
    symbol "sdhA"
    mass 64421.13070000015
  ]
  node [
    id 1816
    label "b0724"
    compound_type "protein"
    type "chemical_entity"
    location "cytoplasm"
    aaseq "MRLEFSIYRYNPDVDDAPRMQDYTLEADEGRDMMLLDALIQLKEKDPSLSFRRSCREGVCGSDGLNMNGKNGLACITPISALNQPGKKIVIRPLPGLPVIRDLVVDMGQFYAQYEKIKPYLLNNGQNPPAREHLQMPEQREKLDGLYECILCACCSTSCPSFWWNPDKFIGPAGLLAAYRFLIDSRDTETDSRLDGLSDAFSVFRCHSIMNCVSVCPKGLNPTRAIGHIKSMLLQRNA"
    aaseqlen 238
    ntseq "atgagactcgagttttcaatttatcgctataacccggatgttgatgatgctccgcgtatgcaggattacaccctggaagcggatgaaggtcgcgacatgatgctgctggatgcgcttatccagctaaaagagaaagatcccagcctgtcgttccgccgctcctgccgtgaaggtgtgtgcggttccgacggtctgaacatgaacggcaagaatggtctggcctgtattaccccgatttcggcactcaaccagccgggcaagaagattgtgattcgcccgctgccaggtttaccggtgatccgcgatttggtggtagacatgggacaattctatgcgcaatatgagaaaattaagccttacctgttgaataatggacaaaatccgccagctcgcgagcatttacagatgccagagcagcgcgaaaaactcgacgggctgtatgaatgtattctctgcgcatgttgttcaacctcttgtccgtctttctggtggaatcccgataagtttatcggcccggcaggcttgttagcggcatatcgtttcctgattgatagccgtgataccgagactgacagccgcctcgacggtttgagtgatgcattcagcgtattccgctgtcacagcatcatgaactgcgtcagtgtatgtccgaaggggctgaacccgacgcgcgccatcggccatatcaagtcgatgttgttgcaacgtaatgcgtaa"
    ntseqlen 717
    symbol "sdhB"
    mass 26769.608900000014
  ]
  node [
    id 1817
    label "b0721 * b0722 * b0723 * b0724"
    compound_type "assembly"
    type "chemical_entity"
    active 1
    location "cytoplasm"
    mass 118357.09000000014
  ]
  node [
    id 1818
    label "m001027"
    type "chemical_reaction"
    domain "metabolism"
    module "Oxidative Phosphorylation"
  ]
  node [
    id 1819
    label "b2663"
    compound_type "protein"
    type "chemical_entity"
    active 1
    location "cytoplasm"
    aaseq "MGQSSQPHELGGGLKSRHVTMLSIAGVIGASLFVGSSVAIAEAGPAVLLAYLFAGLLVVMIMRMLAEMAVATPDTGSFSTYADKAIGRWAGYTIGWLYWWFWVLVIPLEANIAAMILHSWVPGIPIWLFSLVITLALTGSNLLSVKNYGEFEFWLALCKVIAILAFIFLGAVAISGFYPYAEVSGISRLWDSGGFMPNGFGAVLSAMLITMFSFMGAEIVTIAAAESDTPEKHIVRATNSVIWRISIFYLCSIFVVVALIPWNMPGLKAVGSYRSVLELLNIPHAKLIMDCVILLSVTSCLNSALYTASRMLYSLSRRGDAPAVMGKINRSKTPYVAVLLSTGAAFLTVVVNYYAPAKVFKFLIDSSGAIALLVYLVIAVSQLRMRKILRAEGSEIRLRMWLYPWLTWLVIGFITFVLVVMLFRPAQQLEVISTGLLAIGIICTVPIMARWKKLVLWQKTPVHNTR"
    aaseqlen 466
    ntseq "atggggcaatcatcgcaaccacatgagttaggcggcgggctgaagtcacgccacgtcaccatgttgtctattgccggtgttatcggcgcaagtctgtttgtcggttccagcgtcgccatcgccgaagcgggcccggcggtattactggcctatctgttcgccgggctactggtggttatgattatgcggatgttggcggaaatggcggttgccacgcccgataccggttcgttttccacctatgccgataaagccattggtcgctgggcgggctataccatcggctggttgtactggtggttttgggtactggttatcccgctggaagccaacatcgccgccatgatcctgcactcatgggttccaggcattcccatctggttattttccctcgtcattaccctcgccttaactggcagtaacttattaagcgttaaaaactacggcgaatttgagttctggctggcgctgtgcaaagtcatcgctatcctggcctttattttccttggtgcagtcgcaattagcggtttttacccgtatgccgaagtgagcgggatctcaagattgtgggatagcggcggctttatgcccaacggtttcggtgcggtattaagcgcgatgttgatcaccatgttctcgtttatgggcgcagaaattgtcaccattgccgccgcggaatccgacacgccggaaaaacatattgtccgcgccaccaactcggttatctggcgtatttctatcttctatttatgttctatttttgtcgtcgtggcattaattccgtggaatatgcccggactaaaagccgtcggttcttatcgctcggtactggaattgctcaatattccccatgcgaaattaatcatggactgcgtgatattactttccgtaaccagttgcctgaactcggcgctgtataccgcgtcaaggatgctctactccttaagtcgtcgcggtgatgctcccgcggtaatgggtaaaatcaaccgcagtaaaaccccgtacgtggcggtgttactctccaccggcgcggcattcttaacggtggtggtgaactattacgcgcctgcgaaggtatttaaatttctgatcgacagctccggcgctatcgccctgctggtttatttagtcatcgccgtttcacagttgcggatgcgcaaaattctgcgagcagaaggaagcgaaattcgcttgcgaatgtggctttatccgtggctcacctggctagtcatcggctttattacctttgtgttggtagtgatgctattccgtccggcgcaacagttagaagtgatctccaccggcttattagcgatagggattatctgtaccgtgccaattatggctcgctggaaaaagctggtattgtggcaaaaaacacccgttcataatacgcgctga"
    ntseqlen 1401
    symbol "gabP"
    mass 51079.488600000026
  ]
  node [
    id 1820
    label "m001028"
    type "chemical_reaction"
    domain "metabolism"
    module "Transport, Inner Membrane"
  ]
  node [
    id 1821
    label "m001029"
    type "chemical_reaction"
    domain "metabolism"
    module "Transport, Outer Membrane Porin"
  ]
  node [
    id 1822
    label "b2223"
    compound_type "protein"
    type "chemical_entity"
    active 1
    location "cytoplasm"
    aaseq "MIGRISRFMTRFVSRWLPDPLIFAMLLTLLTFVIALWLTPQTPISMVKMWGDGFWNLLAFGMQMALIIVTGHALASSAPVKSLLRTAASAAKTPVQGVMLVTFFGSVACVINWGFGLVVGAMFAREVARRVPGSDYPLLIACAYIGFLTWGGGFSGSMPLLAATPGNPVEHIAGLIPVGDTLFSGFNIFITVALIVVMPFITRMMMPKPSDVVSIDPKLLMEEADFQKQLPKDAPPSERLEESRILTLIIGALGIAYLAMYFSEHGFNITINTVNLMFMIAGLLLHKTPMAYMRAISAAARSTAGILVQFPFYAGIQLMMEHSGLGGLITEFFINVANKDTFPVMTFFSSALINFAVPSGGGHWVIQGPFVIPAAQALGADLGKSVMAIAYGEQWMNMAQPFWALPALAIAGLGVRDIMGYCITALLFSGVIFVIGLTLF"
    aaseqlen 440
    ntseq "atgattggtcgcatatcgcgttttatgacgcgttttgtcagccggtggcttcccgatccactgatctttgccatgttgctgacattgctaacattcgtgatcgcgctttggttaacaccacaaacgccgatcagcatggtgaaaatgtggggtgacggtttctggaacttgctggcgtttggtatgcagatggcgcttatcatcgttaccggtcatgcccttgccagctctgctccggtgaaaagtttgctgcgtactgccgcctccgccgcaaagacgcccgtacagggcgtcatgctggtcactttcttcggttcagtcgcttgtgtcatcaactggggatttggtttggttgtcggcgcaatgtttgcccgtgaagtcgcccggcgagtccccggttctgattatccgttgctcattgcctgcgcctacattggttttctcacctggggtggcggcttctctggatcaatgcctctgttggctgcaacaccgggcaacccggttgagcatatcgccgggctgatcccggtgggcgatactctgttcagtggttttaacattttcatcactgtggcgttgattgtggtgatgccatttatcacccgcatgatgatgccaaaaccgtctgacgtggtgagtatcgatccaaaactactcatggaagaggctgattttcaaaagcagctaccgaaagatgccccaccatccgagcgactggaagaaagccgcattctgacgttgatcatcggcgcactcggtatcgcttaccttgcgatgtacttcagcgaacatggcttcaacatcaccatcaataccgtcaacctgatgtttatgattgcgggtctgctgctacataaaacgccaatggcttatatgcgtgctatcagcgcggcagcacgcagtactgccggtattctggtgcaattccccttctacgctgggatccaactgatgatggagcattccggtctgggcggactcattaccgaattcttcatcaatgttgcgaacaaagacaccttcccggtaatgaccttttttagttctgcactgattaacttcgccgttccgtctggcggcggtcactgggttattcagggacctttcgtgatacccgcagcccaggcgctgggcgctgatctcggtaaatcggtaatggcgatcgcctacggcgagcaatggatgaacatggcacaaccattctgggcgctgccagcactggcaatcgccggactcggtgtccgcgacatcatgggctactgcatcactgccctgctcttctccggtgtcattttcgtcattggtttaacgctgttctga"
    ntseqlen 1323
    symbol "atoE"
    mass 47527.18760000007
  ]
  node [
    id 1823
    label "m001031"
    type "chemical_reaction"
    domain "metabolism"
    module "Transport, Inner Membrane"
  ]
  node [
    id 1824
    label "m001032"
    type "chemical_reaction"
    domain "metabolism"
    module "Transport, Outer Membrane Porin"
  ]
  node [
    id 1825
    label "m001033"
    type "chemical_reaction"
    domain "metabolism"
    module "Transport, Outer Membrane Porin"
  ]
  node [
    id 1826
    label "m001034"
    type "chemical_reaction"
    domain "metabolism"
    module "Transport, Inner Membrane"
  ]
  node [
    id 1827
    label "m001036"
    type "chemical_reaction"
    domain "metabolism"
    module "Transport, Outer Membrane Porin"
  ]
  node [
    id 1828
    label "m001037"
    type "chemical_reaction"
    domain "metabolism"
    module "Transport, Outer Membrane Porin"
  ]
  node [
    id 1829
    label "m001038"
    type "chemical_reaction"
    domain "metabolism"
    module "Transport, Outer Membrane Porin"
  ]
  node [
    id 1830
    label "b3784"
    compound_type "protein"
    type "chemical_entity"
    active 1
    location "cytoplasm"
    aaseq "MNLLTVSTDLISIFLFTTLFLFFARKVAKKVGLVDKPNFRKRHQGLIPLVGGISVYAGICFTFGIVDYYIPHASLYLACAGVLVFIGALDDRFDISVKIRATIQAAVGIVMMVFGKLYLSSLGYIFGSWEMVLGPFGYFLTLFAVWAAINAFNMVDGIDGLLGGLSCVSFAAIGMILWFDGQTSLAIWCFAMIAAILPYIMLNLGILGRRYKVFMGDAGSTLIGFTVIWILLETTQGKTHPISPVTALWIIAIPLMDMVAIMYRRLRKGMSPFSPDRQHIHHLIMRAGFTSRQAFVLITLAAALLASIGVLAEYSHFVPEWVMLVLFLLAFFLYGYCIKRAWKVARFIKRVKRRLRRNRGGSPNLTK"
    aaseqlen 367
    ntseq "gtgaatttactgacagtgagtactgatctcatcagtatttttttattcacgacactgtttctgttttttgcccgtaaggtggcaaaaaaagtcggtttagtggataaaccaaacttccgcaaacgtcaccagggattgatacctctcgttggggggatttcggtttacgcagggatttgcttcacgttcggaattgtcgattactatattccgcatgcatctctctatctcgcttgtgccggtgtgcttgttttcattggcgcgctggatgaccgttttgatatcagcgtaaaaatccgtgccaccatacaggccgctgttggcattgttatgatggtgttcggcaagctttatctcagtagcctgggttatatctttggctcctgggagatggtgctcggaccgtttggttacttcctgacgctatttgccgtctgggcggccattaatgcgttcaacatggttgatggcattgatggcttgctgggcgggttgtcctgcgtctcgtttgcagcaatcggtatgattttgtggttcgacgggcaaaccagcctcgcaatctggtgctttgcgatgatcgccgccatcctgccatacatcatgcttaaccttggtatcctgggtcgccgctacaaagtctttatgggtgatgcgggcagtacgctgattggttttaccgttatctggatcctgctcgaaacgacccagggcaaaacccatcccatcagcccggttaccgctttgtggataatcgccattccgctaatggatatggtggcgattatgtaccgtcgcctgcgtaaaggcatgagcccattctctcctgaccgtcagcatattcaccatttgatcatgcgtgccgggtttacttcccgtcaggcgtttgtgctgattacccttgccgcagcactgctcgcttccattggcgtgctggcagaatattctcattttgtcccggagtgggtcatgctggtgctctttttgctagcattcttcctctatggatattgcattaagcgtgcctggaaagttgctcgctttattaagcgcgtaaaacgcagactgcgtagaaatcgtggtggcagccccaatttaaccaaataa"
    ntseqlen 1104
    symbol "rfe"
    mass 40956.754700000034
  ]
  node [
    id 1831
    label "m001039"
    type "chemical_reaction"
    domain "metabolism"
    module "Cell Envelope Biosynthesis"
  ]
  node [
    id 1832
    label "assembly000169"
    type "chemical_reaction"
  ]
  node [
    id 1833
    label "b1101"
    compound_type "protein"
    type "chemical_entity"
    location "cytoplasm"
    aaseq "MFKNAFANLQKVGKSLMLPVSVLPIAGILLGVGSANFSWLPAVVSHVMAEAGGSVFANMPLIFAIGVALGFTNNDGVSALAAVVAYGIMVKTMAVVAPLVLHLPAEEIASKHLADTGVLGGIISGAIAAYMFNRFYRIKLPEYLGFFAGKRFVPIISGLAAIFTGVVLSFIWPPIGSAIQTFSQWAAYQNPVVAFGIYGFIERCLVPFGLHHIWNVPFQMQIGEYTNAAGQVFHGDIPRYMAGDPTAGKLSGGFLFKMYGLPAAAIAIWHSAKPENRAKVGGIMISAALTSFLTGITEPIEFSFMFVAPILYIIHAILAGLAFPICILLGMRDGTSFSHGLIDFIVLSGNSSKLWLFPIVGIGYAIVYYTIFRVLIKALDLKTPGREDATEDAKATGTSEMAPALVAAFGGKENITNLDACITRLRVSVADVSKVDQAGLKKLGAAGVVVAGSGVQAIFGTKSDNLKTEMDEYIRNH"
    aaseqlen 477
    ntseq "atgtttaagaatgcatttgctaacctgcaaaaggtcggtaaatcgctgatgctgccggtatccgtactgcctatcgcaggtattctgctgggcgtcggttccgcgaatttcagctggctgcccgccgttgtatcgcatgttatggcagaagcaggcggttccgtctttgcaaacatgccactgatttttgcgatcggtgtcgccctcggctttaccaataacgatggcgtatccgcgctggccgcagttgttgcctatggcatcatggttaaaaccatggccgtggttgcgccactggtactgcatttacctgctgaagaaatcgcctctaaacacctggcggatactggcgtactcggagggattatctccggtgcgatcgcagcgtacatgtttaaccgtttctaccgtattaagctgcctgagtatcttggcttctttgccggtaaacgctttgtgccgatcatttctggcctggctgccatctttactggcgttgtgctgtccttcatttggccgccgattggttctgcaatccagaccttctctcagtgggctgcttaccagaacccggtagttgcgtttggcatttacggtttcatcgaacgttgcctggtaccgtttggtctgcaccacatctggaacgtacctttccagatgcagattggtgaatacaccaacgcagcaggtcaggttttccacggcgacattccgcgttatatggcgggtgacccgactgcgggtaaactgtctggtggcttcctgttcaaaatgtacggtctgccagctgccgcaattgctatctggcactctgctaaaccagaaaaccgcgcgaaagtgggcggtattatgatctccgcggcgctgacctcgttcctgaccggtatcaccgagccgatcgagttctccttcatgttcgttgcgccgatcctgtacatcatccacgcgattctggcaggcctggcattcccaatctgtattcttctggggatgcgtgacggtacgtcgttctcgcacggtctgatcgacttcatcgttctgtctggtaacagcagcaaactgtggctgttcccgatcgtcggtatcggttatgcgattgtttactacaccatcttccgcgtgctgattaaagcactggatctgaaaacgccgggtcgtgaagacgcgactgaagatgcaaaagcgacaggtaccagcgaaatggcaccggctctggttgctgcatttggtggtaaagaaaacattactaacctcgacgcatgtattacccgtctgcgcgtcagcgttgctgatgtgtctaaagtggatcaggccggcctgaagaaactgggcgcagcgggcgtagtggttgctggttctggtgttcaggcgattttcggtactaaatccgataacctgaaaaccgagatggatgagtacatccgtaaccactaa"
    ntseqlen 1434
    symbol "ptsG"
    mass 50675.92520000003
  ]
  node [
    id 1834
    label "b2417"
    compound_type "protein"
    type "chemical_entity"
    location "cytoplasm"
    aaseq "MGLFDKLKSLVSDDKKDTGTIEIIAPLSGEIVNIEDVPDVVFAEKIVGDGIAIKPTGNKMVAPVDGTIGKIFETNHAFSIESDSGVELFVHFGIDTVELKGEGFKRIAEEGQRVKVGDTVIEFDLPLLEEKAKSTLTPVVISNMDEIKELIKLSGSVTVGETPVIRIKK"
    aaseqlen 169
    ntseq "atgggtttgttcgataaactgaaatctctggtttccgacgacaagaaggataccggaactattgagatcattgctccgctctctggcgagatcgtcaatatcgaagacgtgccggatgtcgtttttgcggaaaaaatcgttggtgatggtattgctatcaaaccaacgggtaacaaaatggtcgcgccagtagacggcaccattggtaaaatctttgaaaccaaccacgcattctctatcgaatctgatagcggcgttgaactgttcgtccacttcggtatcgacaccgttgaactgaaaggcgaaggcttcaagcgtattgctgaagaaggtcagcgcgtgaaagttggcgatactgtcattgaatttgatctgccgctgctggaagagaaagccaagtctaccctgactccggttgttatctccaacatggacgaaatcaaagaactgatcaaactgtccggtagcgtaaccgtgggtgaaaccccggttatccgcatcaagaagtaa"
    ntseqlen 510
    symbol "crr"
    mass 18250.83530000001
  ]
  node [
    id 1835
    label "b1101 * b2415 * b2416 * b2417"
    compound_type "assembly"
    type "chemical_entity"
    active 1
    location "cytoplasm"
    mass 141607.1182000003
  ]
  node [
    id 1836
    label "assembly000170"
    type "chemical_reaction"
  ]
  node [
    id 1837
    label "b0679"
    compound_type "protein"
    type "chemical_entity"
    location "cytoplasm"
    aaseq "MNILGFFQRLGRALQLPIAVLPVAALLLRFGQPDLLNVAFIAQAGGAIFDNLALIFAIGVASSWSKDSAGAAALAGAVGYFVLTKAMVTINPEINMGVLAGIITGLVGGAAYNRWSDIKLPDFLSFFGGKRFVPIATGFFCLVLAAIFGYVWPPVQHAIHAGGEWIVSAGALGSGIFGFINRLLIPTGLHQVLNTIAWFQIGEFTNAAGTVFHGDINRFYAGDGTAGMFMSGFFPIMMFGLPGAALAMYFAAPKERRPMVGGMLLSVAVTAFLTGVTEPLEFLFMFLAPLLYLLHALLTGISLFVATLLGIHAGFSFSAGAIDYALMYNLPAASQNVWMLLVMGVIFFAIYFVVFSLVIRMFNLKTPGREDKEDEIVTEEANSNTEEGLTQLATNYIAAVGGTDNLKAIDACITRLRLTVADSARVNDTMCKRLGASGVVKLNKQTIQVIVGAKAESIGDAMKKVVARGPVAAASAEATPATAAPVAKPQAVPNAVSIAELVSPITGDVVALDQVPDEAFASKAVGDGVAVKPTDKIVVSPAAGTIVKIFNTNHAFCLETEKGAEIVVHMGIDTVALEGKGFKRLVEEGAQVSAGQPILEMDLDYLNANARSMISPVVCSNIDDFSGLIIKAQGHIVAGQTPLYEIKK"
    aaseqlen 648
    ntseq "atgaatattttaggttttttccagcgactcggtagggcgttacagctccctatcgcggtgctgccggtggcggcactgttgctgcgattcggtcagccagatttacttaacgttgcgtttattgcccaggcgggcggtgcgatttttgataacctcgcattaatcttcgccatcggtgtggcatccagctggtcgaaagacagcgctggtgcggcggcgctggcgggtgcggtaggttactttgtgttaaccaaagcgatggtgaccatcaacccagaaattaacatgggtgtactggcgggtatcattaccggtctggttggtggcgcagcctataaccgttggtccgatattaaactgccggacttcctgagcttcttcggcggcaaacgctttgtgccgattgccaccggattcttctgcctggtgctggcggccatttttggttacgtctggccgccggtacagcacgctatccatgcaggcggcgagtggatcgtttctgcgggcgcgctgggttccggtatctttggtttcatcaaccgtctgctgatcccaaccggtctgcatcaggtactgaacaccatcgcctggttccagattggtgaattcaccaacgcggcgggtacggttttccacggtgacattaaccgcttctatgccggtgacggcaccgcggggatgttcatgtccggcttcttcccgatcatgatgttcggtctgccgggtgcggcgctggcgatgtacttcgcagcaccgaaagagcgtcgtccgatggttggcggtatgctgctttctgttgctgttactgcgttcctgaccggtgtgactgagccgctggaattcctgttcatgttccttgctccgctgctgtacctcctgcacgcactgctgaccggtatcagcctgtttgtggcaacgctgctgggtatccacgcgggcttctctttctctgcgggggctatcgactacgcgttgatgtataacctgccggccgccagccagaacgtctggatgctgctggtgatgggcgttatcttcttcgctatctacttcgtggtgttcagtttggttatccgcatgttcaacctgaaaacgccgggtcgtgaagataaagaagacgagatcgttactgaagaagccaacagcaacactgaagaaggtctgactcaactggcaaccaactatattgctgcggttggcggcactgacaacctgaaagcgattgacgcctgtatcacccgtctgcgccttacagtggctgactctgcccgcgttaacgatacgatgtgtaaacgtctgggtgcttctggggtagtgaaactgaacaaacagactattcaggtgattgttggcgcgaaagcagaatccatcggcgatgcgatgaagaaagtcgttgcccgtggtccggtagccgctgcgtcagctgaagcaactccggcaactgccgcgcctgtagcaaaaccgcaggctgtaccaaacgcggtatctatcgcggagctggtatcgccgattaccggtgatgtcgtggcactggatcaggttcctgacgaagcattcgccagcaaagcggtgggtgacggtgtggcggtgaaaccgacagataaaatcgtcgtatcaccagccgcagggacaatcgtgaaaatcttcaacaccaaccacgcgttctgcctggaaaccgaaaaaggcgcggagatcgtcgtccatatgggtatcgacaccgtagcgctggaaggtaaaggctttaaacgtctggtggaagagggtgcgcaggtaagcgcagggcaaccgattctggaaatggatctggattacctgaacgctaacgcccgctcgatgattagcccggtggtttgcagcaatatcgacgatttcagtggcttgatcattaaagctcagggccatattgtggcgggtcaaacaccgctgtatgaaatcaaaaagtaa"
    ntseqlen 1947
    symbol "nagE"
    mass 68346.06610000027
  ]
  node [
    id 1838
    label "b0679 * b2415 * b2416"
    compound_type "assembly"
    type "chemical_entity"
    active 1
    location "cytoplasm"
    mass 141026.4238000005
  ]
  node [
    id 1839
    label "m001040"
    type "chemical_reaction"
    domain "metabolism"
    module "Transport, Inner Membrane"
  ]
  node [
    id 1840
    label "m001041"
    type "chemical_reaction"
    domain "metabolism"
    module "Transport, Outer Membrane Porin"
  ]
  node [
    id 1841
    label "assembly000171"
    type "chemical_reaction"
  ]
  node [
    id 1842
    label "b1872"
    compound_type "protein"
    type "chemical_entity"
    location "cytoplasm"
    aaseq "MTLTRREFIKHSGIAAGALVVTSAAPLPAWAEEKGGKILTAGRWGAMNVEVKDGKIVSSTGALAKTIPNSLQSTAADQVHTTARIQHPMVRKSYLDNPLQPAKGRGEDTYVQVSWEQALKLIHEQHDRIRKANGPSAIFAGSYGWRSSGVLHKAQTLLQRYMNLAGGYSGHSGDYSTGAAQVIMPHVVGSVEVYEQQTSWPLILENSQVVVLWGMNPLNTLKIAWSSTDEQGLEYFHQLKKSGKPVIAIDPIRSETIEFFDDNATWIAPNMGTDVALMLGIAHTLMTQGKHDKVFLEKYTTGYPQFEEYLTGKSDNTPKSAVWAAEITGVPEAQIVKLAELMAANRTMLMAGWGIQRQQYGEQKHWMLVTLAAMLGQIGTPGGGFGFSYHYSNGGNPTRVGGVLPEMSAAIAGHASEAADDGGMTAIPVARIVDALENPGGKYQHNGKEQTYPNIKMIWWAGGGNFTHHQDTNRLIKAWQKPEMIVVSECYWTAAAKHADIVLPITTSFERNDLTMTGDYSNQHIVPMKQAVAPQFEARNDFDVFADLAELLKPGGKEIYTEGKDEMAWLKFFYDAAQKGARAQRVTMPMFNAFWQQNKLIEMRHSEKNEQYVRYGDFRADPVKNALGTPSGKIEIYSKTLEKFGYKDCPAHPTWLAPDEWKGTADEKQLQLLTAHPAHRLHSQLNYAELRKKYAIADREPITIHTEDAARFGIANGDLVRVWNKRGQILTGAVVTDGIKKGVVCVHEGAWPDLENGLCKNGSANVLTADIPSSQLANACAGNSALVYIEKYTGNAPKLTAFDQPAVQA"
    aaseqlen 809
    ntseq "atgacattaacaagacgtgaatttattaaacacagcggtattgccgctggagcgctggtggtgacatcggcagcaccgctccccgcatgggcagaagagaagggcggtaaaatcctcaccgcgggacgttggggagcgatgaacgtagaagtgaaggacggcaagattgtttcttcaacaggcgcgctggcgaaaaccataccgaattccttacagtctacggcggcggatcaggtacacaccacggcgcgtattcagcatccgatggtgagaaaaagctatctcgataatccactgcaaccggcgaaaggtcgtggcgaagatacctatgtacaggtgagctgggaacaggcattaaaactgattcatgagcaacatgatcgtattcgtaaagctaacggaccatcggccatttttgccggatcttacggctggcgctcttctggcgtgttgcataaagcgcaaaccttactgcaacgttatatgaacctggcgggcggttattccgggcatagcggcgattattcaaccggggcagcacaggtgatcatgccgcatgtggtcggttctgtagaggtgtatgaacagcagacctcctggccgctgattctggaaaacagccaggttgtggtgctgtggggaatgaacccgctgaataccttaaaaattgcctggagcagtaccgatgagcaagggctggaatacttccatcagctgaaaaaatctggcaaaccagtgattgccattgatcctatccgctccgaaaccatcgaattctttgacgataatgccacctggatcgcgccgaatatgggcaccgacgtggcactgatgttagggattgcgcataccctgatgacacaaggcaaacacgataaagtgttccttgaaaaatacactaccgggtatccgcagtttgaagagtatctgacaggtaagagcgataatacgccgaagagcgcggtctgggcggcggaaattactggcgtaccggaagcgcagatagtcaaactcgctgaactgatggcggcgaatcgcacaatgctgatggcaggctggggaattcagcgccagcaatatggtgaacagaaacactggatgctggtgacgctggcggcgatgttagggcagattggtacaccgggcggcggttttggtttctcttatcattactccaacggtggcaacccgacgcgtgttggcggcgtgctgccggaaatgtctgcggcgattgccggacatgccagcgaggccgctgatgatggcggaatgacggcgattcctgttgcccgtatcgtcgatgcgctggaaaatcctggcggcaaatatcagcataacggtaaagaacaaacgtatccgaatatcaaaatgatctggtgggcgggtggcggtaactttacccatcaccaggatactaatcgtctgattaaagcatggcagaaaccggagatgatcgtcgtttctgaatgctactggaccgcagcagccaaacacgcagatatcgtattaccgatcaccacatcgtttgagcgcaatgacttgacgatgaccggtgattacagcaaccagcatattgtgccgatgaagcaggctgttgctccgcaatttgaagcgcgtaacgattttgacgtgtttgccgatcttgcggaattactcaaacctggcggaaaagagatctataccgaaggtaaagatgaaatggcgtggctgaaatttttctatgatgccgctcagaaaggtgcccgtgcgcaacgcgtcactatgccaatgtttaatgccttctggcagcaaaataaactgatcgaaatgcgccacagcgagaagaacgaacagtacgttcgttatggtgatttccgcgccgatccggtgaaaaatgcgctgggtacgccaagcggcaaaattgaaatctattcaaaaacgttggaaaaatttggctataaggattgcccggcacacccaacctggctggctcctgatgaatggaaaggtaccgccgacgagaagcagttacagcttctgaccgcacatccggcacaccgtttacacagtcagcttaactatgcggaactgcgtaaaaaatatgcgatcgccgatcgtgaaccaatcactattcacaccgaagatgctgcacgctttggtattgcgaatggcgatctggtgcgtgtctggaacaaacgtggtcagattttgacaggcgcggtggtgactgacgggatcaaaaaaggcgtggtatgcgtgcatgaaggtgcatggccagatctggaaaatggcttgtgtaaaaacggcagtgcgaacgtgttaacggcggatatccccagctcgcagctggcaaatgcctgtgccggtaactcagcgttggtgtatatcgaaaaatatacgggcaatgcaccgaagttaacggcgtttgatcagccagctgttcaggcgtaa"
    ntseqlen 2430
    symbol "torZ"
    mass 88962.9402000005
  ]
  node [
    id 1843
    label "b1873"
    compound_type "protein"
    type "chemical_entity"
    location "cytoplasm"
    aaseq "MRGKKRIGLLFLLIAVVVGGGGLLLAQKVLHKTSDTAFCLSCHSMSKPFEEYQGTVHFSNQKGIRAECADCHIPKSGMDYLFAKLKASKDIYHEFVSGKIDSDDKFEAHRQEMAETVWKELKATDSATCRSCHSFDAMDIASQSESAQKMHNKAQKDSETCIDCHKGIAHFPPEIKMDDNAAHELESQAATSVTNGAHIYPFKTSHIGELATVNPGTDLTVVDASGKQPIVLLQGYQMQGSENTLYLAAGQRLALATLSEEGIKALTVNGEWQADEYGNQWRQASLQGALTDPALADRKPLWQYAEKLDDTYCAGCHAPIAADHYTVNAWPSIAKGMGARTSMSENELDILTRYFQYNAKDITEKQ"
    aaseqlen 366
    ntseq "atgcgagggaaaaaacgcattgggttattgtttttgctgatagcggttgtggttggtggcggcgggttattgctggcgcaaaaagtcttacataaaacgtcggatacagcattttgcctttcctgccactcgatgagtaaaccttttgaggaatatcagggaactgtccacttttcgaaccagaaagggatacgtgcggaatgtgccgattgccatattccaaagtcagggatggattatttatttgctaaattaaaggcatctaaagatatttatcatgaatttgttagcggcaaaatagacagtgacgataagttcgaagctcatcgccaggaaatggccgaaacagtatggaaagaattaaaagccactgactctgcaacgtgccgtagttgccattcttttgatgccatggatattgcctcgcaaagtgaatctgcgcagaaaatgcataacaaagcacaaaaggacagcgaaacctgtatcgattgtcataaaggcattgcccattttccgccagaaataaaaatggatgacaacgcggcgcatgagctggaaagtcaggccgctacttcagttactaatggcgcacatatttatcctttcaaaacttctcacataggcgagctggctaccgtgaatcctggaaccgatctcaccgtcgttgatgccagtggcaaacagccgatcgttctgttgcagggttatcaaatgcagggcagtgaaaacacgctctacctggcggcaggtcaacggctggcgctagccacattaagtgaagaaggtatcaaggcgctcactgtaaacggggaatggcaggctgacgaatacggcaatcaatggcgtcaggcgtctttacagggtgcgcttaccgatcccgcattagcggaccgtaaaccgctatggcaatacgctgaaaaacttgacgatacctattgcgctggttgtcatgcccctattgccgccgaccattacaccgtcaatgcgtggccgtccattgccaaaggaatgggggcacgaaccagcatgagcgaaaacgaactggacattttaacgcggtatttccagtacaacgccaaagatattaccgagaaacagtga"
    ntseqlen 1101
    symbol "torY"
    mass 40285.990700000046
  ]
  node [
    id 1844
    label "b1872 * b1873"
    compound_type "assembly"
    type "chemical_entity"
    active 1
    location "cytoplasm"
    mass 129248.93090000056
  ]
  node [
    id 1845
    label "m001042"
    type "chemical_reaction"
    domain "metabolism"
    module "Oxidative Phosphorylation"
  ]
  node [
    id 1846
    label "assembly000173"
    type "chemical_reaction"
  ]
  node [
    id 1847
    label "b0996"
    compound_type "protein"
    type "chemical_entity"
    location "cytoplasm"
    aaseq "MRKLWNALRRPSARWSVLALVAIGIVIGIALIVLPHVGIKVTSTTEFCVSCHSMQPVYEEYKQSVHFQNASGVRAECHDCHIPPDIPGMVKRKLEASNDIYQTFIAHSIDTPEKFEAKRAELAEREWARMKENNSATCRSCHNYDAMDHAKQHPEAARQMKVAAKDNQSCIDCHKGIAHQLPDMSSGFRKQFDELRASANDSGDTLYSIDIKPIYAAKGDKEASGSLLPASEVKVLKRDGDWLQIEITGWTESAGRQRVLTQFPGKRIFVASIRGDVQQQVKTLEKTTVADTNTEWSKLQATAWMKKGDMVNDIKPIWAYADSLYNGTCNQCHGAPEIAHFDANGWIGTLNGMIGFTSLDKREERTLLKYLQMNASDTAGKAHGDKKEEK"
    aaseqlen 390
    ntseq "atgcggaaactctggaacgcgctacgccgacccagtgctcgttggtcggtactggcgctggtcgcaattgggattgtgattggcattgcgctgattgtattgccacacgttgggatcaaagtcaccagcacaaccgaattttgtgtcagttgccacagtatgcaaccggtgtatgaagaatataaacagtcggtgcatttccagaacgcctccggcgtgcgagctgaatgccatgactgtcatatcccgccggatattccaggcatggtgaagcgcaaactggaagcgagcaatgatatctaccagacctttattgctcactccattgatacacctgaaaaattcgaagccaaacgcgcggaacttgccgagcgtgaatgggcgcgaatgaaagaaaacaactcggcaacctgccgctcctgccataactacgatgcgatggatcatgcgaagcagcatcctgaagcagcacgtcagatgaaggtggcagcgaaagataatcaatcctgcatcgactgtcataaaggtattgcccaccagttaccggatatgagtagcggcttccgtaagcagttcgatgagctgcgcgccagtgctaatgacagtggtgacacgctgtactctattgatattaagccaatttatgcggcgaaaggcgataaagaagcctctggttctctgctgcctgcttcggaagtgaaagtccttaaacgtgacggcgactggctgcaaattgaaattaccggctggacggaaagcgccggacgtcagcgtgtactcacccaattcccaggtaaacgcatctttgttgcctcgattcgtggtgatgtgcagcagcaggtaaaaacgctggagaaaaccaccgttgccgacaccaataccgagtggagcaagttgcaggccactgcgtggatgaagaaaggcgacatggtgaacgatatcaaaccgatctgggcttatgcggattcgttgtacaacggcacctgtaaccagtgccacggcgcaccggaaatcgcccactttgacgctaacggttggatcggcacgctcaacggcatgattggctttaccagtctcgataaacgtgaagaacgcaccttgttgaaatatctgcaaatgaatgcgtctgacaccgcaggtaaggctcacggcgataagaaggaagaaaaataa"
    ntseqlen 1173
    symbol "torC"
    mass 43606.071400000044
  ]
  node [
    id 1848
    label "b0997"
    compound_type "protein"
    type "chemical_entity"
    location "cytoplasm"
    aaseq "MNNNDLFQASRRRFLAQLGGLTVAGMLGPSLLTPRRATAAQAATDAVISKEGILTGSHWGAIRATVKDGRFVAAKPFELDKYPSKMIAGLPDHVHNAARIRYPMVRVDWLRKRHLSDTSQRGDNRFVRVSWDEALDMFYEELERVQKTHGPSALLTASGWQSTGMFHNASGMLAKAIALHGNSVGTGGDYSTGAAQVILPRVVGSMEVYEQQTSWPLVLQNSKTIVLWGSDLLKNQQANWWCPDHDVYEYYAQLKAKVAAGEIEVISIDPVVTSTHEYLGREHVKHIAVNPQTDVPLQLALAHTLYSENLYDKNFLANYCVGFEQFLPYLLGEKDGQPKDAAWAEKLTGIDAETIRGLARQMAANRTQIIAGWCVQRMQHGEQWAWMIVVLAAMLGQIGLPGGGFGFGWHYNGAGTPGRKGVILSGFSGSTSIPPVHDNSDYKGYSSTIPIARFIDAILEPGKVINWNGKSVKLPPLKMCIFAGTNPFHRHQQINRIIEGLRKLETVIAIDNQWTSTCRFADIVLPATTQFERNDLDQYGNHSNRGIIAMKQVVPPQFEARNDFDIFRELCRRFNREEAFTEGLDEMGWLKRIWQEGVQQGKGRGVHLPAFDDFWNNKEYVEFDHPQMFVRHQAFREDPDLEPLGTPSGLIEIYSKTIADMNYDDCQGHPMWFEKIERSHGGPGSQKYPLHLQSVHPDFRLHSQLCESETLRQQYTVAGKEPVFINPQDASARGIRNGDVVRVFNARGQVLAGAVVSDRYAPGVARIHEGAWYDPDKGGEPGALCKYGNPNVLTIDIGTSQLAQATSAHTTLVEIEKYNGTVEQVTAFNGPVEMVAQCEYVPASQVKS"
    aaseqlen 848
    ntseq "atgaacaataacgatctctttcaggcatcacgtcggcgttttctggcacaactcggcggcttaaccgtcgccgggatgctggggccgtcattgttaacgccgcgacgtgcgactgcggcgcaagcggcgactgacgctgtcatctcgaaagagggcattcttaccgggtcgcactggggggctatccgcgcgacggtgaaggatggtcgctttgtggcggcaaaaccgttcgaactggataaatatccgtcgaaaatgattgccggattgccggatcacgtacacaacgcggcgcgtattcgttatccgatggtacgcgtggactggctgcgtaagcgccatctcagcgatacctcccagcgcggtgataaccgttttgtgcgcgtgagctgggatgaagccctcgacatgttctatgaagaactggaacgcgtgcagaaaactcacgggccgagtgccttgctgaccgccagtggttggcaatcgacggggatgttccataacgcttcggggatgctggcgaaagctattgccttgcatggtaatagcgttggtacgggcggagattactctaccggtgctgcgcaggtgatcctgccgcgcgtagtcggttcgatggaagtgtatgaacagcaaacctcctggccgctggtattgcagaacagcaaaaccattgtgctgtggggctccgatttgctgaaaaaccagcaagcgaactggtggtgcccggatcacgatgtttatgaatattacgcgcagctaaaagcgaaagtcgccgccggtgaaattgaggtcatcagcatcgatccggttgtcacatccacccatgagtatctggggcgcgagcatgtgaagcacattgcggttaacccgcaaactgacgtgccgctgcaactggcgctggcacatacgctgtacagtgaaaacctgtacgacaaaaacttccttgctaactactgtgtgggttttgagcagttcctgccgtatctgctgggtgagaaagacggtcagccgaaagatgccgcatgggctgaaaaactgaccggcattgatgccgaaaccattcgtgggctggcgcggcagatggcggcgaacagaacgcaaattattgctggctggtgcgtgcagcgtatgcagcacggtgaacagtgggcgtggatgattgtggttctggcggcgatgctggggcaaattggcctgccaggtggtggttttggttttggctggcactacaacggcgcaggcacgccggggcgtaaaggcgttattctgagtggtttctccggctctacgtcgattccgcctgttcacgacaacagtgactacaaaggctacagcagcactattccgattgcccgttttatcgatgcgatcctcgaaccggggaaagtgatcaactggaacggtaaatcggtaaaactgccgccgctgaaaatgtgtatttttgccggaactaacccattccatcgccatcagcagatcaaccgcattattgaaggcttgcgcaagctggaaacggttatcgccatagataaccagtggacctcaacctgccgctttgccgatatcgtactgcctgcgaccacgcagtttgagcgtaacgatctcgaccagtacggcaatcactccaaccgtggcattatcgccatgaaacaggtggtgccgccgcagttcgaggcgcgcaacgacttcgatattttccgcgagctgtgccgtcgctttaatcgcgaagaagcctttaccgaagggctggacgaaatgggctggctgaaacgcatctggcaggaaggtgtacagcaaggcaaaggacgcggcgttcatctgccagcgtttgatgacttctggaataacaaagagtacgtcgagtttgaccatccgcagatgtttgttcgccaccaggcattccgcgaagatccggatctcgaaccgctgggcacgccgagtggcctgattgagatctactcgaaaactatcgccgatatgaactacgacgattgtcaggggcatccgatgtggtttgagaaaatcgaacgctcccacggtgggcctggctcgcaaaagtatccgttgcatctgcaatctgtgcatccggatttccgacttcactcgcagttatgtgagtcggaaacgctgcgtcagcaatatacggtagcgggtaaagagccagtattcattaacccgcaggatgccagcgcgcgcggtattcgtaacggtgatgtggtacgcgtctttaacgctcgcggtcaggtgttggcaggggcagtggtttctgaccgctatgcacccggcgtggcacgaattcacgaaggggcatggtacgatccagataaaggcggcgagcctggtgcgctgtgcaaatacggtaaccccaacgtgttgaccatcgacatcggtacatcgcagctggcgcaggcgaccagtgcgcacactacgctggtggaaattgagaagtacaacggaacagtggagcaggtgacggcgtttaacggccccgtggagatggtggcgcagtgcgaatatgttcccgcgtcgcaggtgaaatcatga"
    ntseqlen 2547
    symbol "torA"
    mass 94454.80350000033
  ]
  node [
    id 1849
    label "b0996 * b0997"
    compound_type "assembly"
    type "chemical_entity"
    active 1
    location "cytoplasm"
    mass 138060.87490000037
  ]
  node [
    id 1850
    label "m001043"
    type "chemical_reaction"
    domain "metabolism"
    module "Oxidative Phosphorylation"
  ]
  node [
    id 1851
    label "b3794"
    compound_type "protein"
    type "chemical_entity"
    active 1
    location "cytoplasm"
    aaseq "MNNNTTAPTYTLRGLQLIGWRDMQHALDYLFADGQLKQGTLVAINAEKMLTIEDNAEVRELINAAEFKYADGISVVRSVRKKYPQAQVSRVAGADLWEELMARAGKEGTPVFLVGGKPEVLAQTEAKLRNQWNVNIVGSQDGYFKPEQRQALFERIHASGAQIVTVAMGSPKQEIIMRDCRLVHPDALYMGVGGTYDVFTGHVKRAPKIWQTLGLEWLYRLLSQPSRIKRQLRLLRYLRWHYTGNL"
    aaseqlen 246
    ntseq "atgaataacaacaccacggcaccaacctatacgctgcgtggcttacagttgattggttggcgtgatatgcagcacgccctcgattatctgtttgctgacgggcagcttaagcagggaacgctggttgccattaatgctgaaaaaatgctgactattgaagataacgccgaggtcagggagttaattaacgctgccgaatttaaatatgcggatggcatcagcgttgtacgttcagtacgtaaaaagtacccgcaggcgcaggtttcccgcgttgccggtgccgatctctgggaagagctgatggcgcgcgcaggcaaagaagggacgccggtatttcttgtgggcggtaaacctgaagtgctggcgcaaactgaagctaaactgcgcaaccagtggaatgtgaatatcgttggcagtcaggatggttattttaaacccgagcagcgtcaggcgctgtttgaacgcattcatgccagcggtgcgcaaatcgtcaccgttgcgatgggatcgccaaagcaggagatcatcatgcgcgactgccgtctggtacatccagatgcgctgtatatgggcgttggcgggacttacgatgttttcaccggtcacgtaaaacgcgcaccgaaaatctggcaaacgctggggctggagtggctctaccgcctgctttcgcagccgagccgcattaagcgtcagcttcgtttgctgcgttatttacgctggcactacaccggcaacctatga"
    ntseqlen 741
    symbol "rffM"
    mass 27927.842400000016
  ]
  node [
    id 1852
    label "m001044"
    type "chemical_reaction"
    domain "metabolism"
    module "Cell Envelope Biosynthesis"
  ]
  node [
    id 1853
    label "assembly000174"
    type "chemical_reaction"
  ]
  node [
    id 1854
    label "b1817"
    compound_type "protein"
    type "chemical_entity"
    location "cytoplasm"
    aaseq "MTIAIVIGTHGWAAEQLLKTAEMLLGEQENVGWIDFVPGENAETLIEKYNAQLAKLDTTKGVLFLVDTWGGSPFNAASRIVVDKEHYEVIAGVNIPMLVETLMARDDDPSFDELVALAVETGREGVKALKAKPVEKAAPAPAAAAPKAAPTPAKPMGPNDYMVIGLARIDDRLIHGQVATRWTKETNVSRIIVVSDEVAADTVRKTLLTQVAPPGVTAHVVDVAKMIRVYNNPKYAGERVMLLFTNPTDVERLVEGGVKITSVNVGGMAFRQGKTQVNNAVSVDEKDIEAFKKLNARGIELEVRKVSTDPKLKMMDLISKIDK"
    aaseqlen 323
    ntseq "gtgaccattgctattgttataggcacacatggttgggctgcagagcagttgcttaaaacggcagaaatgctgttaggcgagcaggaaaacgtcggctggatcgatttcgttccaggtgaaaatgccgaaacgctgattgaaaagtacaacgctcagttggcaaaactcgacaccactaaaggcgtgctgtttctcgttgatacatggggaggcagcccgttcaatgctgccagccgcattgtcgtcgacaaagagcattatgaagtcattgcaggcgttaacattccaatgctcgtggaaacgttaatggcccgtgatgatgacccaagctttgatgaactggtggcactggcagtagaaacaggccgtgaaggcgtgaaagcactgaaagccaaaccggttgaaaaagccgcgccagcacccgctgccgcagcaccaaaagcggctccaactccggcaaaaccaatggggccaaacgactacatggttattggccttgcgcgtatcgacgaccgtctgattcacggtcaggtcgccacccgctggaccaaagaaaccaatgtctcccgtattattgttgttagtgatgaagtggctgcggataccgttcgtaagacactgctcacccaggttgcacctccgggcgtaacagcacacgtagttgatgttgccaaaatgattcgcgtctacaacaacccgaaatatgctggcgaacgcgtaatgctgttatttaccaacccaacagatgtagagcgtctcgttgaaggcggcgtgaaaatcacctctgttaacgtcggtggtatggcattccgtcagggtaaaacccaggtgaataacgcggtttcggttgatgaaaaagatatcgaggcgttcaagaaactgaatgcgcgcggtattgagctggaagtccgtaaggtttccaccgatccgaaactgaaaatgatggatctgatcagcaaaatcgataagtaa"
    ntseqlen 972
    symbol "manX"
    mass 35047.13200000002
  ]
  node [
    id 1855
    label "b1818"
    compound_type "protein"
    type "chemical_entity"
    location "cytoplasm"
    aaseq "MEITTLQIVLVFIVACIAGMGSILDEFQFHRPLIACTLVGIVLGDMKTGIIIGGTLEMIALGWMNIGAAVAPDAALASIISTILVIAGHQSIGAGIALAIPLAAAGQVLTIIVRTITVAFQHAADKAADNGNLTAISWIHVSSLFLQAMRVAIPAVIVALSVGTSEVQNMLNAIPEVVTNGLNIAGGMIVVVGYAMVINMMRAGYLMPFFYLGFVTAAFTNFNLVALGVIGTVMAVLYIQLSPKYNRVAGAPAQAAGNNDLDNELD"
    aaseqlen 266
    ntseq "atggagattaccactcttcaaattgtgctggtatttatcgtagcctgtatcgcaggtatgggatcaatcctcgatgaatttcagtttcaccgtccgctaatcgcgtgtaccctggtgggtatcgttcttggggatatgaaaaccggtattattatcggtggtacgctggaaatgatcgcgctgggctggatgaacatcggtgctgcagttgcgcctgacgccgctctggcttctatcatttctaccattctggttatcgcaggtcatcagagcattggtgcaggtatcgcactggcaatccctctggccgctgcgggccaggtactgaccatcatcgttcgtactattaccgttgctttccagcacgctgcggataaggctgctgataacggcaacctgacagcgatttcctggatccacgtttcttctctgttcctgcaagcaatgcgtgtggctattccggccgtcatcgttgcgctgtctgttggtaccagcgaagtacagaacatgctgaatgcgattccggaagtggtgaccaatggtctgaatatcgccggtggcatgatcgtggtggttggttatgcgatggttatcaacatgatgcgtgctggctacctgatgccgttcttctacctcggcttcgtaaccgcagcattcaccaactttaacctggttgctctgggtgtgattggtactgttatggcagtgctctacatccaacttagcccgaaatacaaccgcgtagccggtgcgcctgctcaggcagctggtaacaacgatctcgataacgaactggactaa"
    ntseqlen 801
    symbol "manY"
    mass 27635.475899999983
  ]
  node [
    id 1856
    label "b1819"
    compound_type "protein"
    type "chemical_entity"
    location "cytoplasm"
    aaseq "MVDTTQTTTEKKLTQSDIRGVFLRSNLFQGSWNFERMQALGFCFSMVPAIRRLYPENNEARKQAIRRHLEFFNTQPFVAAPILGVTLALEEQRANGAEIDDGAINGIKVGLMGPLAGVGDPIFWGTVRPVFAALGAGIAMSGSLLGPLLFFILFNLVRLATRYYGVAYGYSKGIDIVKDMGGGFLQKLTEGASILGLFVMGALVNKWTHVNIPLVVSRITDQTGKEHVTTVQTILDQLMPGLVPLLLTFACMWLLRKKVNPLWIIVGFFVIGIAGYACGLLGL"
    aaseqlen 283
    ntseq "atggttgatacaactcaaactaccaccgagaaaaaactcactcaaagtgatattcgtggcgtcttcctgcgttctaacctcttccagggttcatggaacttcgaacgtatgcaggcactgggtttctgcttctctatggtaccggcaattcgtcgcctctaccctgagaacaacgaagctcgtaaacaagctattcgccgtcacctggagttctttaacacccagccgttcgtggctgcgccgattctcggcgtaaccctggcgctggaagaacagcgtgctaatggcgcagagatcgacgacggtgctatcaacggtatcaaagtcggtttgatggggccactggctggtgtaggcgacccgatcttctggggaaccgtacgtccggtatttgcagcactgggtgccggtatcgcgatgagcggcagcctgttaggtccgctgctgttcttcatcctgtttaacctggtgcgtctggcaacccgttactacggcgtagcgtatggttactccaaaggtatcgatatcgttaaagatatgggtggtggcttcctgcaaaaactgacggaaggggcgtctatcctcggcctgtttgtcatgggggcattggttaacaagtggacacatgtcaacatcccgctggttgtctctcgcattactgaccagacgggcaaagaacacgttactactgtccagactattctggaccagttaatgccaggcctggtaccactgctgctgacctttgcttgtatgtggctactgcgcaaaaaagttaacccgctgtggatcatcgttggcttcttcgtcatcggtatcgctggttacgcttgcggcctgctgggactgtaa"
    ntseqlen 852
    symbol "manZ"
    mass 30955.114399999984
  ]
  node [
    id 1857
    label "b1817 * b1818 * b1819 * b2415 * b2416"
    compound_type "assembly"
    type "chemical_entity"
    active 1
    location "cytoplasm"
    mass 166318.08000000025
  ]
  node [
    id 1858
    label "m001045"
    type "chemical_reaction"
    domain "metabolism"
    module "Transport, Inner Membrane"
  ]
  node [
    id 1859
    label "m001046"
    type "chemical_reaction"
    domain "metabolism"
    module "Transport, Outer Membrane Porin"
  ]
  node [
    id 1860
    label "assembly000175"
    type "chemical_reaction"
  ]
  node [
    id 1861
    label "b2429"
    compound_type "protein"
    type "chemical_entity"
    location "cytoplasm"
    aaseq "MAKEISSELLNTILTRVGGPGNIASCGNCMTRLRLGVHDSSLVDPNIKTLEGVKGVILTSDQVQVVFGPGKAHRAAKAMSELLGEAPVQDAAEIAAQNKRQLKAKQTSGVQQFLAKFATIFTPLIPGFIAAGLLLGIATLIATVMHVPADAQGTLPDALNFMKVFSKGLFTFLVILVGYNAAQAFGGTGVNGAIIAALFLLGYNPAATTGYYAGFHDFFGLPIDPRGNIIGVLIAAWACARIEGMVRRFMPDDLDMLLTSLITLLITATLAYLIIMPLGGWLFEGMSWLFMHLNSNPFGCAVLAGLFLIAVVFGVHQGFIPVYLALMDSQGFNSLFPILSMAGAGQVGAALALYWRAQPHSALRSQVRGAIIPGLLGVGEPLIYGVTLPRMKPFVTACLGGAAGGLFIGLIAWWGLPMGLNSAFGPSGLVALPLMTSAQGILPAMAVYAGGILVAWVCGFIFTTLFGCRNVNLD"
    aaseqlen 474
    ntseq "atggccaaagagatcagcagtgaacttctgaacaccattcttacccgtgtcggcggaccgggaaatatcgccagttgtggtaactgtatgacgcgcctgcgtctgggtgtacatgacagttcactggttgatcccaatatcaaaacgctggaaggcgtgaagggcgtcattttgaccagcgaccaggtgcaggtcgtttttgggcctggtaaagcgcatcgtgccgcaaaagcgatgagcgagctgctgggagaagcaccggtacaggatgccgcagaaatcgccgcccagaacaaacgtcagttaaaagccaaacaaacctccggcgtgcaacaatttctcgccaaattcgccaccatcttcacgccgctgatccccggttttattgccgccggtctgctgctggggatagcgacgttaattgccacggtgatgcacgttccggcagatgctcagggaacactacccgatgcgctgaattttatgaaggtgttcagcaaaggtttgttcactttcctggtgattctggtgggctataacgccgcccaggcatttggcggcacgggcgtaaatggcgcaattatcgccgcgctctttttgctcggttataaccccgcagcgaccaccggttactacgccggttttcacgatttctttggtctgcccatcgatccgcgcggcaatattatcggcgtgctgattgccgcgtgggcctgcgcccgcattgaaggcatggtgcgccgctttatgccggacgatctcgacatgctgctgacctcgttaatcaccctgctgatcaccgctacgcttgcgtacctgatcattatgccgctgggtggctggttattcgaaggtatgtcatggctgtttatgcacctgaacagtaatccgttcggttgtgcggttttagccgggctgttcctgatcgccgtggtatttggcgtgcatcagggctttattcctgtttacctcgcgttaatggacagccagggattcaacagcttatttcccatcctttcaatggcaggcgcgggccaggtgggcgcggcgctggcactctactggcgggcgcaaccgcacagtgcgctacgcagtcaggtacgcggggcgattattcccggcctgctgggcgttggtgaaccgctgatttacggtgtcaccctgccccgcatgaagccgtttgttaccgcctgtttaggcggcgcggcgggcggtttgtttatcggcctgatagcctggtggggtctgccgatgggcttaaacagcgcctttgggccgtctggtctggtagcgctgccgctgatgacttccgcacaaggcatccttccggccatggcggtttatgctggcgggattctggtggcatgggtttgcgggtttattttcaccacgctctttggctgccgtaacgtcaatctggactga"
    ntseqlen 1425
    symbol "murP"
    mass 49801.345900000015
  ]
  node [
    id 1862
    label "b2415 * b2416 * b2417 * b2429"
    compound_type "assembly"
    type "chemical_entity"
    active 1
    location "cytoplasm"
    mass 140732.53890000028
  ]
  node [
    id 1863
    label "m001047"
    type "chemical_reaction"
    domain "metabolism"
    module "Transport, Inner Membrane"
  ]
  node [
    id 1864
    label "m001048"
    type "chemical_reaction"
    domain "metabolism"
    module "Transport, Outer Membrane Porin"
  ]
  node [
    id 1865
    label "b3224"
    compound_type "protein"
    type "chemical_entity"
    active 1
    location "cytoplasm"
    aaseq "MSTTTQNIPWYRHLNRAQWRAFSAAWLGYLLDGFDFVLIALVLTEVQGEFGLTTVQAASLISAAFISRWFGGLMLGAMGDRYGRRLAMVTSIVLFSAGTLACGFAPGYITMFIARLVIGMGMAGEYGSSATYVIESWPKHLRNKASGFLISGFSVGAVVAAQVYSLVVPVWGWRALFFIGILPIIFALWLRKNIPEAEDWKEKHAGKAPVRTMVDILYRGEHRIANIVMTLAAATALWFCFAGNLQNAAIVAVLGLLCAAIFISFMVQSAGKRWPTGVMLMVVVLFAFLYSWPIQALLPTYLKTDLAYNPHTVANVLFFSGFGAAVGCCVGGFLGDWLGTRKAYVCSLLASQLLIIPVFAIGGANVWVLGLLLFFQQMLGQGIAGILPKLIGGYFDTDQRAAGLGFTYNVGALGGALAPIIGALIAQRLDLGTALASLSFSLTFVVILLIGLDMPSRVQRWLRPEALRTHDAIDGKPFSGAVPFGSAKNDLVKTKS"
    aaseqlen 496
    ntseq "atgagtactacaacccagaatatcccgtggtatcgccatctcaaccgtgcacaatggcgcgcattttccgctgcctggttgggatatctgcttgacggttttgatttcgttttaatcgccctggtactcaccgaagtacaaggtgaattcgggctgacgacggtgcaggcggcaagtctgatctctgcagcctttatctctcgctggttcggcggcctgatgctcggcgctatgggtgaccgctacgggcgtcgtctggcaatggtcaccagcatcgttctcttctcggccgggacgctggcctgcggctttgcgccaggctacatcaccatgtttatcgctcgtctggtcatcggcatggggatggcgggtgaatacggttccagcgccacctatgtcattgaaagctggccaaaacatctgcgtaacaaagccagtggttttttgatttcaggcttctctgtgggggccgtcgttgccgctcaggtctatagcctggtggttccggtctggggctggcgtgcgctgttctttatcggcattttgccaatcatctttgctctctggctgcgtaaaaacatcccggaagcggaagactggaaagagaaacacgcaggtaaagcaccagtacgcacaatggtggatattctctaccgtggtgaacatcgcattgccaatatcgtaatgacactggcggcggctactgcgctgtggttctgcttcgccggtaacctgcaaaatgccgcgatcgtcgctgttcttgggctgttatgcgccgcaatctttatcagctttatggtgcagagtgcaggcaaacgctggccaacgggcgtaatgctgatggtggtcgtgttgtttgctttcctctactcatggccgattcaggcgctgctgccaacgtatctgaaaaccgatctggcttataacccgcatactgtagccaatgtgctgttctttagtggctttggcgcggcggtgggatgctgcgtaggtggcttcctcggtgactggctgggaacccgcaaagcgtacgtttgtagcctgctggcctcgcagctgctgattattccggtatttgcgattggcggcgcaaacgtctgggtgctcggtctgttactgttcttccagcaaatgcttggacaagggatcgccgggatcttaccaaaactgattggcggttatttcgataccgaccagcgtgcagcgggcctgggctttacctacaacgttggcgcattgggcggtgcactggccccaatcatcggcgcgttgatcgctcaacgtctggatctgggtactgcgctggcatcgctctcgttcagtctgacgttcgtggtgatcctgctgattgggctggatatgccttctcgcgttcagcgttggttgcgcccggaagcgttgcgtactcatgacgctatcgacggtaaaccattcagcggtgccgtgccgtttggcagcgccaaaaacgatttagtcaaaaccaaaagttaa"
    ntseqlen 1491
    symbol "nanT"
    mass 53550.59200000007
  ]
  node [
    id 1866
    label "m001049"
    type "chemical_reaction"
    domain "metabolism"
    module "Transport, Inner Membrane"
  ]
  node [
    id 1867
    label "b4311"
    compound_type "protein"
    type "chemical_entity"
    active 1
    location "cytoplasm"
    aaseq "MKKAKILSGVLLLCFSSPLISQAATLDVRGGYRSGSHAYETRLKVSEGWQNGWWASMESNTWNTIHDNKKENAALNDVQVEVNYAIKLDDQWTVRPGMLTHFSSNGTRYGPYVKLSWDATKDLNFGIRYRYDWKAYRQQDLSGDMSRDNVHRWDGYVTYHINSDFTFAWQTTLYSKQNDYRYANHKKWATENAFVLQYHMTPDITPYIEYDYLDRQGVYNGRDNLSENSYRIGVSFKL"
    aaseqlen 238
    ntseq "atgaaaaaggctaaaatactttctggcgtattattactgtgcttttcgtccccattaatttctcaggctgcgacactggacgtacgtggtggatatcgtagtggaagccacgcctatgagactcgactcaaagtcagtgagggatggcaaaatggatggtgggcaagcatggaaagtaatacctggaataccattcatgataataaaaaggaaaatgccgcactcaatgatgttcaggttgaagttaattacgcgattaaacttgatgatcaatggacggtgcgcccgggaatgttaacgcattttagcagcaacggcacacgctacggaccctacgtaaaactgtcctgggacgcgacaaaagatcttaattttggcattcgctatcgttacgactggaaagcttaccgacaacaagacttatccggtgatatgtctcgtgataacgttcatcgttgggatggatatgtcacttaccatattaatagtgatttcaccttcgcatggcaaacgacgctatacagcaaacagaacgattatcgctatgcaaaccataagaaatgggcgacggaaaatgcatttgttctacaataccatatgacgcccgatattacgccatacatagaatatgactaccttgaccgtcagggtgtttacaacggcagagataatttatcggaaaacagttatcgcattggtgtgtcatttaaactgtag"
    ntseqlen 717
    symbol "nanC"
    mass 27887.67460000001
  ]
  node [
    id 1868
    label "m001050"
    type "chemical_reaction"
    domain "metabolism"
    module "Transport, Outer Membrane"
  ]
  node [
    id 1869
    label "assembly000176"
    type "chemical_reaction"
  ]
  node [
    id 1870
    label "b3736"
    compound_type "protein"
    type "chemical_entity"
    location "cytoplasm"
    aaseq "MNLNATILGQAIAFVLFVLFCMKYVWPPLMAAIEKRQKEIADGLASAERAHKDLDLAKASATDQLKKAKAEAQVIIEQANKRRSQILDEAKAEAEQERTKIVAQAQAEIEAERKRAREELRKQVAILAVAGAEKIIERSVDEAANSDIVDKLVAEL"
    aaseqlen 156
    ntseq "gtgaatcttaacgcaacaatcctcggccaggccatcgcgtttgtcctgttcgttctgttctgcatgaagtacgtatggccgccattaatggcagccatcgaaaaacgtcaaaaagaaattgctgacggccttgcttccgcagaacgagcacataaggaccttgaccttgcaaaggccagcgcgaccgaccagctgaaaaaagcgaaagcggaagcccaggtaatcatcgagcaggcgaacaaacgccgctcgcagattctggacgaagcgaaagctgaggcagaacaggaacgtactaaaatcgtggcccaggcgcaggcggaaattgaagccgagcgtaaacgtgcccgtgaagagctgcgtaagcaagttgctatcctggctgttgctggcgccgagaagatcatcgaacgttccgtggatgaagctgctaacagcgacatcgtggataaacttgtcgctgaactgtaa"
    ntseqlen 471
    symbol "atpF"
    mass 17263.747699999993
  ]
  node [
    id 1871
    label "b3737"
    compound_type "protein"
    type "chemical_entity"
    location "cytoplasm"
    aaseq "MENLNMDLLYMAAAVMMGLAAIGAAIGIGILGGKFLEGAARQPDLIPLLRTQFFIVMGLVDAIPMIAVGLGLYVMFAVA"
    aaseqlen 79
    ntseq "atggaaaacctgaatatggatctgctgtacatggctgccgctgtgatgatgggtctggcggcaatcggtgctgcgatcggtatcggcatcctcgggggtaaattcctggaaggcgcagcgcgtcaacctgatctgattcctctgctgcgtactcagttctttatcgttatgggtctggtggatgctatcccgatgatcgctgtaggtctgggtctgtacgtgatgttcgctgtcgcgtag"
    ntseqlen 240
    symbol "atpE"
    mass 8256.035599999997
  ]
  node [
    id 1872
    label "b3738"
    compound_type "protein"
    type "chemical_entity"
    location "cytoplasm"
    aaseq "MASENMTPQDYIGHHLNNLQLDLRTFSLVDPQNPPATFWTINIDSMFFSVVLGLLFLVLFRSVAKKATSGVPGKFQTAIELVIGFVNGSVKDMYHGKSKLIAPLALTIFVWVFLMNLMDLLPIDLLPYIAEHVLGLPALRVVPSADVNVTLSMALGVFILILFYSIKMKGIGGFTKELTLQPFNHWAFIPVNLILEGVSLLSKPVSLGLRLFGNMYAGELIFILIAGLLPWWSQWILNVPWAIFHILIITLQAFIFMVLTIVYLSMASEEH"
    aaseqlen 271
    ntseq "atggcttcagaaaatatgacgccgcaggattacataggacaccacctgaataaccttcagctggacctgcgtacattctcgctggtggatccacaaaaccccccagccaccttctggacaatcaatattgactccatgttcttctcggtggtgctgggtctgttgttcctggttttattccgtagcgtagccaaaaaggcgaccagcggtgtgccaggtaagtttcagaccgcgattgagctggtgatcggctttgttaatggtagcgtgaaagacatgtaccatggcaaaagcaagctgattgctccgctggccctgacgatcttcgtctgggtattcctgatgaacctgatggatttactgcctatcgacctgctgccgtacattgctgaacatgtactgggtctgcctgcactgcgtgtggttccgtctgcggacgtgaacgtaacgctgtctatggcactgggcgtatttatcctgattctgttctacagcatcaaaatgaaaggcatcggcggcttcacgaaagagttgacgctgcagccgttcaatcactgggcgttcattcctgtcaacttaatccttgaaggggtaagcctgctgtccaaaccagtttcactcggtttgcgactgttcggtaacatgtatgccggtgagctgattttcattctgattgctggtctgttgccgtggtggtcacagtggatcctgaatgtgccgtgggccattttccacatcctgatcattacgctgcaagccttcatcttcatggttctgacgatcgtctatctgtcgatggcgtctgaagaacattaa"
    ntseqlen 816
    symbol "atpB"
    mass 30302.873800000038
  ]
  node [
    id 1873
    label "b3736 * b3737 * b3738"
    compound_type "assembly"
    type "chemical_entity"
    location "cytoplasm"
    mass 55822.657100000026
  ]
  node [
    id 1874
    label "assembly000177"
    type "chemical_reaction"
  ]
  node [
    id 1875
    label "b3731"
    compound_type "protein"
    type "chemical_entity"
    location "cytoplasm"
    aaseq "MAMTYHLDVVSAEQQMFSGLVEKIQVTGSEGELGIYPGHAPLLTAIKPGMIRIVKQHGHEEFIYLSGGILEVQPGNVTVLADTAIRGQDLDEARAMEAKRKAEEHISSSHGDVDYAQASAELAKAIAQLRVIELTKKAM"
    aaseqlen 139
    ntseq "atggcaatgacttaccacctggacgtcgtcagcgcagagcaacaaatgttctctggtctggtcgagaaaatccaggtaacgggtagcgaaggtgaactggggatctaccctggccacgcaccgctgctcaccgccattaagcctggtatgattcgcatcgtgaaacagcacggtcacgaagagtttatctatctgtctggcggcattcttgaagtgcagcctggcaacgtgaccgttctggccgacaccgcaattcgcggccaggatctcgacgaagcgcgagccatggaagcgaaacgtaaggctgaagagcacattagcagctctcacggcgacgtagattacgctcaggcgtctgcggaactggccaaagcgatcgcgcagctgcgcgttatcgagttgaccaaaaaagcgatgtaa"
    ntseqlen 420
    symbol "atpC"
    mass 15068.094299999984
  ]
  node [
    id 1876
    label "b3732"
    compound_type "protein"
    type "chemical_entity"
    location "cytoplasm"
    aaseq "MATGKIVQVIGAVVDVEFPQDAVPRVYDALEVQNGNERLVLEVQQQLGGGIVRTIAMGSSDGLRRGLDVKDLEHPIEVPVGKATLGRIMNVLGEPVDMKGEIGEEERWAIHRAAPSYEELSNSQELLETGIKVIDLMCPFAKGGKVGLFGGAGVGKTVNMMELIRNIAIEHSGYSVFAGVGERTREGNDFYHEMTDSNVIDKVSLVYGQMNEPPGNRLRVALTGLTMAEKFRDEGRDVLLFVDNIYRYTLAGTEVSALLGRMPSAVGYQPTLAEEMGVLQERITSTKTGSITSVQAVYVPADDLTDPSPATTFAHLDATVVLSRQIASLGIYPAVDPLDSTSRQLDPLVVGQEHYDTARGVQSILQRYQELKDIIAILGMDELSEEDKLVVARARKIQRFLSQPFFVAEVFTGSPGKYVSLKDTIRGFKGIMEGEYDHLPEQAFYMVGSIEEAVEKAKKL"
    aaseqlen 460
    ntseq "atggctactggaaagattgtccaggtaatcggcgccgtagttgacgtcgaattccctcaggatgccgtaccgcgcgtgtacgatgctcttgaggtgcaaaatggtaatgagcgtctggtgctggaagttcagcagcagctcggcggcggtatcgtacgtaccatcgcaatgggttcctccgacggtctgcgtcgcggtctggatgtaaaagacctcgaacacccgattgaagtcccggtaggtaaagcgactctgggccgtatcatgaacgtactgggtgaaccggtcgacatgaaaggcgagatcggtgaagaagagcgttgggcgattcaccgcgcagcaccttcctacgaagagctgtcaaactctcaggaactgctggaaaccggtatcaaagttatcgacctgatgtgtccgttcgctaagggcggtaaagttggtctgttcggtggtgcgggtgtaggtaaaaccgtaaacatgatggagctcattcgtaacatcgcgatcgagcactccggttactctgtgtttgcgggcgtaggtgaacgtactcgtgagggtaacgacttctaccacgaaatgaccgactccaacgttatcgacaaagtatccctggtgtatggccagatgaacgagccgccgggaaaccgtctgcgcgttgctctgaccggtctgaccatggctgagaaattccgtgacgaaggtcgtgacgttctgctgttcgttgacaacatctatcgttacaccctggccggtacggaagtatccgcactgctgggccgtatgccttcagcggtaggttatcagccgaccctggcggaagagatgggcgttctgcaggaacgtatcacctccaccaaaactggttctatcacctccgtacaggcagtatacgtacctgcggatgacttgactgacccgtctccggcaaccacctttgcgcaccttgacgcaaccgtggtactgagccgtcagatcgcgtctctgggtatctacccggccgttgacccgctggactccaccagccgtcagctggacccgctggtggttggtcaggaacactacgacaccgcgcgtggcgttcagtccatcctgcaacgttatcaggaactgaaagacatcatcgccatcctgggtatggatgaactgtctgaagaagacaaactggtggtagcgcgtgctcgtaagatccagcgcttcctgtcccagccgttcttcgtggcagaagtattcaccggttctccgggtaaatacgtctccctgaaagacaccatccgtggctttaaaggcatcatggaaggcgaatacgatcacctgccggagcaggcgttctacatggtcggttccatcgaagaagctgtggaaaaagccaaaaaactttaa"
    ntseqlen 1383
    symbol "atpD"
    mass 50324.825600000106
  ]
  node [
    id 1877
    label "b3733"
    compound_type "protein"
    type "chemical_entity"
    location "cytoplasm"
    aaseq "MAGAKEIRSKIASVQNTQKITKAMEMVAASKMRKSQDRMAASRPYAETMRKVIGHLAHGNLEYKHPYLEDRDVKRVGYLVVSTDRGLCGGLNINLFKKLLAEMKTWTDKGVQCDLAMIGSKGVSFFNSVGGNVVAQVTGMGDNPSLSELIGPVKVMLQAYDEGRLDKLYIVSNKFINTMSQVPTISQLLPLPASDDDDLKHKSWDYLYEPDPKALLDTLLRRYVESQVYQGVVENLASEQAARMVAMKAATDNGGSLIKELQLVYNKARQASITQELTEIVSGAAAV"
    aaseqlen 287
    ntseq "atggccggcgcaaaagagatacgtagtaagatcgcaagcgtccagaacacgcaaaagatcactaaagcgatggagatggtcgccgcttccaaaatgcgtaaatcgcaggatcgcatggcggccagccgtccttatgcagaaaccatgcgcaaagtgattggtcaccttgcacacggtaatctggaatataagcacccttacctggaagaccgcgacgttaaacgcgtgggctacctggtggtgtcgaccgaccgtggtttgtgcggtggtttgaacattaacctgttcaaaaaactgctggcggaaatgaagacctggaccgacaaaggcgttcaatgcgacctcgcaatgatcggctcgaaaggcgtgtcgttcttcaactccgtgggcggcaatgttgttgcccaggtcaccggcatgggggataacccttccctgtccgaactgatcggtccggtaaaagtgatgttgcaggcctacgacgaaggccgtctggacaagctttacattgtcagcaacaaatttattaacaccatgtctcaggttccgaccatcagccagctgctgccgttaccggcatcagatgatgatgatctgaaacataaatcctgggattacctgtacgaacccgatccgaaggcgttgctggataccctgctgcgtcgttatgtcgaatctcaggtttatcagggcgtggttgaaaacctggccagcgagcaggccgcccgtatggtggcgatgaaagccgcgaccgacaatggcggcagcctgattaaagagctgcagttggtatacaacaaagctcgtcaggccagcattactcaggaactcaccgagatcgtctcgggggccgccgcggtttaa"
    ntseqlen 864
    symbol "atpG"
    mass 31577.073600000003
  ]
  node [
    id 1878
    label "b3734"
    compound_type "protein"
    type "chemical_entity"
    location "cytoplasm"
    aaseq "MQLNSTEISELIKQRIAQFNVVSEAHNEGTIVSVSDGVIRIHGLADCMQGEMISLPGNRYAIALNLERDSVGAVVMGPYADLAEGMKVKCTGRILEVPVGRGLLGRVVNTLGAPIDGKGPLDHDGFSAVEAIAPGVIERQSVDQPVQTGYKAVDSMIPIGRGQRELIIGDRQTGKTALAIDAIINQRDSGIKCIYVAIGQKASTISNVVRKLEEHGALANTIVVVATASESAALQYLAPYAGCAMGEYFRDRGEDALIIYDDLSKQAVAYRQISLLLRRPPGREAFPGDVFYLHSRLLERAARVNAEYVEAFTKGEVKGKTGSLTALPIIETQAGDVSAFVPTNVISITDGQIFLETNLFNAGIRPAVNPGISVSRVGGAAQTKIMKKLSGGIRTALAQYRELAAFSQFASDLDDATRKQLDHGQKVTELLKQKQYAPMSVAQQSLVLFAAERGYLADVELSKIGSFEAALLAYVDRDHAPLMQEINQTGGYNDEIEGKLKGILDSFKATQSW"
    aaseqlen 513
    ntseq "atgcaactgaattccaccgaaatcagcgaactgatcaagcagcgcattgctcagttcaatgttgtgagtgaagctcacaacgaaggtactattgtttctgtaagtgacggtgttatccgcattcacggcctggccgattgtatgcagggtgaaatgatctccctgccgggtaaccgttacgctatcgcactgaacctcgagcgcgactctgtaggtgcggttgttatgggtccgtacgctgaccttgccgaaggcatgaaagttaagtgtactggccgtatcctggaagttccggttggccgtggcctgctgggccgtgtggttaacactctgggtgcaccaatcgacggtaaaggtccgctggatcacgacggcttctctgctgtagaagcaatcgctccgggcgttatcgaacgtcagtccgtagatcagccggtacagaccggttataaagccgttgactccatgatcccaatcggtcgtggtcagcgtgaattgatcatcggtgaccgtcagacaggtaaaaccgcactggctatcgatgccatcatcaaccagcgcgattccggtatcaaatgtatctatgtcgctatcggccagaaagcgtccaccatttctaacgtggtacgtaaactggaagagcacggcgcactggctaacaccatcgttgtggtagcaaccgcgtctgaatccgctgcactgcaatacctggcaccgtatgccggttgcgcaatgggcgaatacttccgtgaccgcggtgaagatgcgctgatcatttacgatgacctgtctaaacaggctgttgcttaccgtcagatctccctgctgctccgtcgtccgccaggacgtgaagcattcccgggcgacgttttctacctccactctcgtctgctggagcgtgctgcacgtgttaacgccgaatacgttgaagccttcaccaaaggtgaagtgaaagggaaaaccggttctctgaccgcactgccgattatcgaaactcaggcgggtgacgtttctgcgttcgttccgaccaacgtaatctccattaccgatggtcagatcttcctggaaaccaacctgttcaacgccggtattcgtcctgcggttaacccgggtatttccgtatcccgtgttggtggtgcagcacagaccaagatcatgaaaaaactgtccggtggtatccgtaccgctctggcacagtatcgtgaactggcagcgttctctcagtttgcatccgaccttgacgatgcaacacgtaagcagcttgaccacggtcagaaagtgaccgaactgctgaaacagaaacagtatgcgccgatgtccgttgcgcagcagtctctggttctgttcgcagcagaacgtggttacctggcggatgttgaactgtcgaaaattggcagcttcgaagccgctctgctggcttacgtcgaccgtgatcacgctccgttgatgcaagagatcaaccagaccggtggctacaacgacgaaatcgaaggcaagctgaaaggcatcctcgattccttcaaagcaacccaatcctggtaa"
    ntseqlen 1542
    symbol "atpA"
    mass 55221.4083000001
  ]
  node [
    id 1879
    label "b3735"
    compound_type "protein"
    type "chemical_entity"
    location "cytoplasm"
    aaseq "MSEFITVARPYAKAAFDFAVEHQSVERWQDMLAFAAEVTKNEQMAELLSGALAPETLAESFIAVCGEQLDENGQNLIRVMAENGRLNALPDVLEQFIHLRAVSEATAEVDVISAAALSEQQLAKISAAMEKRLSRKVKLNCKIDKSVMAGVIIRAGDMVIDGSVRGRLERLADVLQS"
    aaseqlen 177
    ntseq "atgtctgaatttattacggtagctcgcccctacgccaaagcagcttttgactttgccgtcgaacaccaaagtgtagaacgctggcaggacatgctggcgtttgccgccgaggtaaccaaaaacgaacaaatggcagagcttctctctggcgcgcttgcgccagaaacgctcgccgagtcgtttatcgcagtttgtggtgagcaactggacgaaaacggtcagaacctgattcgggttatggctgaaaatggtcgtcttaacgcgctcccggatgttctggagcagtttattcacctgcgtgccgtgagtgaggctaccgctgaggtagacgtcatttccgctgccgcactgagtgaacaacagctcgcgaaaatttctgctgcgatggaaaaacgtctgtcacgcaaagttaagctgaattgcaaaatcgataagtctgtaatggcaggcgttatcatccgagcgggtgatatggtcattgatggcagcgtacgcggtcgtcttgagcgccttgcagacgtcttgcagtcttaa"
    ntseqlen 534
    symbol "atpH"
    mass 19332.012999999995
  ]
  node [
    id 1880
    label "b3731 * b3732 * b3733 * b3734 * b3735"
    compound_type "assembly"
    type "chemical_entity"
    location "cytoplasm"
    mass 171523.4148000002
  ]
  node [
    id 1881
    label "assembly000178"
    type "chemical_reaction"
  ]
  node [
    id 1882
    label "b3731 * b3732 * b3733 * b3734 * b3735 * b3736 * b3737 * b3738"
    compound_type "assembly"
    type "chemical_entity"
    active 1
    location "cytoplasm"
    mass 227346.07190000024
  ]
  node [
    id 1883
    label "assembly000181"
    type "chemical_reaction"
  ]
  node [
    id 1884
    label "b3739"
    compound_type "protein"
    type "chemical_entity"
    location "cytoplasm"
    aaseq "MSVSLVSRNVARKLLLVQLLVVIASGLLFSLKDPFWGVSAISGGLAVFLPNVLFMIFAWRHQAHTPAKGRVAWTFAFGEAFKVLAMLVLLVVALAVLKAVFLPLIVTWVLVLVVQILAPAVINNKG"
    aaseqlen 126
    ntseq "atgtctgtgtcgctcgtgagtcgaaacgttgctcggaagcttctgctcgttcagttactggtggtgatagcaagtggattgctgttcagcctcaaagaccccttctggggcgtctctgcaataagcgggggcctggcagtctttctgcctaacgttttgtttatgatatttgcctggcgtcaccaggcgcatacaccagcgaaaggccgggtggcctggacattcgcatttggcgaagctttcaaagttctggcgatgttggtgttactggtggtggcgttggcggttttaaaggcggtattcttgccgctgatcgttacgtgggttttggtgctggtggttcagatactggcaccggctgtaattaacaacaaagggtaa"
    ntseqlen 381
    symbol "atpI"
    mass 13631.548399999983
  ]
  node [
    id 1885
    label "b3731 * b3732 * b3733 * b3734 * b3735 * b3736 * b3737 * b3738 * b3739"
    compound_type "assembly"
    type "chemical_entity"
    active 1
    location "cytoplasm"
    mass 240977.6203000002
  ]
  node [
    id 1886
    label "m001052"
    type "chemical_reaction"
    domain "metabolism"
    module "Oxidative Phosphorylation"
  ]
  node [
    id 1887
    label "m001053"
    type "chemical_reaction"
    domain "metabolism"
    module "Transport, Outer Membrane Porin"
  ]
  node [
    id 1888
    label "b2578"
    compound_type "protein"
    type "chemical_entity"
    active 1
    location "cytoplasm"
    aaseq "MTPTLLSAFWTYTLITAMTPGPNNILALSSATSHGFRQSTRVLAGMSLGFLIVMLLCAGISFSLAVIDPAAVHLLSWAGAAYIVWLAWKIATSPTKEDGLQAKPISFWASFALQFVNVKIILYGVTALSTFVLPQTQALSWVVGVSVLLAMIGTFGNVCWALAGHLFQRLFRQYGRQLNIVLALLLVYCAVRIFY"
    aaseqlen 195
    ntseq "gtgacaccgacccttttaagtgctttttggacttacaccctgattaccgctatgacgccaggaccgaacaatattctcgcccttagctctgctacgtcgcatggatttcgtcaaagtacccgcgtgctggcagggatgagtctgggatttttgattgtgatgttactgtgtgcgggcatttcattttcactggcagtgattgacccggcagcggtacaccttttgagttgggcgggggcggcatatattgtctggctggcgtggaaaatcgccaccagcccaacaaaggaagacggacttcaggcaaaaccaatcagcttttgggccagctttgctttgcagtttgtgaacgtcaaaatcattttgtacggtgttacggcactgtcgacgtttgttctgccgcaaacacaggcgttaagctgggtagttggcgtcagcgttttgctggcgatgattgggacgtttggcaatgtgtgctgggcgctggcggggcatctgtttcagcgattgtttcgccagtatggtcgccagttaaatatcgtgcttgccctgttgctggtctattgcgcggtacgcattttctattaa"
    ntseqlen 588
    symbol "eamB"
    mass 21248.0356
  ]
  node [
    id 1889
    label "b1533"
    compound_type "protein"
    type "chemical_entity"
    active 1
    location "cytoplasm"
    aaseq "MSRKDGVLALLVVVVWGLNFVVIKVGLHNMPPLMLAGLRFMLVAFPAIFFVARPKVPLNLLLGYGLTISFAQFAFLFCAINFGMPAGLASLVLQAQAFFTIMLGAFTFGERLHGKQLAGIALAIFGVLVLIEDSLNGQHVAMLGFMLTLAAAFSWACGNIFNKKIMSHSTRPAVMSLVIWSALIPIIPFFVASLILDGSATMIHSLVTIDMTTILSLMYLAFVATIVGYGIWGTLLGRYETWRVAPLSLLVPVVGLASAALLLDERLTGLQFLGAVLIMTGLYINVFGLRWRKAVKVGS"
    aaseqlen 299
    ntseq "atgtcgcgaaaagatggggtgttggcgctactggtagtggtcgtatgggggctaaattttgtggtcatcaaagtggggcttcataacatgccaccgctgatgctggccggtttgcgctttatgctggtcgcttttccggctatcttttttgtcgcacgaccgaaagtaccactgaatttgctgctggggtatggattaaccatcagttttgcgcagtttgcttttcttttttgtgccattaacttcggtatgcctgctggactggcttcgctggtgttacaggcacaggcgttttttactatcatgcttggcgcgtttactttcggggagcgactgcatggcaaacaattggcggggatcgccttagcgatttttggcgtactggtgttaatcgaagatagtctgaacggtcagcatgtggcgatgctcggctttatgttgaccctggcggcagcatttagttgggcgtgtggcaacatcttcaataaaaagatcatgtcgcactcaacgcgtccggcggtgatgtcgctggtaatctggagcgctttaatcccaatcattcccttctttgttgcctcgctgattctcgatggttccgcaaccatgattcacagtctggttactatcgatatgaccaccatcttgtctctgatgtatctggcgtttgtggcgacaattgttggttatgggatctgggggacgttactgggacgctatgaaacctggcgggttgcaccgttatcgttactggtgcccgtagtaggactggcaagtgcggcactattgttggatgaacgcttaacgggtctgcaatttttaggtgcggtgctcattatgaccgggctgtatatcaatgtatttggcttgcggtggcgtaaagcggtaaaggtgggaagttaa"
    ntseqlen 900
    symbol "eamA"
    mass 32323.807
  ]
  node [
    id 1890
    label "m001054"
    type "chemical_reaction"
    domain "metabolism"
    module "Transport, Inner Membrane"
  ]
  node [
    id 1891
    label "b4067"
    compound_type "protein"
    type "chemical_entity"
    active 1
    location "cytoplasm"
    aaseq "MKRVLTALAATLPFAANAADAISGAVERQPTNWQAIIMFLIFVVFTLGITYWASKRVRSRSDYYTAGGNITGFQNGLAIAGDYMSAASFLGISALVFTSGYDGLIYSLGFLVGWPIILFLIAERLRNLGRYTFADVASYRLKQGPIRILSACGSLVVVALYLIAQMVGAGKLIELLFGLNYHIAVVLVGVLMMMYVLFGGMLATTWVQIIKAVLLLFGASFMAFMVMKHVGFSFNNLFSEAMAVHPKGVDIMKPGGLVKDPISALSLGLGLMFGTAGLPHILMRFFTVSDAREARKSVFYATGFMGYFYILTFIIGFGAIMLVGANPEYKDAAGHLIGGNNMAAVHLANAVGGNLFLGFISAVAFATILAVVAGLTLAGASAVSHDLYANVFKKGATEREELRVSKITVLILGVIAIILGVLFENQNIAFMVGLAFAIAASCNFPIILLSMYWSKLTTRGAMMGGWLGLITAVVLMILGPTIWVQILGHEKAIFPYEYPALFSITVAFLGIWFFSATDNSAEGARERELFRAQFIRSQTGFGVEQGRAH"
    aaseqlen 549
    ntseq "atgaaaagagttctgacggcgcttgccgccacactccctttcgcagctaacgccgcggatgctattagcggggccgtagagcgccagccaacgaactggcaggcgattattatgttcctgattttcgtcgtgtttacgctcggcattacctactgggcatcaaaacgcgtacgttctcgtagcgactactacaccgcaggcggcaatatcactggcttccagaacgggctggcgattgccggggactatatgtccgccgcctcattcttggggatctccgcgctggtgtttacctccggctatgacggcttaatttactcgctgggcttcctggtgggctggccgatcattttgttcctgattgccgaacgtctgcgtaacctggggcgctacacctttgccgatgtggcctcttaccgtctgaaacaagggccgattcgtattctttcggcctgtggttctctggtggtggtggcgctttaccttatcgcccagatggtgggcgcaggtaaactgatcgagctgctgtttggccttaactatcacattgcggtggtgctggtcggcgtgctgatgatgatgtacgtcctgttcggcggcatgctggcgaccacctgggtgcaaattatcaaagccgtgctgttgctgttcggtgccagctttatggcctttatggtgatgaaacacgtcggctttagcttcaacaatctgttcagtgaagcgatggcggtacacccgaaaggtgtcgacatcatgaagccgggcgggctggtgaaagatccgatctccgcgctctctctgggtctgggactgatgtttggtacggcgggcttgccgcacattctgatgcgcttctttacagtcagcgatgcccgcgaagcacgtaagagcgtgttctacgccaccgggtttatgggctacttctatattctgacctttattatcggcttcggcgcgatcatgctggttggtgcgaatccggaatataaagacgcggcgggccatctgattggtggtaacaacatggcggccgttcacctggcgaatgcagtgggcggcaacctgttcctcggttttatttcagcggttgctttcgccactatcctcgcggtggttgcgggtctgacgctggcgggcgcatccgcggtttcgcatgacttgtacgctaacgtcttcaaaaaaggcgcgaccgaacgtgaagagctgcgggtatcaaaaatcaccgtactgatcctcggcgtgattgcgattatcctcggcgtgctgtttgagaatcagaacatcgcctttatggtggggctggcgtttgccatcgcggcgagctgtaacttcccgatcattctgctttctatgtactggtcgaaactgaccacgcgtggcgcgatgatgggtggctggctggggctgattaccgcagtagtactgatgatcctcggcccgacgatttgggtacagatccttggtcacgaaaaagccatcttcccgtatgaatacccggcgctgttctctatcaccgtggcattcctcggcatctggttcttctcggcaaccgataactcagcggaaggcgcgcgtgagcgtgaactgttccgcgcgcagtttatccgctcccagaccggctttggcgttgagcaaggccgcgcgcattaa"
    ntseqlen 1650
    symbol "actP"
    mass 59196.403900000085
  ]
  node [
    id 1892
    label "m001056"
    type "chemical_reaction"
    domain "metabolism"
    module "Transport, Inner Membrane"
  ]
  node [
    id 1893
    label "m001057"
    type "chemical_reaction"
    domain "metabolism"
    module "Transport, Outer Membrane Porin"
  ]
  node [
    id 1894
    label "assembly000183"
    type "chemical_reaction"
  ]
  node [
    id 1895
    label "b1474"
    compound_type "protein"
    type "chemical_entity"
    location "cytoplasm"
    aaseq "MDVSRRQFFKICAGGMAGTTVAALGFAPKQALAQARNYKLLRAKEIRNTCTYCSVGCGLLMYSLGDGAKNAREAIYHIEGDPDHPVSRGALCPKGAGLLDYVNSENRLRYPEYRAPGSDKWQRISWEEAFSRIAKLMKADRDANFIEKNEQGVTVNRWLSTGMLCASGASNETGMLTQKFARSLGMLAVDNQARVUHGPTVASLAPTFGRGAMTNHWVDIKNANVVMVMGGNAAEAHPVGFRWAMEAKNNNDATLIVVDPRFTRTASVADIYAPIRSGTDITFLSGVLRYLIENNKINAEYVKHYTNASLLVRDDFAFEDGLFSGYDAEKRQYDKSSWNYQLDENGYAKRDETLTHPRCVWNLLKEHVSRYTPDVVENICGTPKADFLKVCEVLASTSAPDRTTTFLYALGWTQHTVGAQNIRTMAMIQLLLGNMGMAGGGVNALRGHSNIQGLTDLGLLSTSLPGYLTLPSEKQVDLQSYLEANTPKATLADQVNYWSNYPKFFVSLMKSFYGDAAQKENNWGYDWLPKWDQTYDVIKYFNMMDEGKVTGYFCQGFNPVASFPDKNKVVSCLSKLKYMVVIDPLVTETSTFWQNHGESNDVDPASIQTEVFRLPSTCFAEEDGSIANSGRWLQWHWKGQDAPGEARNDGEILAGIYHHLRELYQSEGGKGVEPLMKMSWNYKQPHEPQSDEVAKENNGYALEDLYDANGVLIAKKGQLLSSFAHLRDDGTTASSCWIYTGSWTEQGNQMANRDNSDPSGLGNTLGWAWAWPLNRRVLYNRASADINGKPWDPKRMLIQWNGSKWTGNDIPDFGNAAPGTPTGPFIMQPEGMGRLFAINKMAEGPFPEHYEPIETPLGTNPLHPNVVSNPVVRLYEQDALRMGKKEQFPYVGTTYRLTEHFHTWTKHALLNAIAQPEQFVEISETLAAAKGINNGDRVTVSSKRGFIRAVAVVTRRLKPLNVNGQQVETVGIPIHWGFEGVARKGYIANTLTPNVGDANSQTPEYKAFLVNIEKA"
    aaseqlen 1015
    ntseq "atggacgtcagtcgcagacaattttttaaaatctgcgcgggcggtatggctggaacaacagtagcggcattgggctttgccccgaagcaagcactggctcaggcgcgaaactacaaattattacgcgctaaagagatccgtaacacctgcacatactgttccgtaggttgcgggctattgatgtatagcctgggtgatggcgcaaaaaacgccagagaagcgatttatcacattgaaggtgacccggatcatccggtaagccgtggtgcgctgtgcccgaaaggggccggtttgctggattacgtcaacagtgaaaaccgtctgcgctacccggaatatcgtgcgccaggttctgacaaatggcagcgcattagctgggaagaagcattctcccgtattgcgaagctgatgaaagctgaccgtgacgctaactttattgaaaagaacgagcagggcgtaacggtaaaccgttggctttctaccggtatgctgtgtgcctccggtgccagcaacgaaaccgggatgctgacccagaaatttgcccgctccctcgggatgctggcggtagacaaccaggcgcgcgtctgacacggaccaacggtagcaagtcttgctccaacatttggtcgcggtgcgatgaccaaccactgggtggatatcaaaaacgctaacgtcgtgatggtgatgggcggtaacgctgctgaagcgcatcccgtcggtttccgctgggcgatggaagcgaaaaacaacaacgacgcaaccttgatcgttgtcgatccccgttttacgcgtaccgcttctgtggcggatatttacgcgcctattcgttccggtacggacattacgttcctgtctggcgttttgcgctacctgatcgaaaacaacaaaatcaacgccgaatacgttaagcattacaccaacgccagcctgctggtgcgtgatgattttgctttcgaagacggtctgttcagcggctacgacgctgaaaaacgtcaatacgataaatcgtcctggaactatcagctcgatgaaaacggctatgcgaaacgcgatgaaacactgactcatccgcgctgtgtgtggaacctgctgaaagagcacgtttcccgctacacgccggacgtcgttgaaaacatctgcggtacgccaaaagccgacttcctgaaagtgtgtgaagtgctggcctccaccagcgcaccggatcgcacaaccaccttcctgtacgcgctgggctggacgcagcacactgtgggtgcgcagaacatccgtactatggcgatgatccagttgctgctcggtaacatgggtatggccggtggcggcgtgaacgcattgcgtggtcactccaacattcagggcttgactgacttaggcctgctctctaccagcctgccaggttatctgacgctgccgtcagaaaaacaggttgatttgcagtcgtatctggaagcgaacacgccgaaagcgacgctggctgatcaggtgaactactggagcaactatccgaagttcttcgttagcctgatgaaatctttctatggcgatgccgcgcagaaagagaacaactggggctatgactggctgccgaagtgggaccagacctacgacgtcatcaagtatttcaacatgatggatgaaggcaaagtcaccggttatttctgccagggctttaacccggttgcgtccttcccggacaaaaacaaagtggtgagctgcctgagcaagctgaagtacatggtggttatcgatccgctggtgactgaaacctctaccttctggcagaaccacggtgagtcgaacgatgtcgatccggcgtctattcagactgaagtattccgtctgccttcgacctgctttgctgaagaagatggttctatcgctaactccggtcgctggttgcagtggcactggaaaggtcaggacgcgccgggcgaagcgcgtaacgacggtgaaattctggcgggtatctaccatcatctgcgcgagctgtaccagtccgaaggtggtaaaggcgtagaaccgctgatgaagatgagctggaactacaagcagccgcacgaaccgcaatctgacgaagtggctaaagagaacaacggctacgcgctggaagatctctatgacgctaatggcgtgcttattgcgaagaaaggtcagttgctgagtagctttgcgcatctgcgtgatgacggtacaaccgcatcttcttgctggatctacaccggtagctggacagagcagggcaaccagatggctaaccgcgataactccgacccgtccggtctggggaatacgctgggatgggcctgggcgtggccgctcaaccgtcgcgtgctgtacaaccgtgcttcggcggatatcaacggtaaaccgtgggatccgaaacggatgctgatccagtggaacggcagcaagtggacgggtaacgatattcctgacttcggcaatgccgcaccgggtacgccaaccgggccgtttatcatgcagccggaagggatgggacgcctgtttgccatcaacaaaatggcggaaggtccgttcccggaacactacgagccgattgaaacgccgctgggcactaacccgctgcatccgaacgtggtgtctaacccggttgttcgtctgtatgaacaagacgcgctgcggatgggtaaaaaagagcagttcccgtatgtgggtacgacctatcgtctgaccgagcacttccacacctggaccaagcacgcattgctcaacgcaattgctcagccggaacagtttgtggaaatcagcgaaacgctggcggcggcgaaaggcattaataatggcgatcgtgtcactgtctccagcaagcgtggctttatccgcgcggtggctgtggtaacgcgtcgtctgaaaccgctgaatgtaaatggtcagcaggttgaaacggtgggtattccaatccactggggctttgagggtgtcgcgcgtaaaggttatatcgctaacactctgacgccgaatgtcggtgatgcaaactcgcaaacgccggaatataaagcgttcttagtcaacatcgagaaggcgtaa"
    ntseqlen 3048
    symbol "fdnG"
    mass 112962.02910000065
  ]
  node [
    id 1896
    label "b1475"
    compound_type "protein"
    type "chemical_entity"
    location "cytoplasm"
    aaseq "MAMETQDIIKRSATNSITPPSQVRDYKAEVAKLIDVSTCIGCKACQVACSEWNDIRDEVGHCVGVYDNPADLSAKSWTVMRFSETEQNGKLEWLIRKDGCMHCEDPGCLKACPSAGAIIQYANGIVDFQSENCIGCGYCIAGCPFNIPRLNKEDNRVYKCTLCVDRVSVGQEPACVKTCPTGAIHFGTKKEMLELAEQRVAKLKARGYEHAGVYNPEGVGGTHVMYVLHHADQPELYHGLPKDPKIDTSVSLWKGALKPLAAAGFIATFAGLIFHYIGIGPNKEVDDDEEDHHE"
    aaseqlen 294
    ntseq "atggctatggaaacgcaggacattatcaaaaggtccgcaactaactccatcacgccgccttctcaggtgcgtgattacaaagcagaagtcgcaaaacttatcgacgtttccacctgtatcggctgtaaagcctgtcaggtggcgtgttcggagtggaacgacatccgtgatgaagtggggcactgcgtcggggtttacgataaccccgccgatctgagcgccaagtcctggacggtgatgcgctttagcgaaaccgaacagaacggcaagctggagtggctgatccgtaaagacggctgtatgcactgtgaagatcccggctgcctgaaggcgtgcccgtctgctggtgcaatcattcagtacgctaacgggattgtcgatttccagtcggaaaactgcatcggctgtggttactgcattgccgggtgtccgtttaatattccgcgcctcaacaaagaggataaccgggtatataaatgcacgctctgcgtcgatcgcgtcagcgtcggccaggaaccggcttgtgtgaaaacctgtccgaccggggctatccacttcggcaccaagaaggagatgctggagctggcggaacagcgcgtggcgaaactgaaagcgcgtggttacgaacatgctggcgtctacaacccggaaggggtcggtggtacgcacgttatgtacgtgctgcatcacgccgatcagccggagctgtatcacggtctgccgaaagatccgaagatcgacacctcggtaagcctgtggaaaggcgcgttgaaaccgctggcagcggctggctttattgccacttttgccgggttgattttccactacatcggtattggcccgaataaggaagtggacgatgacgaggaggatcatcatgagtaa"
    ntseqlen 885
    symbol "fdnH"
    mass 32238.406200000038
  ]
  node [
    id 1897
    label "b1476"
    compound_type "protein"
    type "chemical_entity"
    location "cytoplasm"
    aaseq "MSKSKMIVRTKFIDRACHWTVVICFFLVALSGISFFFPTLQWLTQTFGTPQMGRILHPFFGIAIFVALMFMFVRFVHHNIPDKKDIPWLLNIVEVLKGNEHKVADVGKYNAGQKMMFWSIMSMIFVLLVTGVIIWRPYFAQYFPMQVVRYSLLIHAAAGIILIHAILIHMYMAFWVKGSIKGMIEGKVSRRWAKKHHPRWYREIEKAEAKKESEEGI"
    aaseqlen 217
    ntseq "atgagtaagtcgaaaatgattgtgcgcaccaaatttattgatcgcgcctgtcactggaccgtggtgatttgcttcttcctggtggcgctgtccgggatttcgttcttcttcccgacgctgcaatggctgacgcaaaccttcggtacgccgcagatgggacgcattttgcacccgttcttcggcattgcgattttcgtcgcactgatgtttatgtttgtgcgttttgtgcatcacaacatcccggataagaaagatattccgtggctgttgaacattgtcgaagtattgaaaggcaatgagcataaagtggcggatgtcggtaagtacaacgccgggcaaaagatgatgttctggtcgatcatgagcatgattttcgtgctgctggtgaccggggtgattatctggcgtccgtactttgcgcagtacttcccgatgcaggttgttcgctacagcctgctgatccacgcggctgcgggtatcatcctgatccacgccatcctgatccatatgtatatggcattttgggtgaaaggatcgattaaagggatgatcgaagggaaggtaagtcgtcgctgggcgaagaaacaccatccgcgctggtatcgtgaaatcgagaaggcagaagcgaaaaaagagagtgaagaagggatataa"
    ntseqlen 654
    symbol "fdnI"
    mass 25368.19790000002
  ]
  node [
    id 1898
    label "b1474 * b1475 * b1476"
    compound_type "assembly"
    type "chemical_entity"
    active 1
    location "cytoplasm"
    mass 170568.6332000007
  ]
  node [
    id 1899
    label "assembly000184"
    type "chemical_reaction"
  ]
  node [
    id 1900
    label "b3892"
    compound_type "protein"
    type "chemical_entity"
    location "cytoplasm"
    aaseq "MKRRDTIVRYTAPERINHWITAFCFILAAVSGLGFLFPSFNWLMQIMGTPQLARILHPFVGVVMFASFIIMFFRYWHHNLINRDDIFWAKNIRKIVVNEEVGDTGRYNFGQKCVFWAAIIFLVLLLVSGVIIWRPYFAPAFSIPVIRFALMLHSFAAVALIVVIMVHIYAALWVKGTITAMVEGWVTSAWAKKHHPRWYREVRKTTEKKAE"
    aaseqlen 211
    ntseq "atgaaacgacgtgacaccatcgtgcgctacaccgcgccggaacgtatcaaccactggatcaccgccttctgcttcatcctggcggcggtgagcgggctgggctttttgttcccgtccttcaactggttgatgcaaatcatgggcacaccgcagctggcgcgaattctgcacccgtttgtcggcgtggttatgtttgcctcgttcatcatcatgtttttccgttactggcatcacaacctaatcaatcgggatgatatcttttgggcgaagaatattcgtaagatcgtcgtcaacgaggaagtaggtgacaccgggcgttataacttcggtcagaaatgcgttttctgggcggcgattattttcctggttctgctgctggtgagcggcgtgattatctggcgtccttattttgcgcctgctttctcaatcccggtgatccgattcgcgttaatgctgcattcatttgccgcagtggcgttaattgtggttatcatggtgcatatctacgccgccctttgggtgaaaggcacgattaccgccatggtggaaggatgggttaccagcgcctgggcgaagaaacatcacccgcgctggtaccgtgaggtccgcaagacaacggaaaagaaagctgaatga"
    ntseqlen 636
    symbol "fdoI"
    mass 24606.05910000002
  ]
  node [
    id 1901
    label "b3893"
    compound_type "protein"
    type "chemical_entity"
    location "cytoplasm"
    aaseq "MAYQSQDIIRRSATNGLTPAPQARDFQEEVAKLIDVTTCIGCKACQVACSEWNDIRDTVGNNIGVYDNPNDLSAKSWTVMRFSEVEQNDKLEWLIRKDGCMHCSDPGCLKACPAEGAIIQYANGIVDFQSEQCIGCGYCIAGCPFDIPRLNPEDNRVYKCTLCVDRVVVGQEPACVKTCPTGAIHFGTKESMKTLASERVAELKTRGYDNAGLYDPAGVGGTHVMYVLHHADKPNLYHGLPENPEISETVKFWKGIWKPLAAVGFAATFAASIFHYVGVGPNRADEEENNLHEEKDEERK"
    aaseqlen 300
    ntseq "atggcttatcaatctcaagatatcattcgtcgttccgcgactaacggtctgacccccgcgcctcaggcgcgggacttccaggaagaagtggcgaaactcatcgacgttaccacctgtatcggctgtaaagcctgtcaggtggcgtgttcagagtggaacgacattcgcgataccgtcggcaataacattggggtgtacgacaaccccaatgatttaagcgccaaatcgtggacggtaatgcgcttctcggaagtggagcagaacgacaaactggaatggctgatccgcaaagacggctgtatgcactgttccgatccaggctgcctgaaagcgtgcccggcggaaggtgcaattattcagtatgccaacggtatcgtcgacttccagtccgagcagtgcattggctgcggttattgcattgcgggctgtccgttcgacattccgcgcctcaacccggaagacaaccgcgtctacaaatgtacgctgtgcgttgaccgcgtggtggttgggcaagaaccagcctgcgtgaagacctgcccaacgggcgcgattcacttcggtacgaaagagtcgatgaaaacgctggcgagcgagcgcgttgctgagctgaaaacccgcggttacgacaatgcgggtctgtacgatccggcaggcgtcggtggtacacacgtcatgtacgtgctgcaccatgctgacaagccaaatctgtatcatggcttgccggagaacccggaaatcagcgaaaccgtgaaattctggaaaggcatctggaaaccgctcgcggctgttggctttgcggctacctttgcggccagtatcttccactacgtgggtgtcggtccgaaccgtgcggatgaggaagagaataatctgcacgaagagaaagacgaggagcgcaaatga"
    ntseqlen 903
    symbol "fdoH"
    mass 33100.047800000044
  ]
  node [
    id 1902
    label "b3894"
    compound_type "protein"
    type "chemical_entity"
    location "cytoplasm"
    aaseq "MQVSRRQFFKICAGGMAGTTAAALGFAPSVALAETRQYKLLRTRETRNTCTYCSVGCGLLMYSLGDGAKNAKASIFHIEGDPDHPVNRGALCPKGAGLVDFIHSESRLKFPEYRAPGSDKWQQISWEEAFDRIAKLMKEDRDANYIAQNAEGVTVNRWLSTGMLCASASSNETGYLTQKFSRALGMLAVDNQARVUHGPTVASLAPTFGRGAMTNHWVDIKNANLVVVMGGNAAEAHPVGFRWAMEAKIHNGAKLIVIDPRFTRTAAVADYYAPIRSGTDIAFLSGVLLYLLNNEKFNREYTEAYTNASLIVREDYGFEDGLFTGYDAEKRKYDKSSWTYELDENGFAKRDTTLQHPRCVWNLLKQHVSRYTPDVVENICGTPKDAFLKVCEYIAETSAHDKTASFLYALGWTQHSVGAQNIRTMAMIQLLLGNMGMAGGGVNALRGHSNIQGLTDLGLLSQSLPGYMTLPSEKQTDLQTYLTANTPKPLLEGQVNYWGNYPKFFVSMMKAFFGDKATAENSWGFDWLPKWDKGYDVLQYFEMMKEGKVNGYICQGFNPVASFPNKNKVIGCLSKLKFLVTIDPLNTETSNFWQNHGELNEVDSSKIQTEVFRLPSTCFAEENGSIVNSGRWLQWHWKGADAPGIALTDGEILSGIFLRLRKMYAEQGGANPDQVLNMTWNYAIPHEPSSEEVAMESNGKALADITDPATGAVIVKKGQQLSSFAQLRDDGTTSCGCWIFAGSWTPEGNQMARRDNADPSGLGNTLGWAWAWPLNRRILYNRASADPQGNPWDPKRQLLKWDGTKWTGWDIPDYSAAPPGSGVGPFIMQQEGMGRLFALDKMAEGPFPEHYEPFETPLGTNPLHPNVISNPAARIFKDDAEALGKADKFPYVGTTYRLTEHFHYWTKHALLNAILQPEQFVEIGESLANKLGIAQGDTVKVSSNRGYIKAKAVVTKRIRTLKANGKDIDTIGIPIHWGYEGVAKKGFIANTLTPFVGDANTQTPEFKSFLVNVEKV"
    aaseqlen 1016
    ntseq "atgcaggtcagcagaaggcagttctttaagatctgcgctggcggtatggcaggcaccacggcagcggcactgggttttgcacccagcgtagcactcgcggaaacccggcagtataaactgctgcgcacccgcgaaacccgtaatacctgcacctattgttccgtaggctgtgggctgttgatgtacagcctcggtgacggagcaaaaaacgccaaagcatctatcttccatatcgaaggcgatccggatcacccggtcaaccgcggtgcactttgtccgaaaggcgctggcctggtggatttcatccactccgaaagccgtctgaagtttccggaataccgtgcgccaggttctgataaatggcagcaaatcagttgggaagaggcgtttgatcgcatcgccaaactgatgaaagaagaccgcgatgctaactacattgcgcaaaacgccgaaggcgtgactgttaaccgctggctctccaccgggatgctgtgtgcttccgcgtcgagtaacgaaaccggctatttaacgcaaaaattctcccgcgcgctgggtatgctcgcggtcgacaaccaggcgcgtgtctgacacggaccaacggtagcaagtcttgctccaacatttggtcgcggtgcgatgaccaaccactgggtcgacatcaagaacgccaacctcgtcgtggtgatgggcggtaacgccgctgaagctcacccggtcgggttccgctgggcgatggaagccaaaattcacaacggcgcgaagctgattgtgatcgatcctcgctttacgcgtacggcggcggtagctgactactatgcccctattcgttccggtactgacattgctttcctgtcaggcgtattgctgtacctgctgaacaatgaaaaattcaaccgcgaatacaccgaagcctataccaacgccagcctgatcgtgcgtgaggattacggctttgaagatggcctgttcaccggctacgacgcggaaaaacgcaagtacgataaatcctcctggacttatgaactggacgaaaacggcttcgccaaacgcgataccacgctgcaacatccgcgctgcgtgtggaacttgctgaaacagcacgtttcccgctacacgccagatgtggttgaaaacatctgtggtacgccaaaagacgcgttcctgaaagtctgcgaatacatcgcagaaaccagtgctcacgataaaactgcctcgttcctgtatgccctcggctggacgcaacactccgttggtgcgcaaaacattcgtacgatggcgatgatccagctgctgctcggcaatatggggatggcaggcggcggcgttaacgccctgcgcggtcactccaatattcaggggctgacggacctggggctgctgtcgcagagcctgccaggttacatgacgctgccaagcgagaagcagaccgatctgcaaacctaccttaccgccaacacgccaaaaccgctgctggaaggccaggtaaactactggggcaactacccgaaattcttcgtctctatgatgaaggccttctttggtgataaagcgacggcggaaaatagctggggctttgactggttgccgaagtgggataaaggctacgacgtcctgcaatacttcgagatgatgaaagagggcaaggtcaatggctatatctgccagggctttaaccctgttgcctcattcccgaacaaaaacaaagtgatcggttgtctgtcgaaactgaagttcctcgtcaccatcgacccactgaacactgaaacctctaacttctggcagaaccacggtgagctgaacgaagttgactcgtcgaagatccagaccgaagtgttccgtctgccatcgacctgcttcgcggaagagaacggttctatcgttaactcaggtcgctggttacagtggcactggaaaggtgcggacgccccggggattgcgctgactgacggcgagatcctctccggtatcttcctgcgcttgcgcaagatgtatgccgaacagggtggcgcgaacccggaccaggtgctgaacatgacatggaactacgccattccgcatgagccatcttcagaagaagtggcgatggagagcaacggtaaggcgctggccgatattaccgatccggcaaccggtgcggttatcgtcaagaaaggccaacaacttagttcgttcgcccaattgcgcgatgacggtacaacctcctgtggctgctggattttcgccggtagctggacgccggaaggcaaccagatggcacgccgtgataacgccgatccgtctggcctcggtaacacgctgggctgggcatgggcatggccgcttaaccgccgcattctgtataaccgcgcctccgcagatccgcagggtaacccgtgggatccgaagcgtcagttgctgaaatgggacggcactaagtggaccggctgggatattccggactacagcgcagcgcctccgggtagcggcgtcgggccgtttatcatgcagcaggaaggcatggggcgtctgtttgccctcgataagatggcggaaggtccgttcccggaacactacgagccgtttgaaacgccgctgggaactaacccgctgcatccaaacgttatctcgaacccggctgcacgtatctttaaagacgacgccgaagcattgggtaaagccgataagttcccgtatgtcggaaccacctatcgtctgaccgagcacttccactactggaccaaacacgcgctgttgaacgcgattttgcagccagagcagtttgtggaaatcggggagtcgctggcgaataaacttggcattgcccagggcgataccgtgaaagtctcctccaaccgtggctatatcaaagccaaagcggtggtgaccaaacgtattcgcacgctgaaagcgaacggcaaagatatcgataccatcggtattccgattcactggggctatgaaggcgtagctaaaaaaggctttattgccaatactttaacgccattcgttggtgatgcgaacacgcagacgccggagtttaagtccttccttgtgaatgtggaaaaggtgtaa"
    ntseqlen 3051
    symbol "fdoG"
    mass 112548.08930000085
  ]
  node [
    id 1903
    label "b3892 * b3893 * b3894"
    compound_type "assembly"
    type "chemical_entity"
    active 1
    location "cytoplasm"
    mass 170254.1962000009
  ]
  node [
    id 1904
    label "m001059"
    type "chemical_reaction"
    domain "metabolism"
    module "Oxidative Phosphorylation"
  ]
  node [
    id 1905
    label "b3654"
    compound_type "protein"
    type "chemical_entity"
    active 1
    location "cytoplasm"
    aaseq "MSVSTLESENAQPVAQTQNSELIYRLEDRPPLPQTLFAACQHLLAMFVAVITPALLICQALGLPAQDTQHIISMSLFASGVASIIQIKAWGPVGSGLLSIQGTSFNFVAPLIMGGTALKTGGADVPTMMAALFGTLMLASCTEMVISRVLHLARRIITPLVSGVVVMIIGLSLIQVGLTSIGGGYAAMSDNTFGAPKNLLLAGVVLALIILLNRQRNPYLRVASLVIAMAAGYALAWFMGMLPESNEPMTQELIMVPTPLYYGLGIEWSLLLPLMLVFMITSLETIGDITATSDVSEQPVSGPLYMKRLKGGVLANGLNSFVSAVFNTFPNSCFGQNNGVIQLTGVASRYVGFVVALMLIVLGLFPAVSGFVQHIPEPVLGGATLVMFGTIAASGVRIVSREPLNRRAILIIALSLAVGLGVSQQPLILQFAPEWLKNLLSSGIAAGGITAIVLNLIFPPEKQ"
    aaseqlen 463
    ntseq "atgtctgtttccaccctcgagtcagaaaatgcgcaaccggttgcgcagactcaaaacagcgaactgatttaccgtcttgaagatcgtccgccgcttcctcaaaccctgtttgccgcctgtcagcatctgctggcgatgttcgttgcggtgatcacgccagcgctattaatctgccaggcgctgggtttaccggcacaagacacgcaacacattattagtatgtcgctgtttgcctccggtgtggcatcgattattcaaattaaggcctggggtccggttggctccgggctgttgtctattcagggcaccagcttcaactttgttgccccgctgattatgggcggtaccgcgctgaaaaccggtggtgctgatgttcctaccatgatggcggctttgttcggcacgttgatgctggcaagttgcaccgagatggtgatctcccgcgttctgcatctggcgcgccgcattattacgccgctggtttctggcgttgtggtgatgattatcggcctgtcgctaattcaggttgggttaacgtccattggcggcggttacgcagccatgagcgataacaccttcggcgcaccgaaaaatctgctgctggcaggcgtggtcttagccttaattatcctgcttaaccgtcaacgtaacccttacttacgcgtggcctcactggtaattgcgatggcggccggatatgcgctggcgtggtttatgggcatgttgccagaaagcaacgaacctatgacgcaagaactgattatggtgccaacgccgctctattacggtcttggcattgaatggagtctgctgctgccgctgatgctggtctttatgatcacttcgctggaaaccattggcgatatcacggcgacctctgacgtttccgaacagccagtgtccggtccgctgtacatgaaacgcctgaaaggcggcgtgctggcaaacggcctgaactcgtttgtttcggcggtgtttaacaccttcccgaactcctgcttcgggcaaaacaacggagtgatccagttgactggtgttgccagccgctatgtcggttttgtcgtcgcgctgatgttgatcgtgctgggtctgttcccggcagtgagcggttttgtacaacacattccagaaccggttctgggcggcgcaacgcttgtaatgtttggcaccatcgccgcctccggtgtgcgtatcgtttctcgtgagccgctgaaccgtcgggcgattctgattatcgcgctgtcgctggcggttggtctgggcgtgtctcagcagccgctgattttgcagtttgcccctgaatggctgaaaaacctgctctcctccgggatcgccgcgggcggtattactgccatcgtgctgaatctgattttcccaccagaaaaacagtaa"
    ntseqlen 1392
    symbol "xanP"
    mass 48867.48370000003
  ]
  node [
    id 1906
    label "m001060"
    type "chemical_reaction"
    domain "metabolism"
    module "Transport, Inner Membrane"
  ]
  node [
    id 1907
    label "m001061"
    type "chemical_reaction"
    domain "metabolism"
    module "Transport, Outer Membrane Porin"
  ]
  node [
    id 1908
    label "b0124"
    compound_type "protein"
    type "chemical_entity"
    active 1
    location "cytoplasm"
    aaseq "MAINNTGSRRLLVTLTALFAALCGLYLLIGGGWLVAIGGSWYYPIAGLVMLGVAWMLWRSKRAALWLYAALLLGTMIWGVWEVGFDFWALTPRSDILVFFGIWLILPFVWRRLVIPASGAVAALVVALLISGGILTWAGFNDPQEINGTLSADATPAEAISPVADQDWPAYGRNQEGQRFSPLKQINADNVHNLKEAWVFRTGDVKQPNDPGEITNEVTPIKVGDTLYLCTAHQRLFALDAASGKEKWHYDPELKTNESFQHVTCRGVSYHEAKAETASPEVMADCPRRIILPVNDGRLIAINAENGKLCETFANKGVLNLQSNMPDTKPGLYEPTSPPIITDKTIVMAGSVTDNFSTRETSGVIRGFDVNTGELLWAFDPGAKDPNAIPSDEHTFTFNSPNSWAPAAYDAKLDLVYLPMGVTTPDIWGGNRTPEQERYASSILALNATTGKLAWSYQTVHHDLWDMDLPAQPTLADITVNGQKVPVIYAPAKTGNIFVLDRRNGELVVPAPEKPVPQGAAKGDYVTPTQPFSELSFRPTKDLSGADMWGATMFDQLVCRVMFHQMRYEGIFTPPSEQGTLVFPGNLGMFEWGGISVDPNREVAIANPMALPFVSKLIPRGPGNPMEQPKDAKGTGTESGIQPQYGVPYGVTLNPFLSPFGLPCKQPAWGYISALDLKTNEVVWKKRIGTPQDSMPFPMPVPVPFNMGMPMLGGPISTAGNVLFIAATADNYLRAYNMSNGEKLWQGRLPAGGQATPMTYEVNGKQYVVISAGGHGSFGTKMGDYIVAYALPDDVK"
    aaseqlen 796
    ntseq "atggcaattaacaatacaggctcgcgacgattactcgtcacgctaacagccctttttgcagcgctttgcgggctgtatctactcattggcggaggctggctggtcgcgattggcggctcctggtactaccctatcgctggccttgtgatgctcggcgtcgcctggatgctgtggcgcagtaaacgcgccgcgctttggctatacgcagccctgctgctcggcaccatgatttggggcgtctgggaagttggtttcgacttctgggcgctgactccgcgcagcgacattctggtcttcttcggcatctggctgatcctgccgtttgtctggcgtcgcctggtcattcctgccagcggcgcagttgccgcactggtggtcgcactgctgattagcggtggtatcctgacctgggccggatttaacgatccgcaggagatcaacggcaccttaagcgccgatgccacacctgctgaagctatctcccccgtagccgatcaggactggcctgcctatggtcgtaatcaggaaggtcaacgcttttcgccgctgaaacaaattaacgccgataacgtccataatctgaaagaagcctgggtgttccgtactggcgatgtgaagcagccgaacgatccgggtgaaatcaccaatgaagtgacgccgattaaagtgggcgacaccctttacctgtgtaccgctcaccagcgcctgtttgcgcttgatgccgccagcggcaaagagaaatggcattacgatcctgagctgaaaaccaacgagtctttccagcacgtaacctgccgtggtgtctcttatcatgaagccaaagcagaaaccgcttcgccggaagtgatggcggattgcccgcgtcgtatcattcttccggtcaatgatggtcgactgattgcgattaacgctgaaaacggcaaactgtgcgaaaccttcgccaataaaggcgtgctcaatctgcaaagcaatatgccagacaccaaaccgggtctgtatgaaccgacttcgccaccgattatcaccgataaaaccatcgtgatggccggttcagttaccgataacttctcaacccgcgaaacgtctggcgtgatccgtggttttgatgtcaacaccggggagctgctgtgggcttttgatcccggcgcgaaagatccgaacgcaatcccgtctgacgaacacacctttacctttaactcgccaaactcctgggcaccagcggcctatgacgcgaagctggatctggtctatctgccgatgggcgtgaccacgccggatatctggggcggtaaccgcacaccggaacaggaacgttatgccagctcgattctggcgctgaatgccactaccgggaaactggcgtggagctaccagaccgttcaccacgacctgtgggacatggatcttccggcacagccgacgctggcggacatcaccgttaatggtcagaaagtgccagttatttacgctccggcgaaaaccggcaacatttttgtgctcgatcgtcgtaatggcgaactggtggttccggcaccggaaaaaccggttccccaaggtgcagcgaaaggcgattacgtaaccccaactcaaccgttttctgaactgagcttccgtccgacgaaagatttgagcggtgcggatatgtggggagccaccatgtttgaccaactggtgtgccgcgtgatgttccaccagatgcgctatgaaggcattttcaccccgccatctgaacagggtacgctggtcttcccgggtaacctggggatgttcgaatggggcgggatttccgttgatccaaatcgtgaagtggcgattgccaacccaatggcactgccgtttgtttcgaaactgatcccgcgtggtcctggcaacccgatggagcagccgaaagatgccaaaggcacgggtacggaatccggcattcagccacagtacggtgtaccgtatggtgtcacgctcaacccgttcctctcaccatttggtctgccatgtaaacagccagcatggggttatatctcggcgctggatctgaaaactaatgaagtggtgtggaagaaacgtattggtacgccgcaggacagtatgccgttcccgatgccggttccggtgccgttcaatatgggtatgccgatgctgggcgggccaatctccacggcgggtaacgtgctgtttatcgccgctacggcagataactacctgcgcgcttacaacatgagcaacggtgaaaaactgtggcagggtcgtttaccagcgggtggtcaggctacgccaatgacctatgaagtgaatggtaagcagtatgtggtgatctccgcaggcggtcacggttcatttggtacgaagatgggcgactatattgtggcttatgcgctgccggatgatgtgaagtaa"
    ntseqlen 2391
    symbol "gcd"
    mass 86746.30460000041
  ]
  node [
    id 1909
    label "b0837"
    compound_type "protein"
    type "chemical_entity"
    active 1
    location "cytoplasm"
    aaseq "MHRQSFFLVPLICLSSALWAAPATVNVEVLQDKLDHPWALAFLPDNHGMLITLRGGELRHWQAGKGLSAPLSGVPDVWAHGQGGLLDVVLAPDFAQSRRIWLSYSEVGDDGKAGTAVGYGRLSDDLSKVTDFRTVFRQMPKLSTGNHFGGRLVFDGKGYLFIALGENNQRPTAQDLDKLQGKLVRLTDQGEIPDDNPFIKESGARAEIWSYGIRNPQGMAMNPWSNALWLNEHGPRGGDEINIPQKGKNYGWPLATWGINYSGFKIPEAKGEIVAGTEQPVFYWKDSPAVSGMAFYNSDKFPQWQQKLFIGALKDKDVIVMSVNGDKVTEDGRILTDRGQRIRDVRTGPDGYLYVLTDESSGELLKVSPRN"
    aaseqlen 371
    ntseq "atgcatcgacaatcctttttccttgtgccccttatttgtctttcttccgctctctgggcggctcctgcaacggtaaatgtcgaagtactgcaagacaaactcgaccatccctgggcactggcctttttacccgataatcacggtatgttaatcactctgcgcggcggcgagttgcgtcactggcaagcaggaaaaggattatctgcgccgctttccggagttccggacgtttgggcgcacgggcagggcggcctgctggacgtggttttagcgcctgattttgctcagtctcgccgcatctggttaagttattccgaagttggcgatgatggcaaagccggaactgctgtgggttatggccgcttaagtgatgatctctcaaaagtgaccgacttccgcaccgtctttcgccagatgccaaaactgtctaccggcaaccattttggcgggcggctggtattcgacggtaaaggttatctttttattgctctgggcgaaaacaatcagcgcccgacggcgcaggatctggataaattacagggcaaactggtgcgtctgaccgaccagggcgaaatcccggatgataatccttttataaaggaatccggtgcgcgcgccgagatctggtcttatggcattcgtaatccgcaaggaatggcgatgaatccgtggagtaatgcactgtggctgaatgaacatggcccgcgcggtggtgatgaaattaatatcccgcaaaaaggcaaaaactacggctggccgctggcaacctggggaatcaactattcaggctttaagataccggaagcgaaaggggagatcgtcgccgggaccgagcaacctgttttttactggaaagattcgcccgctgtgagcggcatggccttctataacagcgataaattcccccagtggcagcaaaaattatttattggcgcgctgaaagataaagatgtcattgtgatgagcgtcaacggcgacaaagtgacagaagatggccgtattttaacggacagagggcagcgaattcgtgatgttcgcactggacccgacggttatttatacgttctcaccgacgagtccagtggggaattacttaaagttagcccacgcaattag"
    ntseqlen 1116
    symbol "yliI"
    mass 41053.96440000001
  ]
  node [
    id 1910
    label "m001063"
    type "chemical_reaction"
    domain "metabolism"
    module "Oxidative Phosphorylation"
  ]
  node [
    id 1911
    label "b2964"
    compound_type "protein"
    type "chemical_entity"
    active 1
    location "cytoplasm"
    aaseq "MNLKLQLKILSFLQFCLWGSWLTTLGSYMFVTLKFDGASIGAVYSSLGIAAVFMPALLGIVADKWLSAKWVYAICHTIGAITLFMAAQVTTPEAMFLVILINSFAYMPTLGLINTISYYRLQNAGMDIVTDFPPIRIWGTIGFIMAMWVVSLSGFELSHMQLYIGAALSAILVLFTLTLPHIPVAKQQANQSWTTLLGLDAFALFKNKRMAIFFIFSMLLGAELQITNMFGNTFLHSFDKDPMFASSFIVQHASIIMSISQISETLFILTIPFFLSRYGIKNVMMISIVAWILRFALFAYGDPTPFGTVLLVLSMIVYGCAFDFFNISGSVFVEKEVSPAIRASAQGMFLMMTNGFGCILGGIVSGKVVEMYTQNGITDWQTVWLIFAGYSVVLAFAFMAMFKYKHVRVPTGTQTVSH"
    aaseqlen 418
    ntseq "atgaatcttaagctgcagctgaaaatcctctcttttctgcagttctgtctgtggggaagttggctgacgaccctcggctcctatatgtttgttaccctgaagtttgacggtgcttctattggcgcagtttatagctcactgggtatcgcagcggtctttatgcctgcgctgctggggattgtggccgacaaatggttaagtgcgaaatgggtatatgccatttgccacaccattggcgctatcacgctgttcatggcggcacaggtcacgacaccggaagcgatgttccttgtgatattgattaactcgtttgcttatatgccaacgcttgggttaatcaacaccatctcttactatcgcctgcaaaatgccgggatggatatcgttactgacttcccgccaatccgtatctggggcaccatcggctttatcatggcaatgtgggtggtgagcctgtctggcttcgaattaagccacatgcagctgtatattggcgcagcactttccgccattctggttctgtttaccctgactctgccgcatattccggttgctaaacagcaagcgaatcagagctggacaaccctgctgggcctcgatgcattcgcgctgtttaaaaacaagcgtatggcaatcttctttatcttctcaatgctgctgggcgcggaactgcagattaccaacatgttcggtaataccttcctgcacagcttcgacaaagatccgatgtttgccagcagctttattgtgcagcatgcgtcaatcatcatgtcgatttcgcagatctctgaaaccctgttcattctgaccatcccgttcttcttaagccgctacggtattaagaacgtaatgatgatcagtattgtggcgtggatcctgcgttttgcgctgtttgcttacggcgacccgactccgttcggtactgtactgctggtactgtcgatgatcgtttacggttgcgcattcgacttcttcaacatctctggttcggtgtttgtcgaaaaagaagttagcccggcaattcgcgccagtgcacaagggatgttcctgatgatgactaacggcttcggctgtatcctcggcggcatcgtgagcggtaaagttgttgagatgtacacccaaaacggcattaccgactggcagaccgtatggttgattttcgctggttactccgtggttctggccttcgcgttcatggcgatgttcaaatataaacacgttcgtgtcccgacaggcacacagacggttagccactaa"
    ntseqlen 1257
    symbol "nupG"
    mass 46388.71720000007
  ]
  node [
    id 1912
    label "b2393"
    compound_type "protein"
    type "chemical_entity"
    active 1
    location "cytoplasm"
    aaseq "MDRVLHFVLALAVVAILALLVSSDRKKIRIRYVIQLLVIEVLLAWFFLNSDVGLGFVKGFSEMFEKLLGFANEGTNFVFGSMNDQGLAFFFLKVLCPIVFISALIGILQHIRVLPVIIRAIGFLLSKVNGMGKLESFNAVSSLILGQSENFIAYKDILGKISRNRMYTMAATAMSTVSMSIVGAYMTMLEPKYVVAALVLNMFSTFIVLSLINPYRVDASEENIQMSNLHEGQSFFEMLGEYILAGFKVAIIVAAMLIGFIALIAALNALFATVTGWFGYSISFQGILGYIFYPIAWVMGVPSSEALQVGSIMATKLVSNEFVAMMDLQKIASTLSPRAEGIISVFLVSFANFSSIGIIAGAVKGLNEEQGNVVSRFGLKLVYGSTLVSVLSASIAALVL"
    aaseqlen 400
    ntseq "atggaccgcgtccttcattttgtactggcacttgccgttgttgcgattctcgcactgctggtaagcagcgaccgcaaaaaaattcgtatccgttatgttattcaactgcttgttatcgaagtgttactggcgtggttcttcctgaactccgacgttggtttaggcttcgtgaaaggcttctccgaaatgttcgaaaaactgctcggatttgccaacgaagggactaacttcgtctttggtagcatgaatgatcaaggcctggcattcttcttcctgaaagtgctgtgcccaatcgtctttatctctgcactgatcggtattctccagcacattcgcgtgttgccggtgatcatccgcgcaattggtttcctgctctccaaagtcaacggcatgggcaaactggaatcctttaacgccgtcagctccctgattctgggtcagtctgaaaactttattgcctataaagatatcctcggcaaaatctcccgtaatcgtatgtacaccatggctgccacggcaatgtccaccgtgtcgatgtccatcgttggtgcatacatgaccatgctggaaccgaaatacgtcgttgctgcgctggtactgaacatgttcagcacctttatcgtgctgtcgctgatcaatccttaccgtgttgatgccagtgaagaaaacatccagatgtccaacctgcacgaaggtcagagcttcttcgaaatgctgggtgaatacattctggcaggtttcaaagttgccattatcgttgccgcgatgctgattggctttatcgccctgatcgccgcgctgaacgcactgtttgccaccgttactggctggtttggctacagcatctccttccagggcatcctgggctacatcttctatccgattgcatgggtgatgggtgttccttccagtgaagcactgcaagtgggcagtatcatggcgaccaaactggtttccaacgagttcgttgcgatgatggatctgcagaaaattgcttccacgctctctccgcgtgctgaaggcatcatctctgtgttcctggtttccttcgctaacttctcttcaatcgggattatcgcaggtgcagttaaaggcctgaatgaagagcaaggtaacgtggtttctcgcttcggtctgaagctggtttacggctctaccctggtgagtgtgctgtctgcgtcaatcgcagcactggtgctgtaa"
    ntseqlen 1203
    symbol "nupC"
    mass 43475.232800000056
  ]
  node [
    id 1913
    label "m001064"
    type "chemical_reaction"
    domain "metabolism"
    module "Transport, Inner Membrane"
  ]
  node [
    id 1914
    label "b2406"
    compound_type "protein"
    type "chemical_entity"
    active 1
    location "cytoplasm"
    aaseq "MSIAMRLKVMSFLQYFIWGSWLVTLGSYMINTLHFTGANVGMVYSSKGIAAIIMPGIMGIIADKWLRAERAYMLCHLVCAGVLFYAASVTDPDMMFWVMLVNAMAFMPTIALSNSVSYSCLAQAGLDPVTAFPPIRVFGTVGFIVAMWAVSLLHLELSSLQLYIASGASLLLSAYALTLPKIPVAEKKATTSLASKLGLDAFVLFKNPRMAIFFLFAMMLGAVLQITNVFGNPFLHDFARNPEFADSFVVKYPSILLSVSQMAEVGFILTIPFFLKRFGIKTVMLMSMVAWTLRFGFFAYGDPSTTGFILLLLSMIVYGCAFDFFNISGSVFVEQEVDSSIRASAQGLFMTMVNGVGAWVGSILSGMAVDYFSVDGVKDWQTIWLVFAGYALFLAVIFFFGFKYNHDPEKIKHRAVTH"
    aaseqlen 418
    ntseq "atgagcatcgcgatgcgcttaaaggtaatgtcctttttgcaatattttatctgggggagctggctggttaccctcggctcttacatgattaatactcttcatttcaccggcgctaatgttggcatggtttacagttccaaagggatcgccgcgattattatgcctggtataatggggatcatcgcagacaaatggctgcgcgcagaacgtgcatacatgctgtgtcacctggtgtgtgcgggcgtacttttttatgcggcatccgtaactgatccggatatgatgttttgggtgatgttagtcaatgcgatggcgtttatgccgactattgcgttatcgaacagcgtctcttattcctgtcttgcccaggcagggcttgacccggtgaccgctttcccgcccattcgcgtttttggtacggtggggttcattgtcgcgatgtgggcagtaagcctgctgcatctggaattgagtagtctgcagctgtatatcgcgtccggtgcgtcattgctgctgtcggcttatgcgctgactttgccgaagattccggttgcggagaaaaaagcgaccacatcgcttgccagcaagctgggtctggatgccttcgtgctgtttaaaaatccacgcatggccatctttttcctctttgccatgatgctgggtgcggtactgcaaattaccaacgtttttggtaatccgttcctacatgatttcgcccgtaacccggagtttgctgacagttttgtggtgaaatatccctccattttactgtcagtttcacagatggcagaagtgggctttatactgactatcccattctttttaaagcgatttggcattaaaaccgtcatgctgatgagtatggtggcctggacgctgcgctttggcttcttcgcctatggcgatccgtcaacaaccggatttattttgctgctgctgtcgatgattgtttatggctgtgcattcgatttcttcaatatttctggttcggtatttgtcgaacaggaagttgattccagcattcgtgccagcgcgcaggggctctttatgaccatggtaaatggtgtcggcgcatgggttggctcgattctgagtggcatggcagtagattacttttcggtggatggcgtaaaagactggcaaactatctggctggtgtttgcaggatatgctctttttctcgcagtgatatttttctttgggtttaaatataatcatgaccctgaaaagataaagcatcgagcggtgactcattaa"
    ntseqlen 1257
    symbol "xapB"
    mass 46139.31040000012
  ]
  node [
    id 1915
    label "m001065"
    type "chemical_reaction"
    domain "metabolism"
    module "Transport, Inner Membrane"
  ]
  node [
    id 1916
    label "b0411"
    compound_type "protein"
    type "chemical_entity"
    active 1
    location "cytoplasm"
    aaseq "MKKTLLAAGAVLALSSSFTVNAAENDKPQYLSDWWHQSVNVVGSYHTRFGPQIRNDTYLEYEAFAKKDWFDFYGYADAPVFFGGNSDAKGIWNHGSPLFMEIEPRFSIDKLTNTDLSFGPFKEWYFANNYIYDMGRNKDGRQSTWYMGLGTDIDTGLPMSLSMNVYAKYQWQNYGAANENEWDGYRFKIKYFVPITDLWGGQLSYIGFTNFDWGSDLGDDSGNAINGIKTRTNNSIASSHILALNYDHWHYSVVARYWHDGGQWNDDAELNFGNGNFNVRSTGWGGYLVVGYNF"
    aaseqlen 294
    ntseq "atgaaaaaaacattactggcagccggtgcggtactggcgctctcttcgtcttttactgtcaacgcagctgaaaacgacaaaccgcagtatctttccgactggtggcaccagagcgttaacgttgtcggaagctatcacacccgtttcggaccgcagatccgcaacgatacctaccttgagtacgaagcattcgctaaaaaagactggttcgacttctatggttatgcggatgcgccggtattcttcggcggtaactccgatgctaaaggtatctggaaccacggttctccgctgtttatggaaatcgaaccacgtttctccatcgacaagctgaccaatactgaccttagcttcggtccgttcaaagagtggtacttcgcgaacaactacatttacgacatgggtcgtaataaagatggtcgccagagcacctggtacatgggtctgggtaccgatatcgacactggcctgccgatgagcctgtccatgaacgtctatgcgaaataccagtggcagaactatggcgcagcgaacgaaaacgagtgggacggttaccgtttcaaaattaaatactttgtgccgattaccgatctgtggggcggtcagctgagctacatcggcttcaccaacttcgactggggttccgatttaggggatgacagcggtaacgcaatcaacggtattaagacccgtactaataactctatcgcttccagccatattctggctctgaactacgatcactggcactactctgtcgtagctcgttactggcacgacggtggtcagtggaacgacgatgcagaactgaacttcggcaacggcaacttcaacgttcgctctaccggctggggtggttacctggtagtaggttacaacttctga"
    ntseqlen 885
    symbol "tsx"
    mass 33588.58699999999
  ]
  node [
    id 1917
    label "m001066"
    type "chemical_reaction"
    domain "metabolism"
    module "Transport, Outer Membrane"
  ]
  node [
    id 1918
    label "assembly000189"
    type "chemical_reaction"
  ]
  node [
    id 1919
    label "b0158"
    compound_type "protein"
    type "chemical_entity"
    location "cytoplasm"
    aaseq "MAKSLFRALVALSFLAPLWLNAAPRVITLSPANTELAFAAGITPVGVSSYSDYPPQAQKIEQVSTWQGMNLERIVALKPDLVIAWRGGNAERQVDQLASLGIKVMWVDATSIEQIANALRQLAPWSPQPDKAEQAAQSLLDQYAQLKAQYADKPKKRVFLQFGINPPFTSGKESIQNQVLEVCGGENIFKDSRVPWPQVSREQVLARSPQAIVITGGPDQIPKIKQYWGEQLKIPVIPLTSDWFERASPRIILAAQQLCNALSQVD"
    aaseqlen 266
    ntseq "atggctaagtcactgttcagggcgctggtcgccctgtcttttcttgcgccactgtggctcaacgccgcgccgcgcgtcatcacgctttctcccgccaacactgaacttgcctttgccgccgggatcacgccggttggggtcagcagctattccgactatcctccacaagcgcaaaagattgagcaggtttccacctggcaggggatgaatctggaacgcattgtcgcgctgaaacccgatctggtgattgcctggcgtggaggtaatgccgagcggcaggttgaccagctggcttcgctgggaataaaagtgatgtgggtcgatgcgacaagcattgaacaaattgccaatgcgttacgtcaactggccccctggagtccgcaaccagacaaggccgaacaagccgcgcaatccctgctggatcagtacgcgcaattgaaagcgcaatatgctgataaacctaaaaaacgtgtttttctgcaattcggcattaatccgccatttaccagtggaaaagagtcgattcagaaccaggtactcgaagtttgtggcggagaaaacatctttaaagacagccgggttccctggccgcaagttagccgcgaacaggtgttagcacgctcgccacaggcgattgtcattacaggcggaccggaccaaattcctaaaatcaaacaatactggggtgaacagctcaaaattcccgttattcctctcacgagtgactggtttgaacgtgcaagcccacgtattatcctcgctgcacaacagctctgtaatgcgctttcacaggtagattag"
    ntseqlen 801
    symbol "btuF"
    mass 29366.459200000005
  ]
  node [
    id 1920
    label "b1709"
    compound_type "protein"
    type "chemical_entity"
    location "cytoplasm"
    aaseq "MSIVMQLQDVAESTRLGPLSGEVRAGEILHLVGPNGAGKSTLLARMAGMTSGKGSIQFAGQPLEAWSATKLALHRAYLSQQQTPPFATPVWHYLTLHQHDKTRTELLNDVAGALALDDKLGRSTNQLSGGEWQRVRLAAVVLQITPQANPAGQLLLLDEPMNSLDVAQQSALDKILSALCQQGLAIVMSSHDLNHTLRHAHRAWLLKGGKMLASGRREEVLTPPNLAQAYGMNFRRLDIEGHRMLISTI"
    aaseqlen 249
    ntseq "atgtctattgtgatgcagttacaagatgttgcggaatctacccgcctggggccgctttctggcgaggttcgggctggggagatcctgcacctggtggggccgaatggcgcgggtaagagtaccttactggcgcgaatggccggaatgaccagcggtaagggaagcattcagttcgcggggcaaccactggaagcatggtccgcaacaaaactcgcgctgcatcgcgcctatctttcacaacagcagacgccgccgtttgcaacgccggtctggcactacctgacactgcatcagcacgataaaacgcgtaccgaactactgaatgatgtcgcaggggcgctggctcttgatgacaaactcggacgtagcaccaatcaactttccggcggtgaatggcaacgcgtacgtcttgctgcggtggtgttgcaaatcacaccacaagccaatcccgcaggccaattgctgcttcttgatgagccgatgaacagtcttgatgttgcgcaacaaagtgcgttagacaaaattctgagcgcgctgtgtcagcaaggactggcgattgtgatgagcagtcacgatctcaaccacacattgcgtcatgcgcatcgggcgtggttgctaaaaggtggaaaaatgctggccagtggacgcagggaagaggtgctcacgccgccaaatctggcgcaggcctatgggatgaattttcgccgtctggatatcgaaggtcacagaatgctgatttcgaccatctga"
    ntseqlen 750
    symbol "btuD"
    mass 27080.873400000008
  ]
  node [
    id 1921
    label "b1711"
    compound_type "protein"
    type "chemical_entity"
    location "cytoplasm"
    aaseq "MLTLARQQQRQNIRWLLCLSVLMLLALLLSLCAGEQWISPGDWFTPRGELFVWQIRLPRTLAVLLVGAALAISGAVMQALFENPLAEPGLLGVSNGAGVGLIAAVLLGQGQLPNWALGLCAIAGALIITLILLRFARRHLSTSRLLLAGVALGIICSALMTWAIYFSTSVDLRQLMYWMMGGFGGVDWRQSWLMLALIPVLLWICCQSRPMNMLALGEISARQLGLPLWFWRNVLVAATGWMVGVSVALAGAIGFIGLVIPHILRLCGLTDHRVLLPGCALAGASALLLADIVARLALAAAELPIGVVTATLGAPVFIWLLLKAGR"
    aaseqlen 326
    ntseq "atgctgacacttgcccgccaacaacagcgacaaaatattcgctggttattatgcctgtcagttttgatgctgctggcgcttctcttaagcctttgcgccggtgaacaatggatctcgccaggtgactggtttactcctcgtggcgaactgttcgtctggcaaattcgcctgccacgtacgctggctgtattgctggttggtgcggcgctggctatatccggcgctgtaatgcaggcgttgtttgaaaatcctctggcagaacctggactacttggcgtctctaacggcgcaggcgtggggcttatcgccgcggtattgcttgggcaagggcaactccccaactgggcgctagggctgtgtgcgattgctggcgcgcttatcatcactttaatactcttacgtttcgcccgtcgtcatctttcgaccagtcggttattgctggctggcgttgcattagggattatctgtagcgcactaatgacgtgggctatctacttttccacctcagttgatttgcgtcagctgatgtactggatgatgggcggttttggcggcgtagactggcggcaaagctggctgatgctggcattgatccccgtgttgttgtggatctgttgtcagtccaggccgatgaatatgttagcacttggcgagatctcggcgcggcaactgggtttacccctgtggttctggcgcaatgtgctggtggcagcgaccggctggatggttggcgtcagtgtggcgctggcgggtgctatcggctttattggtctggtgatcccccatattctccggttgtgtggtttaaccgatcatcgcgtattacttcccggctgcgcgctggcaggggcgagcgcattgctgctggccgatattgtagcgcgcctggcattagctgccgcagagctgcctattggcgtggtcaccgcaacgttaggtgcgccggtgtttatctggttattgttaaaagcaggacgttag"
    ntseqlen 981
    symbol "btuC"
    mass 34948.8956
  ]
  node [
    id 1922
    label "b0158 * b1709 * b1711"
    compound_type "assembly"
    type "chemical_entity"
    active 1
    location "cytoplasm"
    mass 91396.22820000001
  ]
  node [
    id 1923
    label "m001068"
    type "chemical_reaction"
    domain "metabolism"
    module "Transport, Inner Membrane"
  ]
  node [
    id 1924
    label "b1850"
    compound_type "protein"
    type "chemical_entity"
    active 1
    location "cytoplasm"
    aaseq "MKNWKTSAESILTTGPVVPVIVVKKLEHAVPMAKALVAGGVRVLEVTLRTECAVDAIRAIAKEVPEAIVGAGTVLNPQQLAEVTEAGAQFAISPGLTEPLLKAATEGTIPLIPGISTVSELMLGMDYGLKEFKFFPAEANGGVKALQAIAGPFSQVRFCPTGGISPANYRDYLALKSVLCIGGSWLVPADALEAGDYDRITKLAREAVEGAKL"
    aaseqlen 213
    ntseq "atgaaaaactggaaaacaagtgcagaatcaatcctgaccaccggcccggttgtaccggttatcgtggtaaaaaaactggaacacgcggtgccgatggcaaaagcgttggttgctggtggggtgcgcgttctggaagtgactctgcgtaccgagtgtgcagttgacgctatccgtgctatcgccaaagaagtgcctgaagcgattgtgggtgccggtacggtgctgaatccacagcagctggcagaagtcactgaagcgggtgcacagttcgcaattagcccgggtctgaccgagccgctgctgaaagctgctaccgaagggactattcctctgattccggggatcagcactgtttccgaactgatgctgggtatggactacggtttgaaagagttcaaattcttcccggctgaagctaacggcggcgtgaaagccctgcaggcgatcgcgggtccgttctcccaggtccgtttctgcccgacgggtggtatttctccggctaactaccgtgactacctggcgctgaaaagcgtgctgtgcatcggtggttcctggctggttccggcagatgcgctggaagcgggcgattacgaccgcattactaagctggcgcgtgaagctgtagaaggcgctaagctgtaa"
    ntseqlen 642
    symbol "eda"
    mass 22283.75649999999
  ]
  node [
    id 1925
    label "m001069"
    type "chemical_reaction"
    domain "metabolism"
    module "Pentose Phosphate Pathway"
  ]
  node [
    id 1926
    label "assembly000190"
    type "chemical_reaction"
  ]
  node [
    id 1927
    label "b1252"
    compound_type "protein"
    type "chemical_entity"
    location "cytoplasm"
    aaseq "MTLDLPRRFPWPTLLSVCIHGAVVAGLLYTSVHQVIELPAPAQPISVTMVTPADLEPPQAVQPPPEPVVEPEPEPEPIPEPPKEAPVVIEKPKPKPKPKPKPVKKVQEQPKRDVKPVESRPASPFENTAPARLTSSTATAATSKPVTSVASGPRALSRNQPQYPARAQALRIEGQVKVKFDVTPDGRVDNVQILSAKPANMFEREVKNAMRRWRYEPGKPGSGIVVNILFKINGTTEIQ"
    aaseqlen 239
    ntseq "atgacccttgatttacctcgccgcttcccctggccgacgttactttcggtctgcattcatggtgctgttgtggcgggtctgctctatacctcggtacatcaggttattgaactacctgcgcctgcgcagccgatttctgtcacgatggttacgcctgctgatctcgaaccgccacaagccgttcagccgccaccggagccggtggtagagccagaaccggaacctgagccgatccccgaaccgccaaaagaagcaccggtggtcattgaaaagccgaagccgaaacctaagccaaaaccgaagccggtgaaaaaggtacaggagcagccaaaacgcgatgtcaaacccgtagagtcgcgtccggcatcaccgtttgaaaatacggcaccggcacgcctgacatcaagtacagcaacggctgcaaccagcaagccggttaccagtgtggcttcaggaccacgcgcattaagccgtaatcagccgcagtatccggcacgagcacaggcattgcgcattgaagggcaggttaaagttaaatttgacgttacgccggatggtcgcgtggataacgtacaaatcctctcagccaagcctgcgaacatgtttgagcgtgaggtgaaaaatgcgatgcgcagatggcgttatgagccgggtaagccaggcagtgggattgtggtgaatatcctgtttaaaattaacggcaccaccgaaattcagtaa"
    ntseqlen 720
    symbol "tonB"
    mass 26093.9289
  ]
  node [
    id 1928
    label "b3005"
    compound_type "protein"
    type "chemical_entity"
    location "cytoplasm"
    aaseq "MAMHLNENLDDNGEMHDINVTPFIDVMLVLLIIFMVAAPLATVDVKVNLPASTSTPQPRPEKPVYLSVKADNSMFIGNDPVTDETMITALNALTEGKKDTTIFFRADKTVDYETLMKVMDTLHQAGYLKIGLVGEETAKAK"
    aaseqlen 141
    ntseq "atggcaatgcatcttaacgaaaacctcgacgataacggcgaaatgcatgatatcaacgtgacgccgtttatcgacgtgatgttggttctgctgattatctttatggtggcggcaccgttagcgacggtagatgtgaaggtgaacttgcctgcttctaccagcacgccgcagccgcgcccggaaaaaccggtttatctgtcggtgaaggcagacaactcgatgtttatcggtaacgatccggtcaccgatgaaacaatgattacggcgttgaatgcgttaaccgaaggcaagaaagacaccaccatcttcttccgagcggacaaaaccgtcgattacgagacgttgatgaaggtaatggatacgctgcatcaggcgggttacctgaagataggtctggtcggcgaagaaaccgccaaagcgaagtaa"
    ntseqlen 426
    symbol "exbD"
    mass 15526.81839999999
  ]
  node [
    id 1929
    label "b3006"
    compound_type "protein"
    type "chemical_entity"
    location "cytoplasm"
    aaseq "MGNNLMQTDLSVWGMYQHADIVVKCVMIGLILASVVTWAIFFSKSVEFFNQKRRLKREQQLLAEARSLNQANDIAADFGSKSLSLHLLNEAQNELELSEGSDDNEGIKERTSFRLERRVAAVGRQMGRGNGYLATIGAISPFVGLFGTVWGIMNSFIGIAQTQTTNLAVVAPGIAEALLATAIGLVAAIPAVVIYNVFARQIGGFKAMLGDVAAQVLLLQSRDLDLEASAAAHPVRVAQKLRAG"
    aaseqlen 244
    ntseq "gtgggtaataatttaatgcagacggacctttccgtctggggtatgtatcagcacgccgatattgtcgttaagtgcgtgatgattgggcttattttggcctccgtagtcacctgggcaatcttcttcagtaagagcgtagagttcttcaatcagaagcgtcgccttaagcgcgagcagcaactgctggctgaagcgcgttccttaaaccaggccaacgatatcgccgctgattttggtagcaaaagcttaagcctgcatttgctcaatgaagcgcagaatgagctggaactgtcagaaggcagcgacgataacgaaggtattaaagaacgtaccagcttccgtctggagcgtcgggtcgccgcagtgggtcgtcaaatgggccgcggtaacggctatctggcaaccatcggcgcgatttctccgttcgttggtctgtttggtacggtctggggcatcatgaacagctttattggtatcgcgcaaacgcagaccactaacctggcagtcgttgcgccgggtatcgcagaagctctgttagcaacggcaatcggcctcgtggcagcgattcctgcggtcgttatctataacgtatttgcacgccagattggcggctttaaagcgatgctgggtgatgttgcagcgcaggtattgttgctgcaaagccgtgacctggatctggaagccagcgccgctgcgcatccggttcgtgtcgcacaaaaattacgcgcaggataa"
    ntseqlen 735
    symbol "exbB"
    mass 26287.070799999983
  ]
  node [
    id 1930
    label "b1252 * b3005 * b3006"
    compound_type "assembly"
    type "chemical_entity"
    location "cytoplasm"
    mass 67907.81809999997
  ]
  node [
    id 1931
    label "assembly000191"
    type "chemical_reaction"
  ]
  node [
    id 1932
    label "b3966"
    compound_type "protein"
    type "chemical_entity"
    location "cytoplasm"
    aaseq "MIKKASLLTACSVTAFSAWAQDTSPDTLVVTANRFEQPRSTVLAPTTVVTRQDIDRWQSTSVNDVLRRLPGVDITQNGGSGQLSSIFIRGTNASHVLVLIDGVRLNLAGVSGSADLSQFPIALVQRVEYIRGPRSAVYGSDAIGGVVNIITTRDEPGTEISAGWGSNSYQNYDVSTQQQLGDKTRVTLLGDYAHTHGYDVVAYGNTGTQAQTDNDGFLSKTLYGALEHNFTDAWSGFVRGYGYDNRTNYDAYYSPGSPLLDTRKLYSQSWDAGLRYNGELIKSQLITSYSHSKDYNYDPHYGRYDSSATLDEMKQYTVQWANNVIVGHGSIGAGVDWQKQTTTPGTGYVEDGYDQRNTGIYLTGLQQVGDFTFEGAARSDDNSQFGRHGTWQTSAGWEFIEGYRFIASYGTSYKAPNLGQLYGFYGNPNLDPEKSKQWEGAFEGLTAGVNWRISGYRNDVSDLIDYDDHTLKYYNEGKARIKGVEATANFDTGPLTHTVSYDYVDARNAITDTPLLRRAKQQVKYQLDWQLYDFDWGITYQYLGTRYDKDYSSYPYQTVKMGGVSLWDLAVAYPVTSHLTVRGKIANLFDKDYETVYGYQTAGREYTLSGSYTF"
    aaseqlen 614
    ntseq "atgattaaaaaagcttcgctgctgacggcgtgttccgtcacggcattttccgcttgggcacaggataccagcccggatactctcgtcgttactgctaaccgttttgaacagccgcgcagcactgtgcttgcaccaaccaccgttgtgacccgtcaggatatcgaccgctggcagtcgacctcggtcaatgatgtgctgcgccgtcttccgggcgtcgatatcacccaaaacggcggttcaggtcagctctcatctatttttattcgcggtacaaatgccagtcatgtgttggtgttaattgatggcgtacgcctgaatctggcgggggtgagtggttctgccgaccttagccagttccctattgcgcttgtccagcgtgttgaatatatccgtgggccgcgctccgctgtttatggttccgatgcaataggcggggtggtgaatatcatcacgacgcgcgatgaacccggaacggaaatttcagcagggtggggaagcaatagttatcagaactatgatgtctctacgcagcaacaactgggggataagacacgggtaacgctgttgggcgattatgcccatactcatggttatgatgttgttgcctatggtaataccggaacgcaagcgcagacagataacgatggttttttaagtaaaacgctttatggcgcgctggagcataactttactgatgcctggagcggctttgtgcgcggctatggctatgataaccgtaccaattatgacgcgtattattctcccggttcaccgttgctcgatacccgtaaactctatagccaaagttgggacgccgggctgcgctataacggcgaactgattaaatcacaactcattaccagctatagccatagcaaagattacaactacgatccccattatggtcgttatgattcgtcggcgacgctcgatgagatgaagcaatacaccgtccagtgggcaaacaatgtcatcgttggtcacggtagtattggtgcgggtgtcgactggcagaaacagactacgacgccgggtacaggttatgttgaggatggatatgatcaacgtaataccggcatctatctgaccgggctgcaacaagtcggcgattttacctttgaaggcgcagcacgcagtgacgataactcacagtttggtcgtcatggaacctggcaaaccagcgccggttgggaattcatcgaaggttatcgcttcattgcttcctacgggacatcttataaggcaccaaatctggggcaactgtatggcttctacggaaatccgaatctggacccggagaaaagcaaacagtgggaaggcgcgtttgaaggcttaaccgctggggtgaactggcgtatttccggatatcgtaacgatgtcagtgacttgatcgattatgatgatcacaccctgaaatattacaacgaagggaaagcgcggattaagggcgtcgaggcgaccgccaattttgataccggaccactgacgcatactgtgagttatgattatgtcgatgcgcgcaatgcgattaccgacacgccgttgttacgccgtgctaaacagcaggtgaaataccagctcgactggcagttgtatgacttcgactggggtattacttatcagtatttaggcactcgctatgataaggattactcatcttatccttatcaaaccgttaaaatgggcggtgtgagcttgtgggatcttgcggttgcgtatccggtcacctctcacctgacagttcgtggtaaaatagccaacctgttcgacaaagattatgagacagtctatggctaccaaactgcaggacgggaatacaccttgtctggcagctacaccttctga"
    ntseqlen 1845
    symbol "btuB"
    mass 68406.2387000002
  ]
  node [
    id 1933
    label "b1252 * b3005 * b3006 * b3966"
    compound_type "assembly"
    type "chemical_entity"
    active 1
    location "cytoplasm"
    mass 136314.0568000002
  ]
  node [
    id 1934
    label "m001070"
    type "chemical_reaction"
    domain "metabolism"
    module "Transport, Outer Membrane"
  ]
  node [
    id 1935
    label "b2029"
    compound_type "protein"
    type "chemical_entity"
    active 1
    location "cytoplasm"
    aaseq "MSKQQIGVVGMAVMGRNLALNIESRGYTVSIFNRSREKTEEVIAENPGKKLVPYYTVKEFVESLETPRRILLMVKAGAGTDAAIDSLKPYLDKGDIIIDGGNTFFQDTIRRNRELSAEGFNFIGTGVSGGEEGALKGPSIMPGGQKEAYELVAPILTKIAAVAEDGEPCVTYIGADGAGHYVKMVHNGIEYGDMQLIAEAYSLLKGGLNLTNEELAQTFTEWNNGELSSYLIDITKDIFTKKDEDGNYLVDVILDEAANKGTGKWTSQSALDLGEPLSLITESVFARYISSLKDQRVAASKVLSGPQAQPAGDKAEFIEKVRRALYLGKIVSYAQGFSQLRAASEEYNWDLNYGEIAKIFRAGCIIRAQFLQKITDAYAENPQIANLLLAPYFKQIADDYQQALRDVVAYAVQNGIPVPTFSAAVAYYDSYRAAVLPANLIQAQRDYFGAHTYKRIDKEGVFHTEWLD"
    aaseqlen 468
    ntseq "atgtccaagcaacagatcggcgtagtcggtatggcagtgatgggacgcaaccttgcgctcaacatcgaaagccgtggttataccgtctctattttcaaccgttcccgtgagaagacggaagaagtgattgccgaaaatccaggcaagaaactggttccttactatacggtgaaagagtttgtcgaatctctggaaacgcctcgtcgcatcctgttaatggtgaaagcaggtgcaggcacggatgctgctattgattccctcaaaccatatctcgataaaggagacatcatcattgatggtggtaacaccttcttccaggacactattcgtcgtaatcgtgagctttcagcagagggctttaacttcatcggtaccggtgtttctggcggtgaagagggggcgctgaaaggtccttctattatgcctggtggccagaaagaagcctatgaattggtagcaccgatcctgaccaaaatcgccgccgtagctgaagacggtgaaccatgcgttacctatattggtgccgatggcgcaggtcactatgtgaagatggttcacaacggtattgaatacggcgatatgcagctgattgctgaagcctattctctgcttaaaggtggcctgaacctcaccaacgaagaactggcgcagacctttaccgagtggaataacggtgaactgagcagttacctgatcgacatcaccaaagatatcttcaccaaaaaagatgaagacggtaactacctggttgatgtgatcctggatgaagcggctaacaaaggtaccggtaaatggaccagccagagcgcgctggatctcggcgaaccgctgtcgctgattaccgagtctgtgtttgcacgttatatctcttctctgaaagatcagcgtgttgccgcatctaaagttctctctggtccgcaagcacagccagcaggcgacaaggctgagttcatcgaaaaagttcgtcgtgcgctgtatctgggcaaaatcgtttcttacgcccagggcttctctcagctgcgtgctgcgtctgaagagtacaactgggatctgaactacggcgaaatcgcgaagattttccgtgctggctgcatcatccgtgcgcagttcctgcagaaaatcaccgatgcttatgccgaaaatccacagatcgctaacctgttgctggctccgtacttcaagcaaattgccgatgactaccagcaggcgctgcgtgatgtcgttgcttatgcagtacagaacggtattccggttccgaccttctccgcagcggttgcctattacgacagctaccgtgctgctgttctgcctgcgaacctgatccaggcacagcgtgactattttggtgcgcatacttataagcgtattgataaagaaggtgtgttccataccgaatggctggattaa"
    ntseqlen 1407
    symbol "gnd"
    mass 51480.650600000066
  ]
  node [
    id 1936
    label "m001071"
    type "chemical_reaction"
    domain "metabolism"
    module "Pentose Phosphate Pathway"
  ]
  node [
    id 1937
    label "b1851"
    compound_type "protein"
    type "chemical_entity"
    active 1
    location "cytoplasm"
    aaseq "MNPQLLRVTNRIIERSRETRSAYLARIEQAKTSTVHRSQLACGNLAHGFAACQPEDKASLKSMLRNNIAIITSYNDMLSAHQPYEHYPEIIRKALHEANAVGQVAGGVPAMCDGVTQGQDGMELSLLSREVIAMSAAVGLSHNMFDGALFLGVCDKIVPGLTMAALSFGHLPAVFVPSGPMASGLPNKEKVRIRQLYAEGKVDRMALLESEAASYHAPGTCTFYGTANTNQMVVEFMGMQLPGSSFVHPDSPLRDALTAAAARQVTRMTGNGNEWMPIGKMIDEKVVVNGIVALLATGGSTNHTMHLVAMARAAGIQINWDDFSDLSDVVPLMARLYPNGPADINHFQAAGGVPVLVRELLKAGLLHEDVNTVAGFGLSRYTLEPWLNNGELDWREGAEKSLDSNVIASFEQPFSHHGGTKVLSGNLGRAVMKTSAVPVENQVIEAPAVVFESQHDVMPAFEAGLLDRDCVVVVRHQGPKANGMPELHKLMPPLGVLLDRCFKIALVTDGRLSGASGKVPSAIHVTPEAYDGGLLAKVRDGDIIRVNGQTGELTLLVDEAELAAREPHIPDLSASRVGTGRELFSALREKLSGAEQGATCITF"
    aaseqlen 603
    ntseq "atgaatccacaattgttacgcgtaacaaatcgaatcattgaacgttcgcgcgagactcgctctgcttatctcgcccggatagaacaagcgaaaacttcgaccgttcatcgttcgcagttggcatgcggtaacctggcacacggtttcgctgcctgccagccagaagacaaagcctctttgaaaagcatgttgcgtaacaatatcgccatcatcacctcctataacgacatgctctccgcgcaccagccttatgaacactatccagaaatcattcgtaaagccctgcatgaagcgaatgcggttggtcaggttgcgggcggtgttccggcgatgtgtgatggtgtcacccaggggcaggatggaatggaattgtcgctgctaagccgcgaagtgatagcgatgtctgcggcggtggggctgtcccataacatgtttgatggtgctctgttcctcggtgtgtgcgacaagattgtcccgggtctgacgatggcagccctgtcgtttggtcatttgcctgcggtgtttgtgccgtctggaccgatggcaagcggtttgccaaataaagaaaaagtgcgtattcgccagctttatgccgaaggtaaagtggaccgcatggccttactggagtcagaagccgcgtcttaccatgcgccgggaacatgtactttctacggtactgccaacaccaaccagatggtggtggagtttatggggatgcagttgccaggctcttcttttgttcatccggattctccgctgcgcgatgctttgaccgccgcagctgcgcgtcaggttacacgcatgaccggtaatggtaatgaatggatgccgatcggtaagatgatcgatgagaaagtggtggtgaacggtatcgttgcactgctggcgaccggtggttccactaaccacaccatgcacctggtggcgatggcgcgcgcggccggtattcagattaactgggatgacttctctgacctttctgatgttgtaccgctgatggcacgtctctacccgaacggtccggccgatattaaccacttccaggcggcaggtggcgtaccggttctggtgcgtgaactgctcaaagcaggcctgctgcatgaagatgtcaatacggtggcaggttttggtctgtctcgttatacccttgaaccatggctgaataatggtgaactggactggcgggaaggggcggaaaaatcactcgacagcaatgtgatcgcttccttcgaacaacctttctctcatcatggtgggacaaaagtgttaagcggtaacctgggccgtgcggttatgaaaacctctgccgtgccggttgagaaccaggtgattgaagcgccagcggttgtttttgaaagccagcatgacgttatgccggcctttgaagcgggtttgctggaccgcgattgtgtcgttgttgtccgtcatcaggggccaaaagcgaacggaatgccagaattacataaactcatgccgccacttggtgtattattggaccggtgtttcaaaattgcgttagttaccgatggacgactctccggcgcttcaggtaaagtgccgtcagctatccacgtaacaccagaagcctacgatggcgggctgctggcaaaagtgcgcgacggggacatcattcgtgtgaatggacagacaggcgaactgacgctgctggtagacgaagcggaactggctgctcgcgaaccgcacattcctgacctgagcgcgtcacgcgtgggaacaggacgtgaattattcagcgccttgcgtgaaaaactgtccggtgccgaacagggcgcaacctgtatcactttttaa"
    ntseqlen 1812
    symbol "edd"
    mass 64638.30970000024
  ]
  node [
    id 1938
    label "m001072"
    type "chemical_reaction"
    domain "metabolism"
    module "Pentose Phosphate Pathway"
  ]
  node [
    id 1939
    label "b0767"
    compound_type "protein"
    type "chemical_entity"
    active 1
    location "cytoplasm"
    aaseq "MKQTVYIASPESQQIHVWNLNHEGALTLTQVVDVPGQVQPMVVSPDKRYLYVGVRPEFRVLAYRIAPDDGALTFAAESALPGSPTHISTDHQGQFVFVGSYNAGNVSVTRLEDGLPVGVVDVVEGLDGCHSANISPDNRTLWVPALKQDRICLFTVSDDGHLVAQDPAEVTTVEGAGPRHMVFHPNEQYAYCVNELNSSVDVWELKDPHGNIECVQTLDMMPENFSDTRWAADIHITPDGRHLYACDRTASLITVFSVSEDGSVLSKEGFQPTETQPRGFNVDHSGKYLIAAGQKSHHISVYEIVGEQGLLHEKGRYAVGQGPMWVVVNAH"
    aaseqlen 331
    ntseq "atgaagcaaacagtttatatcgccagccctgagagccagcaaattcacgtctggaatctgaatcatgaaggcgcactgacgctgacacaggttgtcgatgtgccggggcaggtgcagccgatggtggtcagcccggacaaacgttatctctatgttggtgttcgccctgagtttcgcgtcctggcgtatcgtatcgccccggacgatggcgcactgacctttgccgcagagtctgcgctgccgggtagtccgacgcatatttccaccgatcaccaggggcagtttgtctttgtaggttcttacaatgcgggtaacgtgagcgtaacgcgtctggaagatggcctgccagtgggcgtcgtcgatgtggtcgaggggctggacggttgccattccgccaatatctcaccggacaaccgtacgctgtgggttccggcattaaagcaggatcgcatttgcctgtttacggtcagcgatgatggtcatctcgtggcgcaggaccctgcggaagtgaccaccgttgaaggggccggcccgcgtcatatggtattccatccaaacgaacaatatgcgtattgcgtcaatgagttaaacagctcagtggatgtctgggaactgaaagatccgcacggtaatatcgaatgtgtccagacgctggatatgatgccggaaaacttctccgacacccgttgggcggctgatattcatatcaccccggatggtcgccatttatacgcctgcgaccgtaccgccagcctgattaccgttttcagcgtttcggaagatggcagcgtgttgagtaaagaaggcttccagccaacggaaacccagccgcgcggcttcaatgttgatcacagcggcaagtatctgattgccgccgggcaaaaatctcaccacatctcggtatacgaaattgttggcgagcaggggctactgcatgaaaaaggccgctatgcggtcgggcagggaccaatgtgggtggtggttaacgcacactaa"
    ntseqlen 996
    symbol "pgl"
    mass 36307.20400000005
  ]
  node [
    id 1940
    label "m001073"
    type "chemical_reaction"
    domain "metabolism"
    module "Pentose Phosphate Pathway"
  ]
  node [
    id 1941
    label "b2935"
    compound_type "protein"
    type "chemical_entity"
    active 1
    location "cytoplasm"
    aaseq "MSSRKELANAIRALSMDAVQKAKSGHPGAPMGMADIAEVLWRDFLKHNPQNPSWADRDRFVLSNGHGSMLIYSLLHLTGYDLPMEELKNFRQLHSKTPGHPEVGYTAGVETTTGPLGQGIANAVGMAIAEKTLAAQFNRPGHDIVDHYTYAFMGDGCMMEGISHEVCSLAGTLKLGKLIAFYDDNGISIDGHVEGWFTDDTAMRFEAYGWHVIRDIDGHDAASIKRAVEEARAVTDKPSLLMCKTIIGFGSPNKAGTHDSHGAPLGDAEIALTREQLGWKYAPFEIPSEIYAQWDAKEAGQAKESAWNEKFAAYAKAYPQEAAEFTRRMKGEMPSDFDAKAKEFIAKLQANPAKIASRKASQNAIEAFGPLLPEFLGGSADLAPSNLTLWSGSKAINEDAAGNYIHYGVREFGMTAIANGISLHGGFLPYTSTFLMFVEYARNAVRMAALMKQRQVMVYTHDSIGLGEDGPTHQPVEQVASLRVTPNMSTWRPCDQVESAVAWKYGVERQDGPTALILSRQNLAQQERTEEQLANIARGGYVLKDCAGQPELIFIATGSEVELAVAAYEKLTAEGVKARVVSMPSTDAFDKQDAAYRESVLPKAVTARVAVEAGIADYWYKYVGLNGAIVGMTTFGESAPAELLFEEFGFTVDNVVAKAKELL"
    aaseqlen 663
    ntseq "atgtcctcacgtaaagagcttgccaatgctattcgtgcgctgagcatggacgcagtacagaaagccaaatccggtcacccgggtgcccctatgggtatggctgacattgccgaagtcctgtggcgtgatttcctgaaacacaacccgcagaatccgtcctgggctgaccgtgaccgcttcgtgctgtccaacggccacggctccatgctgatctacagcctgctgcacctcaccggttacgatctgccgatggaagaactgaaaaacttccgtcagctgcactctaaaactccgggtcacccggaagtgggttacaccgctggtgtggaaaccaccaccggtccgctgggtcagggtattgccaacgcagtcggtatggcgattgcagaaaaaacgctggcggcgcagtttaaccgtccgggccacgacattgtcgaccactacacctacgccttcatgggcgacggctgcatgatggaaggcatctcccacgaagtttgctctctggcgggtacgctgaagctgggtaaactgattgcattctacgatgacaacggtatttctatcgatggtcacgttgaaggctggttcaccgacgacaccgcaatgcgtttcgaagcttacggctggcacgttattcgcgacatcgacggtcatgacgcggcatctatcaaacgcgcagtagaagaagcgcgcgcagtgactgacaaaccttccctgctgatgtgcaaaaccatcatcggtttcggttccccgaacaaagccggtacccacgactcccacggtgcgccgctgggcgacgctgaaattgccctgacccgcgaacaactgggctggaaatatgcgccgttcgaaatcccgtctgaaatctatgctcagtgggatgcgaaagaagcaggccaggcgaaagaatccgcatggaacgagaaattcgctgcttacgcgaaagcttatccgcaggaagccgctgaatttacccgccgtatgaaaggcgaaatgccgtctgacttcgacgctaaagcgaaagagttcatcgctaaactgcaggctaatccggcgaaaatcgccagccgtaaagcgtctcagaatgctatcgaagcgttcggtccgctgttgccggaattcctcggcggttctgctgacctggcgccgtctaacctgaccctgtggtctggttctaaagcaatcaacgaagatgctgcgggtaactacatccactacggtgttcgcgagttcggtatgaccgcgattgctaacggtatctccctgcacggtggcttcctgccgtacacctccaccttcctgatgttcgtggaatacgcacgtaacgccgtacgtatggctgcgctgatgaaacagcgtcaggtgatggtttacacccacgactccatcggtctgggcgaagacggcccgactcaccagccggttgagcaggtcgcttctctgcgcgtaaccccgaacatgtctacatggcgtccgtgtgaccaggttgaatccgcggtcgcgtggaaatacggtgttgagcgtcaggacggcccgaccgcactgatcctctcccgtcagaacctggcgcagcaggaacgaactgaagagcaactggcaaacatcgcgcgcggtggttatgtgctgaaagactgcgccggtcagccggaactgattttcatcgctaccggttcagaagttgaactggctgttgctgcctacgaaaaactgactgccgaaggcgtgaaagcgcgcgtggtgtccatgccgtctaccgacgcatttgacaagcaggatgctgcttaccgtgaatccgtactgccgaaagcggttactgcacgcgttgctgtagaagcgggtattgctgactactggtacaagtatgttggcctgaacggtgctatcgtcggtatgaccaccttcggtgaatctgctccggcagagctgctgtttgaagagttcggcttcactgttgataacgttgttgcgaaagcaaaagaactgctgtaa"
    ntseqlen 1992
    symbol "tktA"
    mass 72210.90490000037
  ]
  node [
    id 1942
    label "b2465"
    compound_type "protein"
    type "chemical_entity"
    active 1
    location "cytoplasm"
    aaseq "MSRKDLANAIRALSMDAVQKANSGHPGAPMGMADIAEVLWNDFLKHNPTDPTWYDRDRFILSNGHASMLLYSLLHLTGYDLPLEELKNFRQLHSKTPGHPEIGYTPGVETTTGPLGQGLANAVGLAIAERTLAAQFNQPDHEIVDHFTYVFMGDGCLMEGISHEVCSLAGTLGLGKLIGFYDHNGISIDGETEGWFTDDTAKRFEAYHWHVIHEIDGHDPQAVKEAILEAQSVKDKPSLIICRTVIGFGSPNKAGKEEAHGAPLGEEEVALARQKLGWHHPPFEIPKEIYHAWDAREKGEKAQQSWNEKFAAYKKAHPQLAEEFTRRMSGGLPKDWEKTTQKYINELQANPAKIATRKASQNTLNAYGPMLPELLGGSADLAPSNLTIWKGSVSLKEDPAGNYIHYGVREFGMTAIANGIAHHGGFVPYTATFLMFVEYARNAARMAALMKARQIMVYTHDSIGLGEDGPTHQAVEQLASLRLTPNFSTWRPCDQVEAAVGWKLAVERHNGPTALILSRQNLAQVERTPDQVKEIARGGYVLKDSGGKPDIILIATGSEMEITLQAAEKLAGEGRNVRVVSLPSTDIFDAQDEEYRESVLPSNVAARVAVEAGIADYWYKYVGLKGAIVGMTGYGESAPADKLFPFFGFTAENIVAKAHKVLGVKGA"
    aaseqlen 667
    ntseq "atgtcccgaaaagaccttgccaatgcgattcgcgcactcagtatggatgcggtacaaaaagccaactctggtcatcccggcgcgccgatgggcatggctgatattgccgaagtgctgtggaacgattttcttaaacataaccctaccgacccaacctggtatgatcgcgaccgctttattctttccaacggtcacgcgtcgatgctgctctacagtttgctacatctgaccggttacgacctgccgctggaagaactgaagaacttccgtcagttgcattcgaaaaccccaggccacccggagattggctatacgccaggcgttgaaaccaccaccggcccgcttggacaaggtttggcgaacgccgtcgggctggcgatagcagagcgtacactggcggcgcagtttaaccagccagaccatgagatcgtcgatcacttcacctatgtgtttatgggcgacggctgcctgatggaaggtatttcccacgaagtctgttcgctggcaggcacgctgggactgggcaagctgattggtttttacgatcacaacggtatttccatcgacggtgaaacagaaggctggtttaccgacgatacggcaaaacgttttgaagcctatcactggcatgtgatccatgaaatcgacggtcacgatccgcaggcggtgaaggaagcgatccttgaagcgcaaagcgtgaaagataagccgtcgctgattatctgccgtacggtgattggctttggttcgccgaataaagcaggtaaggaagaggcgcacggcgcaccactgggggaagaagaagtggcgctggcacggcaaaaactgggctggcaccatccgccatttgagatccctaaagagatttatcacgcctgggatgcccgtgaaaaaggcgaaaaagcgcagcagagctggaatgagaagtttgccgcctataaaaaggctcatccgcaactggcagaagagtttacccgacggatgagcggtggtttaccgaaggactgggagaaaacgactcagaaatatatcaatgagttacaggcaaatccggcgaaaatcgctacccgtaaggcttcgcaaaatacgcttaacgcttacgggccgatgctgcctgagttgctcggcggttcggcggatctggctcccagcaacctgaccatctggaaaggttctgtttcgctgaaggaagatccagcgggcaactacattcactacggggtgcgtgaatttggcatgaccgctatcgccaacggcatcgcgcaccacggcggctttgtgccgtataccgcgacgttcctgatgtttgttgaatacgcccgtaacgccgcgcggatggcggcactgatgaaagcgcggcagattatggtttatacccacgactcaattggcctgggcgaagatggtccgacgcaccaggctgttgagcaactggccagcctgcgcttaacgccaaatttcagcacctggcgaccgtgcgatcaggtggaagcggcggtgggctggaagctggcggttgagcgccacaacggaccgacggcactgatcctctcaaggcagaatctggcccaggtggaacgtacgccggatcaggttaaagagattgctcgtggcggttatgtgctgaaagacagcggcggtaagccagatattattctgattgccaccggttcagagatggaaattaccctgcaagcggcagagaaattagcaggagaaggtcgcaatgtacgcgtagtttccctgccctcgaccgatattttcgacgcccaggatgaggaatatcgggagtcggtgttgccttctaacgttgcggctcgcgtggcggtggaagcaggtattgccgattactggtacaagtatgttggtctgaaaggggcaattgtcgggatgacgggttacggggaatctgctccggcggataagctgttcccgttctttggctttaccgccgagaatattgtggcaaaagcgcataaggtgctgggagtgaaaggtgcctga"
    ntseqlen 2004
    symbol "tktB"
    mass 73041.82930000033
  ]
  node [
    id 1943
    label "m001074"
    type "chemical_reaction"
    domain "metabolism"
    module "Pentose Phosphate Pathway"
  ]
  node [
    id 1944
    label "b2464"
    compound_type "protein"
    type "chemical_entity"
    active 1
    location "cytoplasm"
    aaseq "MNELDGIKQFTTVVADSGDIESIRHYHPQDATTNPSLLLKAAGLSQYEHLIDDAIAWGKKNGKTQEQQVVAACDKLAVNFGAEILKIVPGRVSTEVDARLSFDKEKSIEKARHLVDLYQQQGVEKSRILIKLASTWEGIRAAEELEKEGINCNLTLLFSFAQARACAEAGVFLISPFVGRIYDWYQARKPMDPYVVEEDPGVKSVRNIYDYYKQHHYETIVMGASFRRTEQILALTGCDRLTIAPNLLKELQEKVSPVVRKLIPPSQTFPRPAPMSEAEFRWEHNQDAMAVEKLSEGIRLFAVDQRKLEDLLAAKL"
    aaseqlen 316
    ntseq "atgaacgagttagacggcatcaaacagttcaccactgtcgtggcagacagcggcgatattgagtccattcgccattatcatccccaggatgccaccaccaatccttcgctgttactcaaagctgccggattatcacaatatgagcatttaatagacgatgctatcgcctggggtaaaaaaaatggcaagacccaggaacaacaggtggtcgcagcgtgtgacaaactggcggtcaatttcggtgctgaaatcctcaaaatcgtacccggtcgcgtgtcaacagaagttgatgcacgcctctcttttgataaagaaaagagtattgagaaggcgcgccatctggtggacttgtatcagcaacaaggcgttgagaaatcacgcattctgatcaagctggcttcgacctgggaaggaattcgcgcggcagaagagctggaaaaagaaggtattaactgcaacctgacgctgctgttttcttttgcacaggcacgggcctgtgcggaagcaggcgtttttctgatttcgccgtttgtcgggcgtatttatgactggtatcaggcacgcaagccgatggacccgtatgtggtggaagaagatccgggcgttaaatcggtgcgcaatatctacgactactataagcaacaccactatgaaaccattgtgatgggcgcgagcttccgtcgcaccgaacaaatcctcgccttaaccggctgcgatcgactgactatcgcaccgaatttactgaaggagctgcaggaaaaagtttcgccagtggtacgtaaattaatcccaccttctcagacgttcccacgcccagctcccatgagcgaagcggagttccgttgggagcacaatcaggatgcgatggcggtagaaaaactgtctgaaggcattcgtctgttcgccgttgatcaacgcaaactggaagatcttcttgccgccaaactataa"
    ntseqlen 951
    symbol "talA"
    mass 35658.36250000007
  ]
  node [
    id 1945
    label "b0008"
    compound_type "protein"
    type "chemical_entity"
    active 1
    location "cytoplasm"
    aaseq "MTDKLTSLRQYTTVVADTGDIAAMKLYQPQDATTNPSLILNAAQIPEYRKLIDDAVAWAKQQSNDRAQQIVDATDKLAVNIGLEILKLVPGRISTEVDARLSYDTEASIAKAKRLIKLYNDAGISNDRILIKLASTWQGIRAAEQLEKEGINCNLTLLFSFAQARACAEAGVFLISPFVGRILDWYKANTDKKEYAPAEDPGVVSVSEIYQYYKEHGYETVVMGASFRNIGEILELAGCDRLTIAPALLKELAESEGAIERKLSYTGEVKARPARITESEFLWQHNQDPMAVDKLAEGIRKFAIDQEKLEKMIGDLL"
    aaseqlen 317
    ntseq "atgacggacaaattgacctcccttcgtcagtacaccaccgtagtggccgacactggggacatcgcggcaatgaagctgtatcaaccgcaggatgccacaaccaacccttctctcattcttaacgcagcgcagattccggaataccgtaagttgattgatgatgctgtcgcctgggcgaaacagcagagcaacgatcgcgcgcagcagatcgtggacgcgaccgacaaactggcagtaaatattggtctggaaatcctgaaactggttccgggccgtatctcaactgaagttgatgcgcgtctttcctatgacaccgaagcgtcaattgcgaaagcaaaacgcctgatcaaactctacaacgatgctggtattagcaacgatcgtattctgatcaaactggcttctacctggcagggtatccgtgctgcagaacagctggaaaaagaaggcatcaactgtaacctgaccctgctgttctccttcgctcaggctcgtgcttgtgcggaagcgggcgtgttcctgatctcgccgtttgttggccgtattcttgactggtacaaagcgaataccgataagaaagagtacgctccggcagaagatccgggcgtggtttctgtatctgaaatctaccagtactacaaagagcacggttatgaaaccgtggttatgggcgcaagcttccgtaacatcggcgaaattctggaactggcaggctgcgaccgtctgaccatcgcaccggcactgctgaaagagctggcggagagcgaaggggctatcgaacgtaaactgtcttacaccggcgaagtgaaagcgcgtccggcgcgtatcactgagtccgagttcctgtggcagcacaaccaggatccaatggcagtagataaactggcggaaggtatccgtaagtttgctattgaccaggaaaaactggaaaaaatgatcggcgatctgctgtaa"
    ntseqlen 954
    symbol "talB"
    mass 35218.81070000003
  ]
  node [
    id 1946
    label "m001075"
    type "chemical_reaction"
    domain "metabolism"
    module "Pentose Phosphate Pathway"
  ]
  node [
    id 1947
    label "b1852"
    compound_type "protein"
    type "chemical_entity"
    active 1
    location "cytoplasm"
    aaseq "MAVTQTAQACDLVIFGAKGDLARRKLLPSLYQLEKAGQLNPDTRIIGVGRADWDKAAYTKVVREALETFMKETIDEGLWDTLSARLDFCNLDVNDTAAFSRLGAMLDQKNRITINYFAMPPSTFGAICKGLGEAKLNAKPARVVMEKPLGTSLATSQEINDQVGEYFEECQVYRIDHYLGKETVLNLLALRFANSLFVNNWDNRTIDHVEITVAEEVGIEGRWGYFDKAGQMRDMIQNHLLQILCMIAMSPPSDLSADSIRDEKVKVLKSLRRIDRSNVREKTVRGQYTAGFAQGKKVPGYLEEEGANKSSNTETFVAIRVDIDNWRWAGVPFYLRTGKRLPTKCSEVVVYFKTPELNLFKESWQDLPQNKLTIRLQPDEGVDIQVLNKVPGLDHKHNLQITKLDLSYSETFNQTHLADAYERLLLETMRGIQALFVRRDEVEEAWKWVDSITEAWAMDNDAPKPYQAGTWGPVASVAMITRDGRSWNEFE"
    aaseqlen 491
    ntseq "atggcggtaacgcaaacagcccaggcctgtgacctggtcattttcggcgcgaaaggcgaccttgcgcgtcgtaaattgctgccttccctgtatcaactggaaaaagccggtcagctcaacccggacacccggattatcggcgtagggcgtgctgactgggataaagcggcatataccaaagttgtccgcgaggcgctcgaaactttcatgaaagaaaccattgatgaaggtttatgggacaccctgagtgcacgtctggatttttgtaatctcgatgtcaatgacactgctgcattcagccgtctcggcgcgatgctggatcaaaaaaatcgtatcaccattaactactttgccatgccgcccagcacttttggcgcaatttgcaaagggcttggcgaggcaaaactgaatgctaaaccggcacgcgtagtcatggagaaaccgctggggacgtcgctggcgacctcgcaggaaatcaatgatcaggttggcgaatacttcgaggagtgccaggtttaccgtatcgaccactatcttggtaaagaaacggtgctgaacctgttggcgctgcgttttgctaactccctgtttgtgaataactgggacaatcgcaccattgatcatgttgagattaccgtggcagaagaagtggggatcgaagggcgctggggctattttgataaagccggtcagatgcgcgacatgatccagaaccacctgctgcaaattctttgcatgattgcgatgtctccgccgtctgacctgagcgcagacagcatccgcgatgaaaaagtgaaagtactgaagtctctgcgccgcatcgaccgctccaacgtacgcgaaaaaaccgtacgcgggcaatatactgcgggcttcgcccagggcaaaaaagtgccgggatatctggaagaagagggcgcgaacaagagcagcaatacagaaactttcgtggcgatccgcgtcgacattgataactggcgctgggccggtgtgccattctacctgcgtactggtaaacgtctgccgaccaaatgttctgaagtcgtggtctatttcaaaacacctgaactgaatctgtttaaagaatcgtggcaggatctgccgcagaataaactgactatccgtctgcaacctgatgaaggcgtggatatccaggtactgaataaagttcctggccttgaccacaaacataacctgcaaatcaccaagctggatctgagctattcagaaacctttaatcagacgcatctggcggatgcctatgaacgtttgctgctggaaaccatgcgtggtattcaggcactgtttgtacgtcgcgacgaagtggaagaagcctggaaatgggtagactccattactgaggcgtgggcgatggacaatgatgcgccgaaaccgtatcaggccggaacctggggacccgttgcctcggtggcgatgattacccgtgatggtcgttcctggaatgagtttgagtaa"
    ntseqlen 1476
    symbol "zwf"
    mass 55703.77830000008
  ]
  node [
    id 1948
    label "m001076"
    type "chemical_reaction"
    domain "metabolism"
    module "Pentose Phosphate Pathway"
  ]
  node [
    id 1949
    label "m001077"
    type "chemical_reaction"
    domain "metabolism"
    module "Pentose Phosphate Pathway"
  ]
  node [
    id 1950
    label "b2914"
    compound_type "protein"
    type "chemical_entity"
    active 1
    location "cytoplasm"
    aaseq "MTQDELKKAVGWAALQYVQPGTIVGVGTGSTAAHFIDALGTMKGQIEGAVSSSDASTEKLKSLGIHVFDLNEVDSLGIYVDGADEINGHMQMIKGGGAALTREKIIASVAEKFICIADASKQVDILGKFPLPVEVIPMARSAVARQLVKLGGRPEYRQGVVTDNGNVILDVHGMEILDPIAMENAINAIPGVVTVGLFANRGADVALIGTPDGVKTIVK"
    aaseqlen 219
    ntseq "atgacgcaggatgaattgaaaaaagcagtaggatgggcggcacttcagtatgttcagcccggcaccattgttggtgtaggtacaggttccaccgccgcacactttattgacgcgctcggtacaatgaaaggccagattgaaggggccgtttccagttcagatgcttccactgaaaaactgaaaagcctcggcattcacgtttttgatctcaacgaagtcgacagccttggcatctacgttgatggcgcagatgaaatcaacggccacatgcaaatgatcaaaggcggcggcgcggcgctgacccgtgaaaaaatcattgcttcggttgcagaaaaatttatctgtattgcagacgcttccaagcaggttgatattctgggtaaattcccgctgccagtagaagttatcccgatggcacgtagtgcagtggcgcgtcagctggtgaaactgggcggtcgtccggaataccgtcagggcgtggtgaccgataatggcaacgtgatcctcgacgtccacggcatggaaatccttgacccgatagcgatggaaaacgccataaatgcgattcctggcgtggtgactgttggcttgtttgctaaccgtggcgcggacgttgcgctgattggcacacctgacggtgtcaaaaccattgtgaaatga"
    ntseqlen 660
    symbol "rpiA"
    mass 22860.127899999992
  ]
  node [
    id 1951
    label "m001078"
    type "chemical_reaction"
    domain "metabolism"
    module "Pentose Phosphate Pathway"
  ]
  node [
    id 1952
    label "b4301"
    compound_type "protein"
    type "chemical_entity"
    active 1
    location "cytoplasm"
    aaseq "MILHPSLASANPLHYGRELTALDNLDFGSLHLDIEDSSFINNITFGMKTVQAVARQTPHPLSFHFMLARPQRWFNALAEIRPAWIFVHAETLDYPSETLTEIRHTGARAGLVFNPATPIDAWRYLASELDGVMVMTSEPDGQGQRFIPSMCEKIQKVRTAFPQTECWADGGITLAAAQQLAAAGAQHMVIGRALFSSSDYRATLAQFATL"
    aaseqlen 210
    ntseq "atgatcctgcacccttctctcgccagcgcaaatcctctgcactatggtcgtgagctgacggcattggacaatctggattttgggagcctgcatctggatattgaggacagcagcttcattaacaacattacgtttgggatgaaaacggtgcaggccgtcgccagacagacgcctcatcccttgtcctttcatttcatgcttgcccggccacagcgctggtttaacgcgctggctgaaatcagacccgcgtggatcttcgttcatgcagaaacgctggactatccttcggaaacgttaactgagatccgccataccggcgcacgagccggactggtatttaatccggcaaccccgatcgacgcctggcgatatctggcgtctgagctggacggagtgatggtgatgaccagtgagcccgatgggcagggacagcggtttattccctccatgtgcgagaaaatccaaaaagtacgcacggcttttcctcagaccgagtgctgggccgacggtggaattacgctggcagctgcacagcaactggcagcagctggggcgcaacatatggtgattgggcgcgccctgttctcttcatctgactatcgcgcgaccttagctcaattcgccaccctgtaa"
    ntseqlen 633
    symbol "sgcE"
    mass 23214.192999999974
  ]
  node [
    id 1953
    label "b3386"
    compound_type "protein"
    type "chemical_entity"
    active 1
    location "cytoplasm"
    aaseq "MKQYLIAPSILSADFARLGEDTAKALAAGADVVHFDVMDNHYVPNLTIGPMVLKSLRNYGITAPIDVHLMVKPVDRIVPDFAAAGASIITFHPEASEHVDRTLQLIKENGCKAGLVFNPATPLSYLDYVMDKLDVILLMSVNPGFGGQSFIPQTLDKLREVRRRIDESGFDIRLEVDGGVKVNNIGEIAAAGADMFVAGSAIFDQPDYKKVIDEMRSELAKVSHE"
    aaseqlen 225
    ntseq "atgaaacagtatttgattgccccctcaattctgtcggctgattttgcccgcctgggtgaagataccgcaaaagccctggcagctggcgctgatgtcgtgcattttgacgtcatggataaccactatgttcccaatctgacgattgggccaatggtgctgaaatccttgcgtaactatggcattaccgcccctatcgacgtacacctgatggtgaaacccgtcgatcgcattgtgcctgatttcgctgccgctggtgccagcatcattacctttcatccagaagcctccgagcatgttgaccgcacgctgcaactgattaaagaaaatggctgtaaagcgggtctggtatttaacccggcgacacctctgagctatctggattacgtgatggataagctggatgtgatcctgctgatgtccgtcaaccctggtttcggcggtcagtctttcattcctcaaacactggataaactgcgcgaagtacgtcgccgtatcgacgagtctggctttgacattcgactagaagtggacggtggcgtgaaggtgaacaacattggcgaaatcgctgcggcgggcgcggatatgttcgtcgccggttcggcaatcttcgaccagccagactacaaaaaagtcattgatgaaatgcgcagtgaactggcaaaggtaagtcatgaataa"
    ntseqlen 678
    symbol "rpe"
    mass 24553.964599999992
  ]
  node [
    id 1954
    label "m001079"
    type "chemical_reaction"
    domain "metabolism"
    module "Pentose Phosphate Pathway"
  ]
  node [
    id 1955
    label "b4006"
    compound_type "protein"
    type "chemical_entity"
    active 1
    location "cytoplasm"
    aaseq "MQQRRPVRRALLSVSDKAGIVEFAQALSARGVELLSTGGTARLLAEKGLPVTEVSDYTGFPEMMDGRVKTLHPKVHGGILGRRGQDDAIMEEHQIQPIDMVVVNLYPFAQTVAREGCSLEDAVENIDIGGPTMVRSAAKNHKDVAIVVKSSDYDAIIKEMDDNEGSLTLATRFDLAIKAFEHTAAYDSMIANYFGSMVPAYHGESKEAAGRFPRTLNLNFIKKLDMRYGENSHQQAAFYIEENVKEASVATATQVQGKALSYNNIADTDAALECVKEFAEPACVIVKHANPCGVAIGNSILDAYDRAYKTDPTSAFGGIIAFNRELDAETAQAIISRQFVEVIIAPSASEEALKITAAKQNVRVLTCGQWGERVPGLDFKRVNGGLLVQDRDLGMVGAEELRVVTKRQPSEQELRDALFCWKVAKFVKSNAIVYAKNNMTIGIGAGQMSRVYSAKIAGIKAADEGLEVKGSSMASDAFFPFRDGIDAAAAAGVTCVIQPGGSIRDDEVIAAADEHGIAMLFTDMRHFRH"
    aaseqlen 529
    ntseq "atgcaacaacgtcgtccagtccgccgcgctctgctcagtgtttctgacaaagccggtatcgtcgaattcgcccaggcactttccgcacgcggtgtggagctgctgtctacagggggcactgcccgtctgttagcagaaaaaggtctgccggtaaccgaagtttccgattacaccggtttcccggagatgatggatggacgcgtgaagaccctgcatccgaaagtacatggtggcattctgggccgtcgcggccaggacgatgccattatggaagaacatcagatccagcctatcgatatggtggttgttaacctgtatccgttcgcccagaccgtggcccgtgaaggttgctcgctggaagatgcggttgagaacatcgatatcggcggcccaacgatggtgcgctccgccgccaagaaccataaagatgtcgcaatcgtggtgaagagcagcgactatgacgccattattaaagagatggatgacaacgaaggatcgctgacgcttgcaacccgtttcgacctcgccatcaaagccttcgaacacactgccgcctacgacagcatgattgccaactacttcggcagcatggttccggcttaccacggtgaaagcaaagaagccgccggtcgcttcccacgcacgctgaacctgaacttcattaagaagctggatatgcgttacggcgagaacagccaccagcaggctgccttctatatagaagagaatgtgaaagaagcctccgttgctaccgcaacccaggttcagggtaaagccctctcttataacaacatcgccgataccgatgcggcgctggagtgcgtgaaagagttcgccgagccggcatgtgtgattgtgaagcacgccaacccttgcggcgtggctatcggcaattccattcttgatgcttacgatcgcgcgtacaaaaccgacccaacctccgcattcggcggcatcattgcctttaaccgcgagctggatgcggaaaccgcacaggccatcatttctcgtcagtttgtcgaagtgattattgcgccgtccgccagcgaagaagccctgaaaatcaccgccgccaaacagaacgtacgcgttctgacctgcggtcagtggggcgagcgtgttccgggcctcgatttcaaacgcgtgaacggcggtctgctggttcaggatcgtgacctggggatggtcggtgcggaagaactgcgcgtggtgaccaaacgtcagccgagcgaacaggaactgcgtgatgcgctgttctgctggaaggtggcgaagtttgtgaaatccaacgctatcgtctatgccaaaaacaatatgactatcggcattggcgcgggccagatgagccgcgtgtactccgcaaaaatcgccggtattaaagcggccgatgaaggcctggaagtgaaaggttcctcgatggcttctgacgcgttcttcccgttccgcgacggtattgatgccgccgccgctgcgggcgtgacctgcgtaatccagcctggcggttctatccgtgatgacgaagtgattgccgccgccgacgagcacggtattgcgatgctcttcaccgacatgcgccacttccgccattaa"
    ntseqlen 1590
    symbol "purH"
    mass 57328.55670000012
  ]
  node [
    id 1956
    label "m001080"
    type "chemical_reaction"
    domain "metabolism"
    module "Purine and Pyrimidine Biosynthesis"
  ]
  node [
    id 1957
    label "b2500"
    compound_type "protein"
    type "chemical_entity"
    active 1
    location "cytoplasm"
    aaseq "MNIVVLISGNGSNLQAIIDACKTNKIKGTVRAVFSNKADAFGLERARQAGIATHTLIASAFDSREAYDRELIHEIDMYAPDVVVLAGFMRILSPAFVSHYAGRLLNIHPSLLPKYPGLHTHRQALENGDEEHGTSVHFVTDELDGGPVILQAKVPVFAGDSEDDITARVQTQEHAIYPLVISWFADGRLKMHENAAWLDGQRLPPQGYAADE"
    aaseqlen 212
    ntseq "atgaatattgtggtgcttatttccggcaacggaagtaatttacaggcaattattgacgcctgtaaaaccaacaaaattaaaggcaccgtacgggcagttttcagcaataaggccgacgcgttcggccttgaacgcgcccgccaggcgggtattgcaacgcatacgctcatcgccagcgcgtttgacagtcgtgaagcctatgaccgggagttgattcatgaaatcgacatgtacgcacccgatgtggtcgtgctggctggttttatgcgcattctcagcccggcgtttgtctcccactatgccgggcgtttgctgaacattcacccttctctgctgccgaaatatcccggattacacacccatcgtcaggcgctggaaaatggcgatgaagagcacggtacatcggtgcatttcgtcaccgatgaactggacggtggcccggttattttacaggcgaaagtcccggtatttgctggtgattcggaagatgacatcaccgcccgcgtgcaaacccaggaacacgccatttatccactggtgattagctggtttgccgatggtcgtctgaaaatgcacgaaaacgccgcgtggctggatggtcaacgtctgccgccgcagggctacgctgccgacgagtaa"
    ntseqlen 639
    symbol "purN"
    mass 23237.995899999987
  ]
  node [
    id 1958
    label "m001081"
    type "chemical_reaction"
    domain "metabolism"
    module "Purine and Pyrimidine Biosynthesis"
  ]
  node [
    id 1959
    label "b1131"
    compound_type "protein"
    type "chemical_entity"
    active 1
    location "cytoplasm"
    aaseq "MELSSLTAVSPVDGRYGDKVSALRGIFSEYGLLKFRVQVEVRWLQKLAAHAAIKEVPAFAADAIGYLDAIVASFSEEDAARIKTIERTTNHDVKAVEYFLKEKVAEIPELHAVSEFIHFACTSEDINNLSHALMLKTARDEVILPYWRQLIDGIKDLAVQYRDIPLLSRTHGQPATPSTIGKEMANVAYRMERQYRQLNQVEILGKINGAVGNYNAHIAAYPEVDWHQFSEEFVTSLGIQWNPYTTQIEPHDYIAELFDCVARFNTILIDFDRDVWGYIALNHFKQKTIAGEIGSSTMPHKVNPIDFENSEGNLGLSNAVLQHLASKLPVSRWQRDLTDSTVLRNLGVGIGYALIAYQSTLKGVSKLEVNRDHLLDELDHNWEVLAEPIQTVMRRYGIEKPYEKLKELTRGKRVDAEGMKQFIDGLALPEEEKARLKAMTPANYIGRAITMVDELK"
    aaseqlen 456
    ntseq "atggaattatcctcactgaccgccgtttcccctgtcgatggacgctacggcgataaagtcagcgcgctgcgcgggattttcagcgaatatggtttgctgaaattccgtgtacaagttgaagtacgttggctgcaaaaactggccgcgcacgcagcgatcaaggaagttcctgcttttgctgccgacgcaatcggttaccttgatgcaatcgtcgccagtttcagcgaagaagatgcggcgcgcatcaaaactatcgagcgtaccactaaccacgacgttaaagcggttgagtatttcctgaaagaaaaagtggcggagatcccggaactgcacgcggtttctgaattcatccactttgcctgtacttcggaagatatcaataacctctcccacgcattaatgctgaaaaccgcgcgtgatgaagtgatcctgccatactggcgtcaactgattgatggcattaaagatctcgccgttcagtatcgcgatatcccgctgctgtctcgtacccacggtcagccagccacgccgtcaaccatcggtaaagagatggcaaacgtcgcctaccgtatggagcgccagtaccgccagcttaaccaggtggagatcctcggcaaaatcaacggcgcggtcggtaactataacgcccacatcgccgcttacccggaagttgactggcatcagttcagcgaagagttcgtcacctcgctgggtattcagtggaacccgtacaccacccagatcgaaccgcacgactacattgccgaactgtttgattgcgttgcgcgcttcaacactattctgatcgactttgaccgtgacgtctggggttatatcgcccttaaccacttcaaacagaaaaccattgctggtgagattggttcttccaccatgccgcataaagttaacccgatcgacttcgaaaactccgaagggaatctgggcctttccaacgcggtattgcagcatctggcaagcaaactgccggtttcccgctggcagcgtgacctgaccgactctaccgtgctgcgtaacctcggcgtgggtatcggttatgccttgattgcatatcaatccaccctgaaaggcgtgagcaaactggaagtgaaccgtgaccatctgctggatgaactggatcacaactgggaagtgctggctgaaccaatccagacagttatgcgtcgctatggcatcgaaaaaccgtacgagaagctgaaagagctgactcgcggtaagcgcgttgacgccgaaggcatgaagcagtttatcgatggtctggcgttgccagaagaagagaaagcccgcctgaaagcgatgacgccggctaactatattggtcgagctatcacgatggttgatgagctgaaataa"
    ntseqlen 1371
    symbol "purB"
    mass 51542.15810000002
  ]
  node [
    id 1960
    label "m001082"
    type "chemical_reaction"
    domain "metabolism"
    module "Purine and Pyrimidine Biosynthesis"
  ]
  node [
    id 1961
    label "m001083"
    type "chemical_reaction"
    domain "metabolism"
    module "Transport, Outer Membrane Porin"
  ]
  node [
    id 1962
    label "assembly000192"
    type "chemical_reaction"
  ]
  node [
    id 1963
    label "b0572"
    compound_type "protein"
    type "chemical_entity"
    location "cytoplasm"
    aaseq "MSPCKLLPFCVALALTGCSLAPDYQRPAMPVPQQFSLSQNGLVNAADNYQNAGWRTFFVDNQVKTLISEALVNNRDLRMATLKVQEARAQYRLTDADRYPQLNGEGSGSWSGNLKGNTATTREFSTGLNASFDLDFFGRLKNMSEAERQNYLATEEAQRAVHILLVSNVAQSYFNQQLAYAQLQIAEETLRNYQQSYAFVEKQLLTGSSNVLALEQARGVIESTRSDIAKRQGELAQANNALQLLLGSYGKLPQAQTVNSDSLQSVKLPAGLSSQILLQRPDIMEAEHALMAANANIGAARAAFFPSISLTSGISTASSDLSSLFNASSGMWNFIPKIEIPIFNAGRNQANLDIAEIRQQQSVVNYEQKIQNAFKEVADALALRQSLNDQISAQQRYLASLQITLQRARALYQHGAVSYLEVLDAERSLFATRQTLLDLNYARQVNEISLYTALGGG"
    aaseqlen 457
    ntseq "atgtctccttgtaaacttctgccattttgtgtggcccttgcgctaaccggttgttcactggcaccggattatcagcgtccggcaatgcccgtgccgcagcagttctcactcagccagaacggcctggttaacgcagcagataactatcagaacgcgggctggcgcaccttttttgttgataatcaggtgaagacgctgattagcgaggcgctggtgaataatcgggatttgcgcatggcgacgctgaaagtgcaggaggcacgggcgcaatatcgtctgaccgatgccgaccgctacccacagctcaatggcgagggcagcggcagctggagcggtaatcttaaagggaataccgccacgacacgggagttttcgaccggccttaacgccagctttgacctcgattttttcggtcgcttaaagaacatgagcgaagccgagcgacaaaattatttagccactgaggaagctcagcgcgcggtgcatattctgctggtttctaatgtcgcgcaaagctatttcaatcagcaactggcgtatgcgcaattgcaaatagccgaagaaacgctgcgtaattatcagcagtcatatgcgtttgtcgaaaaacaactgttgacaggtagcagtaatgttctggcgctggaacaggctcgcggggtgatagaaagtacccgcagcgacatcgctaaacgtcagggggaactggcgcaggcgaataatgcattgcaactgttgctgggaagctacggcaagctgccgcaagcgcagacagtaaacagcgacagcctgcaaagcgttaaattaccggcgggattgtcgtcgcaaatcttattgcagcgcccggatattatggaagctgaacacgcgttaatggcggctaatgccaatattggcgctgcacgcgcggcattttttccgtctataagcctgaccagcggaatatcgaccgccagtagcgatctatcgtcattatttaacgccagcagcgggatgtggaattttatacccaaaattgagatccccatttttaatgccggacgcaaccaggccaatctggatatcgccgaaattcgccagcagcagtcggtggtgaattatgaacagaaaatccagaacgcctttaaagaagtggcagatgcgctggcattacgtcaaagcctgaacgatcaaattagcgcccagcagcgttatctggcatcgctgcaaattactttgcaacgggcgcgggcattatatcagcacggcgcagtaagttatctggaagtgctggatgccgagcgttctttatttgcaacccgacaaactttacttgatctgaattatgcccgtcaggttaacgaaatttctttgtataccgcacttggtggcggttga"
    ntseqlen 1374
    symbol "cusC"
    mass 50268.96990000011
  ]
  node [
    id 1964
    label "b0573"
    compound_type "protein"
    type "chemical_entity"
    location "cytoplasm"
    aaseq "MKKALQVAMFSLFTVIGFNAQANEHHHETMSEAQPQVISATGVVKGIDLESKKITIHHDPIAAVNWPEMTMRFTITPQTKMSEIKTGDKVAFNFVQQGNLSLLQDIKVSQ"
    aaseqlen 110
    ntseq "atgaaaaaagcactgcaagtcgcaatgttcagtctgtttaccgttattggctttaatgcccaggctaacgaacatcatcatgaaaccatgagcgaagcacaaccacaggttattagcgccactggcgtggtaaagggtatcgatctggaaagcaaaaaaatcaccatccatcacgatccgattgctgccgtgaactggccggagatgaccatgcgctttaccatcaccccgcagacgaaaatgagtgaaattaaaaccggcgacaaagtggcgtttaattttgtccagcagggcaacctttctttattacaggatattaaagtcagccagtaa"
    ntseqlen 333
    symbol "cusF"
    mass 12251.023899999993
  ]
  node [
    id 1965
    label "b0574"
    compound_type "protein"
    type "chemical_entity"
    location "cytoplasm"
    aaseq "MKKIALIIGSMIAGGIISAAGFTWVAKAEPPAEKTSTAERKILFWYDPMYPNTRFDKPGKSPFMDMDLVPKYADEESSASGVRIDPTQTQNLGVKTATVTRGPLTFAQSFPANVSYNEYQYAIVQARAAGFIDKVYPLTVGDKVQKGTPLLDLTIPDWVEAQSEYLLLRETGGTATQTEGILERLRLAGMPEADIRRLIATQKIQTRFTLKAPIDGVITAFDLRAGMNIAKDNVVAKIQGMDPVWVTAAIPESIAWLVKDASQFTLTVPARPDKTLTIRKWTLLPGVDAATRTLQLRLEVDNADEALKPGMNAWLQLNTASEPMLLIPSQALIDTGSEQRVITVDADGRFVPKRVAVFQASQGVTALRSGLAEGEKVVSSGLFLIDSEANISGALERMRSESATHAH"
    aaseqlen 407
    ntseq "atgaaaaaaatcgcgcttattatcggcagcatgatcgcgggcggtattatttctgcggcaggttttacctgggttgcaaaggcggaaccgcctgcagaaaaaacgtcgaccgcagaacgtaaaatcttattctggtacgacccaatgtatcccaatacgcggttcgataaaccaggtaaatcgccgtttatggatatggatctggtgccgaaatatgccgatgaagagagttctgcgtctggtgtgcgcattgacccgactcagacgcagaatctgggggtgaaaacggctaccgtcacgcgcggaccgctgacttttgcccagagtttcccggcgaatgtcagttacaacgagtatcagtatgccattgtgcaggctcgcgctgccgggtttatcgacaaggtgtatccgcttaccgtgggcgataaagtacaaaagggcacaccgcttctcgacctgaccattcctgactgggtggaagcgcagagtgagtatttactgctgcgcgaaaccggcggtacggcgacccagactgaaggcattcttgagcggctgcgactggcgggaatgccggaggcggatattcgccgcctgatcgccacgcaaaaaatccagactcgctttacgctcaaagcgcccattgatggcgtgatcaccgcgtttgatctgcgcgcgggaatgaatatcgccaaagataacgtggtagcgaaaattcagggtatggacccggtgtgggtcactgctgcgatcccggagtctatcgcctggctggtgaaagatgcctcgcagtttaccctcaccgttccggcgcgaccggataaaacactcaccatccgcaaatggacgctgctacctggcgtggatgccgcgacccgcacgctgcagctgcgtctggaagtcgacaacgccgacgaggcgctaaaaccgggcatgaacgcctggttgcaactcaacaccgccagcgaaccgatgctgctcattccgtcacaagcgctgattgataccggcagcgaacagcgggtgattaccgttgatgccgacgggcgctttgtaccgaaacgcgttgctgttttccaggcatcgcaaggcgtcaccgcattacgctctggtctggcggaaggtgaaaaggtggtttccagcggcctgttcctgattgattccgaagccaatatttctggcgcactggagcggatgcgctctgaaagtgctacccatgcgcattga"
    ntseqlen 1224
    symbol "cusB"
    mass 44304.35140000011
  ]
  node [
    id 1966
    label "b0575"
    compound_type "protein"
    type "chemical_entity"
    location "cytoplasm"
    aaseq "MIEWIIRRSVANRFLVLMGALFLSIWGTWTIINTPVDALPDLSDVQVIIKTSYPGQAPQIVENQVTYPLTTTMLSVPGAKTVRGFSQFGDSYVYVIFEDGTDPYWARSRVLEYLNQVQGKLPAGVSAELGPDATGVGWIYEYALVDRSGKHDLADLRSLQDWFLKYELKTIPDVAEVASVGGVVKEYQVVIDPQRLAQYGISLAEVKSALDASNQEAGGSSIELAEAEYMVRASGYLQTLDDFNHIVLKASENGVPVYLRDVAKVQIGPEMRRGIAELNGEGEVAGGVVILRSGKNAREVIAAVKDKLETLKSSLPEGVEIVTTYDRSQLIDRAIDNLSGKLLEEFIVVAVVCALFLWHVRSALVAIISLPLGLCIAFIVMHFQGLNANIMSLGGIAIAVGAMVDAAIVMIENAHKRLEEWQHQHPDATLDNKTRWQVITDASVEVGPALFISLLIITLSFIPIFTLEGQEGRLFGPLAFTKTYAMAGAALLAIVVIPILMGYWIRGKIPPESSNPLNRFLIRVYHPLLLKVLHWPKTTLLVAALSVLTVLWPLNKVGGEFLPQINEGDLLYMPSTLPGISAAEAASMLQKTDKLIMSVPEVARVFGKTGKAETATDSAPLEMVETTIQLKPQEQWRPGMTMDKIIEELDNTVRLPGLANLWVPPIRNRIDMLSTGIKSPIGIKVSGTVLADIDAMAEQIEEVARTVPGVASALAERLEGGRYINVEINREKAARYGMTVADVQLFVTSAVGGAMVGETVEGIARYPINLRYPQSWRDSPQALRQLPILTPMKQQITLADVADIKVSTGPSMLKTENARPTSWIYIDARDRDMVSVVHDLQKAIAEKVQLKPGTSVAFSGQFELLERANHKLKLMVPMTLMIIFVLLYLAFRRVGEALLIISSVPFALVGGIWLLWWMGFHLSVATGTGFIALAGVAAEFGVVMLMYLRHAIEAVPSLNNPQTFSEQKLDEALYHGAVLRVRPKAMTVAVIIAGLLPILWGTGAGSEVMSRIAAPMIGGMITAPLLSLFIIPAAYKLMWLHRHRVRK"
    aaseqlen 1047
    ntseq "atgattgaatggattattcgtcgctcggtggcgaaccgttttttggtgctgatgggcgcgttgtttctgagcatctggggcacctggaccatcattaatacgccagtggatgcgctgccggatctctccgatgtgcaggttattattaaaaccagctatcccggtcaggcaccacaaatcgttgaaaatcaggtgacttatccgctaaccaccaccatgttgtcggtgcctggcgcgaagactgtgcgcggtttctcacagtttggcgactcttatgtgtatgtcattttcgaagatggcaccgatccgtactgggcgcgttcgcgggtgctggagtacctcaaccaggtacagggtaagctgcctgcgggagtcagcgccgagctggggccagatgccacgggtgttggctggatctatgaatatgcactggtggatcgcagcggtaagcacgatctggccgatttacgctcattacaggactggtttctcaaatatgagctgaaaaccatccctgacgttgcggaagtggcgtcggtgggcggtgtggtgaaagagtatcaggtggttatcgatccccagcgcctggcgcagtatggcatcagtctcgccgaagtaaaaagcgcgctggatgcttcaaaccaggaagcgggcggttcgtcgatcgaactggcggaagcggaatatatggtgcgcgccagcggctatctgcaaacgctcgacgactttaatcacatcgttttaaaagccagtgaaaatggcgtgcccgtttatctgcgcgatgttgcgaaggtccagattggcccggagatgcgccggggcattgccgaactaaacggcgaaggcgaagtggcgggcggggtggtgatcctgcgatccggcaaaaacgcccgagaagtgatcgccgccgtgaaggacaaactggaaacgctgaaaagtagtctgccggaaggcgtggagatagttacaacatacgatcgcagccagctcattgaccgcgccatcgacaacctcagcggcaagttgctggaagagtttattgtggtggcggtagtctgtgcgctgtttctctggcatgtgcgctcggcgctggtggcgattatttcgttgccgctggggttgtgtattgcttttattgtcatgcacttccagggactgaatgccaatattatgtcgttgggtggcattgcgattgccgtcggggcgatggtcgatgctgctatcgtcatgatcgagaatgcgcataaacggctggaagagtggcagcaccagcatcctgacgccacgctggataataaaacgcgctggcaggtgatcaccgatgcgtctgttgaagtggggccggcgctatttatcagtctgctgattatcacgttgtcgtttatcccgatcttcaccctggaagggcaggaagggcgtctgtttggcccgttggcgttcaccaaaacgtatgcgatggcgggtgcggcgctgctggcgatcgtagtgatcccgatcctgatgggctactggatccgtggcaaaattccgccggaaagcagtaacccgctcaatcgctttttgattcgtgtttatcatccgctgttgctgaaagtactgcactggccgaaaaccacgctgctggtggcggcgctttcggtgctgacggttctctggccgctcaataaagttggcggggaatttttaccgcagatcaatgaaggcgacttgttgtatatgccatcgacgctgccggggatttccgcagcagaggcggcgagtatgctgcaaaaaaccgacaagctaattatgagcgtacctgaagtggcgcgggtatttggcaaaaccgggaaagcggaaaccgccaccgattctgctccgctggagatggtagaaacgaccatccagcttaagccgcaggagcagtggcggccaggcatgacgatggacaaaatcattgaggaactggataacaccgtgcggctgccggggctggcgaatctgtgggtgccgccaattcgtaaccgtatcgatatgctctcaaccggcattaaaagccccatcggcattaaagtttccggcactgtgctggcggatatcgacgcgatggctgagcaaattgaagaagtagcgcgaacggtgccaggcgtagcttctgcgcttgccgagcggctggaaggtgggcgctatatcaacgttgagattaaccgtgaaaaagccgcacgttacggtatgacggtggcggatgtgcagttgtttgtgacttctgcggtgggcggggcgatggttggcgaaacggtggaagggattgcccgttatccaattaatctgcgttatccgcaaagctggcgcgatagtccgcaggcactgcgccagctgccgatcctgacgccgatgaagcagcaaatcaccctggcagacgtggccgacattaaagtctctaccggaccgtcgatgctgaaaaccgagaatgcgcgcccgacgagctggatttatatcgatgcccgcgatcgtgacatggtgtcggtggttcacgatttgcaaaaagcgatagctgaaaaagtgcagttaaaaccgggcaccagcgtggcattctccgggcagttcgagctactggagcgcgccaaccataagcttaaactcatggtgccgatgacgttgatgattatcttcgtgctgttgtatctggcgttccgtcgggtgggcgaagcgttgctgattatcagcagcgtaccgtttgcgctggtgggcggcatctggttgctgtggtggatgggctttcatctttccgtggcgacgggcactggctttatcgccctcgccggggtcgccgccgaatttggcgtggtgatgctgatgtatttacgtcacgccatagaggccgtgccgtcgttgaataatccacaaacattcagcgagcagaagctggatgaggcgttatatcacggcgcggtcctgcgcgtgcgcccgaaagcgatgacggtggcggtgattatcgccggtctgctgccgattctgtggggaacgggggctggttcagaggtgatgagccggattgccgcgccgatgattggcggcatgatcaccgcacctttgctgtcgctgtttattatcccggcggcgtataagctgatgtggctgcaccgacatcgggtacggaaataa"
    ntseqlen 3144
    symbol "cusA"
    mass 114705.74870000072
  ]
  node [
    id 1967
    label "b0572 * b0573 * b0574 * b0575"
    compound_type "assembly"
    type "chemical_entity"
    active 1
    location "cytoplasm"
    mass 221530.09390000094
  ]
  node [
    id 1968
    label "m001084"
    type "chemical_reaction"
    domain "metabolism"
    module "Inorganic Ion Transport and Metabolism"
  ]
  node [
    id 1969
    label "b2476"
    compound_type "protein"
    type "chemical_entity"
    active 1
    location "cytoplasm"
    aaseq "MQKQAELYRGKAKTVYSTENPDLLVLEFRNDTSAGDGARIEQFDRKGMVNNKFNYFIMSKLAEAGIPTQMERLLSDTECLVKKLDMVPVECVVRNRAAGSLVKRLGIEEGIELNPPLFDLFLKNDAMHDPMVNESYCETFGWVSKENLARMKELTYKANDVLKKLFDDAGLILVDFKLEFGLYKGEVVLGDEFSPDGSRLWDKETLEKMDKDRFRQSLGGLIEAYEAVARRLGVQLD"
    aaseqlen 237
    ntseq "atgcaaaagcaagctgagttgtatcgtggtaaagcgaaaaccgtatacagcacggaaaacccggacctgttggtgctcgaattccgcaatgatacgtcagcaggggatggcgcgcgcattgagcagtttgatcgcaaaggtatggtgaacaacaagttcaactacttcattatgagcaaactggctgaagcgggtatcccgactcaaatggagcgtctgctctccgataccgaatgtctggtgaaaaagctggatatggtgccggttgagtgtgtcgtgcgtaaccgtgctgctggctctctggtgaaacgtcttggaatcgaagaaggtattgagctgaacccgccgctgttcgatctgttcctgaaaaacgacgccatgcacgatccgatggtcaacgaatcttactgcgaaacctttggctgggtgagcaaagagaacctggcgcgtatgaaagagctgacctacaaagcgaacgacgtgctgaaaaaactgttcgatgatgctggtctgattctggtcgacttcaagctggaatttggtctgtacaaaggcgaagtggtactgggtgatgagttctccccggacggtagccgcctgtgggacaaagaaacgctggagaaaatggacaaagaccgtttccgccagagcctcggtggcctgatcgaagcctatgaagccgtcgcccgccgcctgggtgtacagctggactga"
    ntseqlen 714
    symbol "purC"
    mass 26994.692700000007
  ]
  node [
    id 1970
    label "m001085"
    type "chemical_reaction"
    domain "metabolism"
    module "Purine and Pyrimidine Biosynthesis"
  ]
  node [
    id 1971
    label "b0523"
    compound_type "protein"
    type "chemical_entity"
    active 1
    location "cytoplasm"
    aaseq "MSSRNNPARVAIVMGSKSDWATMQFAAEIFEILNVPHHVEVVSAHRTPDKLFSFAESAEENGYQVIIAGAGGAAHLPGMIAAKTLVPVLGVPVQSAALSGVDSLYSIVQMPRGIPVGTLAIGKAGAANAALLAAQILATHDKELHQRLNDWRKAQTDEVLENPDPRGAA"
    aaseqlen 169
    ntseq "atgtcttcccgcaataatccggcgcgtgtcgccatcgtgatggggtccaaaagcgactgggctaccatgcagttcgccgccgaaatcttcgaaatcctgaatgtcccgcaccacgttgaagtggtttctgctcaccgcacccccgataaactgttcagcttcgccgaaagcgccgaagagaacggttatcaggtgattattgcgggcgcaggcggcgcagcgcatctgccaggcatgattgccgccaaaacgctggtgccggtgctgggcgtgccagtacagagcgccgcactgagcggtgtcgatagcctctactccatcgtacaaatgccgcgcggcattccggtgggtacgctggcgattggtaaagctggcgcggcaaacgcggcgttactggcagcacaaattcttgcgactcatgataaagaactgcaccagcgtctgaatgactggcgcaaagcccagaccgacgaagtgctggaaaacccggacccgcgaggtgcggcatga"
    ntseqlen 510
    symbol "purE"
    mass 17780.10779999999
  ]
  node [
    id 1972
    label "m001086"
    type "chemical_reaction"
    domain "metabolism"
    module "Purine and Pyrimidine Biosynthesis"
  ]
  node [
    id 1973
    label "b0522"
    compound_type "protein"
    type "chemical_entity"
    active 1
    location "cytoplasm"
    aaseq "MKQVCVLGNGQLGRMLRQAGEPLGIAVWPVGLDAEPAAVPFQQSVITAEIERWPETALTRELARHPAFVNRDVFPIIADRLTQKQLFDKLHLPTAPWQLLAERSEWPAVFDRLGELAIVKRRTGGYDGRGQWRLRANETEQLPAECYGECIVEQGINFSGEVSLVGARGFDGSTVFYPLTHNLHQDGILRTSVAFPQANAQQQAQAEEMLSAIMQELGYVGVMAMECFVTPQGLLINELAPRVHNSGHWTQNGASISQFELHLRAITDLPLPQPVVNNPSVMINLIGSDVNYDWLKLPLVHLHWYDKEVRPGRKVGHLNLTDSDTSRLTATLEALIPLLPPEYASGVIWAQSKFG"
    aaseqlen 355
    ntseq "atgaaacaggtttgcgtcctcggtaacgggcagttaggccgtatgctgcgtcaggcaggcgaaccgttaggcattgctgtctggccagtcgggctggacgctgaaccggcggcggtgccttttcaacaaagcgtgattaccgctgagatagaacgctggccggaaaccgcattaacccgcgagctggcgcgccatccggcctttgtgaaccgcgatgtgttcccgattattgctgaccgtctgactcagaagcagcttttcgataagctccacctgccgactgcaccgtggcagttacttgccgaacgcagcgagtggcctgcggtgtttgatcgtttaggtgagctggcgattgttaagcgtcgcactggtggttatgacggtcgcggtcaatggcgtttacgcgcaaatgaaaccgaacagttaccggcagagtgttacggcgaatgtattgtcgagcagggcattaacttctctggtgaagtgtcgctggttggcgcgcgcggctttgatggcagcaccgtgttttatccgctgacgcataacctgcatcaggacggtattttgcgcaccagcgtcgcttttccgcaggccaacgcacagcagcaggcgcaagccgaagagatgctgtcggcgattatgcaggagctgggctatgtgggcgtgatggcgatggagtgttttgtcaccccgcaaggtctgttgatcaacgaactggcaccgcgtgtgcataacagcggtcactggacacaaaacggtgccagcatcagccagtttgagctgcatctgcgggcgattaccgatctgccgttaccgcaaccagtggtgaataatccgtcggtgatgatcaatctgattggtagcgatgtgaattatgactggctgaaactgccgctggtgcatctgcactggtacgacaaagaagtccgtccggggcgtaaagtggggcatctgaatttgaccgacagcgacacatcgcgtctgactgcgacgctggaagccttaatcccgctgctgccgccggaatatgccagcggcgtgatttgggcgcagagtaagttcggttaa"
    ntseqlen 1068
    symbol "purK"
    mass 39460.63929999998
  ]
  node [
    id 1974
    label "m001087"
    type "chemical_reaction"
    domain "metabolism"
    module "Purine and Pyrimidine Biosynthesis"
  ]
  node [
    id 1975
    label "b2587"
    compound_type "protein"
    type "chemical_entity"
    active 1
    location "cytoplasm"
    aaseq "MAESTVTADSKLTSSDTRRRIWAIVGASSGNLVEWFDFYVYSFCSLYFAHIFFPSGNTTTQLLQTAGVFAAGFLMRPIGGWLFGRIADKHGRKKSMLLSVCMMCFGSLVIACLPGYETIGTWAPALLLLARLFQGLSVGGEYGTSATYMSEVAVEGRKGFYASFQYVTLIGGQLLALLVVVVLQHTMEDAALREWGWRIPFALGAVLAVVALWLRRQLDETSQQETRALKEAGSLKGLWRNRRAFIMVLGFTAAGSLCFYTFTTYMQKYLVNTAGMHANVASGIMTAALFVFMLIQPLIGALSDKIGRRTSMLCFGSLAAIFTVPILSALQNVSSPYAAFGLVMCALLIVSFYTSISGILKAEMFPAQVRALGVGLSYAVANAIFGGSAEYVALSLKSIGMETAFFWYVTLMAVVAFLVSLMLHRKGKGMRL"
    aaseqlen 432
    ntseq "atggctgaaagtactgtaacggcagacagcaaactgacaagtagtgatactcgtcgccgcatttgggcgattgtgggggcctcttcaggtaatctggtcgagtggttcgatttctatgtctactcgttctgttcactctactttgcccacatcttcttcccttccgggaacacgacgactcaactactacaaacagcaggtgtttttgctgcgggattcctgatgcgcccaataggcggttggctatttggccgcatagccgataaacatggtcgcaaaaaatcgatgctgttatcggtgtgtatgatgtgtttcggatcgctggttatcgcctgcctcccaggttatgaaactataggtacgtgggctccggcattattgcttctcgctcgtttatttcagggattatctgttggcggagaatatggcaccagcgccacctatatgagtgaagttgccgttgaagggcgcaaaggtttttacgcatcatttcagtatgtgacgttgatcggcggacaactgctagccctactggttgtcgtggttttacaacacaccatggaagacgctgcactcagagagtggggatggcgtattcctttcgcgttaggagctgtgttagctgttgtggcgttgtggttacgtcgtcagttagatgaaacttcgcaacaagaaacgcgcgctttaaaagaagctggatctctgaaaggattatggcgcaatcgccgtgcattcatcatggttctcggttttaccgctgcgggctccctttgtttctataccttcactacttatatgcagaagtatctggtaaatactgcgggaatgcatgccaacgtggcgagtggcattatgactgccgcattgtttgtattcatgcttattcaaccactcattggcgcgctgtcggataagattggtcgccgtacctcaatgttatgtttcggttcgctggcagccatttttaccgttcctattctctcagcattgcaaaacgtttcctcgccttatgccgcttttggtctggtgatgtgtgccctgctgatagtgagtttttatacatcaatcagtggaatactgaaggctgagatgttcccggcacaggttcgcgcattaggcgttggtctgtcatatgcggtcgctaatgctatatttggtggttcggcggagtacgtagcgttgtcgctgaaatcaataggaatggaaacagccttcttctggtatgtgaccttgatggccgtggtggcgtttctggtttctttgatgctacatcgcaaagggaaggggatgcgtctttag"
    ntseqlen 1299
    symbol "kgtP"
    mass 47051.96620000007
  ]
  node [
    id 1976
    label "m001088"
    type "chemical_reaction"
    domain "metabolism"
    module "Transport, Inner Membrane"
  ]
  node [
    id 1977
    label "m001089"
    type "chemical_reaction"
    domain "metabolism"
    module "Transport, Outer Membrane Porin"
  ]
  node [
    id 1978
    label "assembly000193"
    type "chemical_reaction"
  ]
  node [
    id 1979
    label "b3454"
    compound_type "protein"
    type "chemical_entity"
    location "cytoplasm"
    aaseq "MEKVMLSFDKVSAHYGKIQALHEVSLHINQGEIVTLIGANGAGKTTLLGTLCGDPRATSGRIVFDDKDITDWQTAKIMREAVAIVPEGRRVFSRMTVEENLAMGGFFAERDQFQERIKWVYELFPRLHERRIQRAGTMSGGEQQMLAIGRALMSNPRLLLLDEPSLGLAPIIIQQIFDTIEQLREQGMTIFLVEQNANQALKLADRGYVLENGHVVLSDTGDALLANEAVRSAYLGG"
    aaseqlen 237
    ntseq "atggaaaaagtcatgttgtcctttgacaaagtcagcgcccactacggcaaaatccaggcgctgcatgaggtgagcctgcatatcaatcagggcgagattgtcacgctgattggcgcgaacggggcggggaaaaccaccttgctcggcacgttatgcggcgatccgcgtgccaccagcgggcgaattgtgtttgatgataaagacattaccgactggcagacagcgaaaatcatgcgcgaagcggtggcgattgtcccggaagggcgtcgcgtcttctcgcggatgacggtggaagagaacctggcgatgggcggtttttttgctgaacgcgaccagttccaggagcgcataaagtgggtgtatgagctgtttccacgtctgcatgagcgccgtattcagcgggcgggcaccatgtccggcggtgaacagcagatgctggcgattggtcgtgcgctgatgagcaacccgcgtttgctactgcttgatgagccatcgctcggtcttgcgccgattatcatccagcaaattttcgacaccatcgagcagctgcgcgagcaggggatgactatctttctcgtcgagcagaacgccaaccaggcgctaaagctggcggatcgcggctacgtgctggaaaacggccatgtagtgctttccgatactggtgatgcgctgctggcgaatgaagcggtgagaagtgcgtatttaggcgggtaa"
    ntseqlen 714
    symbol "livF"
    mass 26309.936100000006
  ]
  node [
    id 1980
    label "b3455"
    compound_type "protein"
    type "chemical_entity"
    location "cytoplasm"
    aaseq "MSQPLLSVNGLMMRFGGLLAVNNVNLELYPQEIVSLIGPNGAGKTTVFNCLTGFYKPTGGTILLRDQHLEGLPGQQIARMGVVRTFQHVRLFREMTVIENLLVAQHQQLKTGLFSGLLKTPSFRRAQSEALDRAATWLERIGLLEHANRQASNLAYGDQRRLEIARCMVTQPEILMLDEPAAGLNPKETKELDELIAELRNHHNTTILLIEHDMKLVMGISDRIYVVNQGTPLANGTPEQIRNNPDVIRAYLGEA"
    aaseqlen 255
    ntseq "atgagtcagccattattatctgttaacggcctgatgatgcgcttcggcggcctgctggcggtgaacaacgtcaatcttgaactgtacccgcaggagatcgtctcgttaatcggccctaacggtgccggaaaaaccacggtttttaactgtctgaccggattctacaaacccaccggcggcaccattttactgcgcgatcagcacctggaaggtttaccggggcagcaaattgcccgcatgggcgtggtgcgcaccttccagcatgtgcgtctgttccgtgaaatgacggtaattgaaaacctgctggtggcgcagcatcagcaactgaaaaccgggctgttctctggcctgttgaaaacgccatccttccgtcgcgcccagagcgaagcgctcgaccgcgccgcgacctggcttgagcgcattggtttgctggaacacgccaaccgtcaggcgagtaacctggcctatggtgaccagcgccgtcttgagattgcccgctgcatggtgacgcagccggagattttaatgctcgacgaacctgcggcaggtcttaacccgaaagagacgaaagagctggatgagctgattgccgaactgcgcaatcatcacaacaccactatcttgttgattgaacacgatatgaagctggtgatgggaatttcggaccgaatttacgtggtcaatcaggggacgccgctggcaaacggtacgccggagcagatccgtaataacccggacgtgatccgtgcctatttaggtgaggcataa"
    ntseqlen 768
    symbol "livG"
    mass 28426.515100000033
  ]
  node [
    id 1981
    label "b3456"
    compound_type "protein"
    type "chemical_entity"
    location "cytoplasm"
    aaseq "MKPMHIAMALLSAAMFFVLAGVFMGVQLELDGTKLVVDTASDVRWQWVFIGTAVVFFFQLLRPAFQKGLKSVSGPKFILPAIDGSTVKQKLFLVALLVLAVAWPFMVSRGTVDIATLTMIYIILGLGLNVVVGLSGLLVLGYGGFYAIGAYTFALLNHYYGLGFWTCLPIAGLMAAAAGFLLGFPVLRLRGDYLAIVTLGFGEIVRILLLNNTEITGGPNGISQIPKPTLFGLEFSRTAREGGWDTFSNFFGLKYDPSDRVIFLYLVALLLVVLSLFVINRLLRMPLGRAWEALREDEIACRSLGLSPRRIKLTAFTISAAFAGFAGTLFAARQGFVSPESFTFAESAFVLAIVVLGGMGSQFAVILAAILLVVSRELMRDFNEYSMLMLGGLMVLMMIWRPQGLLPMTRPQLKLKNGAAKGEQA"
    aaseqlen 425
    ntseq "atgaaaccgatgcatattgcaatggcgctgctctctgccgcgatgttctttgtgctggcgggcgtctttatgggcgtgcaactggagctggatggcaccaaactggtggtcgacacggcttcggatgtccgttggcagtgggtgtttatcggcacggcggtggtctttttcttccagcttttgcgaccggctttccagaaagggttgaaaagcgtttccggaccgaagtttattctgcccgccattgatggctccacggtgaagcagaaactgttcctcgtggcgctgttggtgcttgcggtggcgtggccgtttatggtttcacgcgggacggtggatattgccaccctgaccatgatctacattatcctcggtctcgggctgaacgtggttgttggtctttctggtctgctggtgctggggtacggcggtttttacgccatcggcgcttacacttttgcgctgctcaatcactattacggcttgggcttctggacctgcctgccgattgctggattaatggcagcggcggcgggcttcctgctcggttttccggtgctgcgtttgcgcggtgactatctggcgatcgttaccctcggtttcggcgaaattgtgcgcatattgctgctcaataacaccgaaattaccggcggcccgaacggaatcagtcagatcccgaaaccgacactcttcggactcgagttcagccgtaccgctcgtgaaggcggctgggacacgttcagtaatttctttggcctgaaatacgatccctccgatcgtgtcatcttcctctacctggtggcgttgctgctggtggtgctaagcctgtttgtcattaaccgcctgctgcggatgccgctggggcgtgcgtgggaagcgttgcgtgaagatgaaatcgcctgccgttcgctgggcttaagcccgcgtcgtatcaagctgactgcctttaccataagtgccgcgtttgccggttttgccggaacgctgtttgcggcgcgtcagggctttgtcagcccggaatccttcacctttgccgaatcggcgtttgtgctggcgatagtggtgctcggcggtatgggctcgcaatttgcggtgattctggcggcaattttgctggtggtgtcgcgcgagttgatgcgtgatttcaacgaatacagcatgttaatgctcggtggtttgatggtgctgatgatgatctggcgtccgcagggcttgctgcccatgacgcgcccgcaactgaagctgaaaaacggcgcagcgaaaggagagcaggcatga"
    ntseqlen 1278
    symbol "livM"
    mass 46268.746800000066
  ]
  node [
    id 1982
    label "b3457"
    compound_type "protein"
    type "chemical_entity"
    location "cytoplasm"
    aaseq "MSEQFLYFLQQMFNGVTLGSTYALIAIGYTMVYGIIGMINFAHGEVYMIGSYVSFMIIAALMMMGIDTGWLLVAAGFVGAIVIASAYGWSIERVAYRPVRNSKRLIALISAIGMSIFLQNYVSLTEGSRDVALPSLFNGQWVVGHSENFSASITTMQAVIWIVTFLAMLALTIFIRYSRMGRACRACAEDLKMASLLGINTDRVIALTFVIGAAMAAVAGVLLGQFYGVINPYIGFMAGMKAFTAAVLGGIGSIPGAMIGGLILGIAEALSSAYLSTEYKDVVSFALLILVLLVMPTGILGRPEVEKV"
    aaseqlen 308
    ntseq "atgtctgagcagtttttgtatttcttgcagcagatgtttaacggcgtcacgctgggcagtacctacgcgctgatagccatcggctacaccatggtttacggcattatcggcatgatcaacttcgcccacggcgaggtttatatgattggcagctacgtctcatttatgatcatcgccgcgctgatgatgatgggcattgataccggctggctgctggtagctgcgggattcgtcggcgcaatcgtcattgccagcgcctacggctggagtatcgaacgggtggcttaccgcccggtgcgtaactctaagcgcctgattgcactcatctctgcaatcggtatgtccatcttcctgcaaaactacgtcagcctgaccgaaggttcgcgcgacgtggcgctgccgagcctgtttaacggtcagtgggtggtggggcatagcgaaaacttctctgcctctattaccaccatgcaggcggtgatctggattgttaccttcctcgccatgctggcgctgacgattttcattcgctattcccgcatgggtcgcgcgtgtcgtgcctgcgcggaagatctgaaaatggcgagtctgcttggcattaacaccgaccgggtgattgcgctgacctttgtgattggcgcggcgatggcggcggtggcgggtgtgctgctcggtcagttctacggcgtcattaacccctacatcggctttatggccgggatgaaagcctttaccgcggcggtgctcggtgggattggcagcattccgggagcgatgattggcggcctgattctggggattgcggaggcgctctcttctgcctatctgagtacggaatataaagatgtggtctcattcgccctgctgattctggtgctgctggtgatgccgaccggtattctgggtcgcccggaggtagagaaagtatga"
    ntseqlen 927
    symbol "livH"
    mass 32981.91549999999
  ]
  node [
    id 1983
    label "b3460"
    compound_type "protein"
    type "chemical_entity"
    location "cytoplasm"
    aaseq "MNIKGKALLAGCIALAFSNMALAEDIKVAVVGAMSGPVAQYGDQEFTGAEQAVADINAKGGIKGNKLQIVKYDDACDPKQAVAVANKVVNDGIKYVIGHLCSSSTQPASDIYEDEGILMITPAATAPELTARGYQLILRTTGLDSDQGPTAAKYILEKVKPQRIAIVHDKQQYGEGLARAVQDGLKKGNANVVFFDGITAGEKDFSTLVARLKKENIDFVYYGGYHPEMGQILRQARAAGLKTQFMGPEGVANVSLSNIAGESAEGLLVTKPKNYDQVPANKPIVDAIKAKKQDPSGAFVWTTYAALQSLQAGLNQSDDPAEIAKYLKANSVDTVMGPLTWDEKGDLKGFEFGVFDWHANGTATDAK"
    aaseqlen 367
    ntseq "atgaacataaagggtaaagcgttactggcaggatgtatcgcgctggcattcagcaatatggctctggcagaagatattaaagtcgcggtcgtgggcgcaatgtccggtccggttgcgcagtacggtgaccaggagtttaccggcgcagagcaggcggttgcggatatcaacgctaaaggcggcattaaaggcaacaaactgcaaatcgtaaaatatgacgatgcctgtgacccgaaacaggcggttgcggtggcgaacaaagtcgttaacgacggcattaaatatgtgattggtcacctctgttcttcatcaacgcagcctgcgtctgacatctacgaagacgaaggcattttaatgatcaccccagcggcaaccgcgccggagctgaccgcccgtggctatcagctgatcctgcgcaccaccggcctggactccgaccaggggccgacggcggcgaaatatattcttgagaaagtgaaaccgcagcgtattgctatcgttcacgacaaacagcaatacggcgaaggtctggcgcgagcggtgcaggacggcctgaagaaaggcaatgcaaacgtggtgttctttgatggcatcaccgccggggaaaaagatttctcaacgctggtggcgcgtctgaaaaaagagaatatcgacttcgtttactacggcggttatcacccggaaatggggcaaatcctgcgtcaggcacgcgcggcagggctgaaaactcagtttatggggccggaaggtgtggctaacgtttcgctgtctaacattgcgggcgaatcagcggaagggctgctggtgaccaagccgaagaactacgatcaggttccggcgaacaaacccattgttgacgcgatcaaagcgaaaaaacaggacccaagtggcgcattcgtttggaccacctacgccgcgctgcaatctttgcaggcgggcctgaatcagtctgacgatccggctgaaatcgccaaatacctgaaagcgaactccgtggataccgtaatgggaccgctgacctgggatgagaaaggcgatctgaaaggctttgagttcggcgtatttgactggcacgccaacggcacggcgaccgatgcgaagtaa"
    ntseqlen 1104
    symbol "livJ"
    mass 39075.92450000002
  ]
  node [
    id 1984
    label "b3454 * b3455 * b3456 * b3457 * b3460"
    compound_type "assembly"
    type "chemical_entity"
    active 1
    location "cytoplasm"
    mass 173063.03800000012
  ]
  node [
    id 1985
    label "m001090"
    type "chemical_reaction"
    domain "metabolism"
    module "Transport, Inner Membrane"
  ]
  node [
    id 1986
    label "assembly000194"
    type "chemical_reaction"
  ]
  node [
    id 1987
    label "b3540"
    compound_type "protein"
    type "chemical_entity"
    location "cytoplasm"
    aaseq "MSTQEATLQQPLLQAIDLKKHYPVKKGMFAPERLVKALDGVSFNLERGKTLAVVGESGCGKSTLGRLLTMIEMPTGGELYYQGQDLLKHDPQAQKLRRQKIQIVFQNPYGSLNPRKKVGQILEEPLLINTSLSKEQRREKALSMMAKVGLKTEHYDRYPHMFSGGQRQRIAIARGLMLDPDVVIADEPVSALDVSVRAQVLNLMMDLQQELGLSYVFISHDLSVVEHIADEVMVMYLGRCVEKGTKDQIFNNPRHPYTQALLSATPRLNPDDRRERIKLSGELPSPLNPPPGCAFNARCRRRFGPCTQLQPQLKDYGGQLVACFAVDQDENPQR"
    aaseqlen 334
    ntseq "atgagtacgcaagaggccaccctgcaacaaccgctgttgcaggctatcgacctgaaaaaacattatccggtgaagaaaggcatgttcgcgccggaacgtctggttaaagcgctggatggcgtttcgtttaaccttgaacgtggcaaaacgctggcagtagtgggcgaatctggctgcggtaaatcgaccctcggtcggttgctgacgatgattgaaatgcccaccggtggcgagctgtattaccaggggcaggatctgcttaagcacgatccgcaggcgcagaagctgcgtcggcagaaaatccagatcgtcttccagaacccttacggttcgctgaatccgcgtaaaaaagtcgggcaaattcttgaagagccgctgctgatcaacaccagcttaagcaaagaacagcgtcgggaaaaagccctgtcgatgatggcgaaagtcggcctgaaaaccgagcactatgaccgctatccgcatatgttctccggcggtcagcgtcagcgtatcgccatcgcccgtggtctgatgctcgacccggatgtggtgattgccgatgaaccggtttccgcgctggatgtttcagtgcgcgcgcaggtgctgaatctgatgatggatttgcagcaggagttggggctgtcttatgtctttatctcccacgacctgtcggtggtggagcacattgctgatgaagtgatggtgatgtacctgggccgctgcgtggagaagggaacgaaagaccaaatcttcaataacccgcgccatccgtacactcaggcgctactttccgcgacgccgcgcctgaacccggacgatcgccgcgagcgcatcaagctcagcggtgaactaccaagcccactgaatccaccgccgggttgcgccttcaacgcccgctgtcgtcggcgcttcggcccctgcacccagttgcagccgcagctaaaagactacggcggtcaactggtagcttgttttgctgttgatcaggatgaaaatccgcagcgttaa"
    ntseqlen 1005
    symbol "dppF"
    mass 37560.01790000002
  ]
  node [
    id 1988
    label "b3541"
    compound_type "protein"
    type "chemical_entity"
    location "cytoplasm"
    aaseq "MALLNVDKLSVHFGDESAPFRAVDRISYSVKQGEVVGIVGESGSGKSVSSLAIMGLIDYPGRVMAEKLEFNGQDLQRISEKERRNLVGAEVAMIFQDPMTSLNPCYTVGFQIMEAIKVHQGGNKSTRRQRAIDLLNQVGIPDPASRLDVYPHQLSGGMSQRVMIAMAIACRPKLLIADEPTTALDVTIQAQIIELLLELQQKENMALVLITHDLALVAEAAHKIIVMYAGQVVETGDAHAIFHAPRHPYTQALLRALPEFAQDKERLASLPGVVPGKYDRPNGCLLNPRCPYATDRCRAEEPALNMLADGRQSKCHYPLDDAGRPTL"
    aaseqlen 327
    ntseq "atggcgttattaaatgtagataaattatcggtgcatttcggcgacgaaagcgcgccgttccgcgccgtagaccgcatcagctacagcgtaaaacagggcgaagtggtcgggattgtgggtgagtccggctccggtaagtcggtcagttcactggcgattatggggctgattgattatccgggccgcgtaatggcagaaaaactggagtttaacggccaggatttgcagcgtatctcagaaaaagagcgccgcaacctggtgggtgccgaagtggcgatgatcttccaggacccgatgaccagccttaacccgtgctacaccgtgggtttccagattatggaagcgattaaggtgcatcagggcggcaacaaaagtacccgccgtcagcgagcgattgacctgctgaatcaggtcggtattcccgatccggcatcgcgtctggatgtttacccgcatcagctttccggcggcatgagccagcgcgtgatgatcgccatggcgattgcctgtcggccaaaactgctgattgccgatgaaccgaccaccgcgctggacgtgaccattcaggcgcaaatcatcgaactactgctggagctacagcagaaagagaacatggcgctggtgttaattacccatgacctggcgctggtggcggaagcggcacataaaatcatcgtgatgtatgcaggccaggtggtggaaaccggtgatgcgcacgccatcttccatgcgccgcgtcacccgtatactcaggcattgctgcgtgcgctgccagaatttgctcaggacaaagaacgtctggcgtcgttgccaggtgtcgttcccggcaagtacgaccgcccgaacggctgcctgcttaacccgcgctgcccctatgccactgacagatgtcgcgctgaagaaccggcgctgaatatgctcgctgacgggcgtcagtccaaatgccattacccacttgatgatgccgggaggccgacactatga"
    ntseqlen 984
    symbol "dppD"
    mass 35843.97310000002
  ]
  node [
    id 1989
    label "b3542"
    compound_type "protein"
    type "chemical_entity"
    location "cytoplasm"
    aaseq "MSQVTENKVISAPVPMTPLQEFWHYFKRNKGAVVGLVYVVIVLFIAIFANWIAPYNPAEQFRDALLAPPAWQEGGSMAHLLGTDDVGRDVLSRLMYGARLSLLVGCLVVVLSLIMGVILGLIAGYFGGLVDNIIMRVVDIMLALPSLLLALVLVAIFGPSIGNAALALTFVALPHYVRLTRAAVLVEVNRDYVTASRVAGAGAMRQMFINIFPNCLAPLIVQASLGFSNAILDMAALGFLGMGAQPPTPEWGTMLSDVLQFAQSAWWVVTFPGLAILLTVLAFNLMGDGLRDALDPKLKQ"
    aaseqlen 300
    ntseq "atgtcacaggttactgaaaataaagtgattagcgcaccggtgccgatgaccccgttacaggagttctggcactattttaaacgcaacaaaggcgcggtcgtcgggctggtttacgtcgtcatcgtgctgttcatcgcgatctttgccaactggattgcaccctataacccggcggaacagttccgcgatgcactgctcgccccgccagcctggcaggaaggcggcagcatggcgcacttgctgggcaccgatgacgtaggccgtgatgtgctgtcgcgcctgatgtacggtgcgcgcctgtcgctgctggttggctgtctggtagttgtgttatcgctgattatgggcgttattctcggcctgatcgccggttactttggcggcctggtcgataacatcattatgcgcgtggtcgatatcatgctggcgctgccaagtctgctgctggcgctggtgctggtggcaattttcggcccgtcgattggtaacgccgcgctggcactgaccttcgttgccttgccgcactatgtgcgcttaacccgcgccgccgtgctggtggaagttaaccgcgattacgtcaccgcgtctcgcgtggcgggtgccggggcgatgcgtcagatgtttattaacatcttcccgaactgccttgcgccgctgattgttcaggcgtcgctcggtttctctaacgccattctcgatatggctgctcttggtttcctcggcatgggggcacagccgccaacgcctgagtggggcaccatgctctccgacgtgttgcagttcgcgcaaagcgcctggtgggtcgtgaccttcccgggtctggcgatcctgctgacggtgctggcatttaacctgatgggtgacggtctgcgtgacgcgctcgatcccaaactgaagcagtaa"
    ntseqlen 903
    symbol "dppC"
    mass 32308.087700000015
  ]
  node [
    id 1990
    label "b3543"
    compound_type "protein"
    type "chemical_entity"
    location "cytoplasm"
    aaseq "MLQFILRRLGLVIPTFIGITLLTFAFVHMIPGDPVMIMAGERGISPERHAQLLAELGLDKPMWQQYLHYIWGVMHGDLGISMKSRIPVWEEFVPRFQATLELGVCAMIFATAVGIPVGVLAAVKRGSIFDHTAVGLALTGYSMPIFWWGMMLIMLVSVHWNLTPVSGRVSDMVFLDDSNPLTGFMLIDTAIWGEDGNFIDAVAHMILPAIVLGTIPLAVIVRMTRSSMLEVLGEDYIRTARAKGLTRMRVIIVHALRNAMLPVVTVIGLQVGTLLAGAILTETIFSWPGLGRWLIDALQRRDYPVVQGGVLLVATMIILVNLLVDLLYGVVNPRIRHKK"
    aaseqlen 339
    ntseq "atgttgcagtttattctccgacgtttgggactcgtcatccccacgtttatcggtattacccttctcacatttgcctttgtccacatgatcccgggcgatccggtgatgatcatggcgggcgaacgtgggatctccccagagcgtcacgcgcagctgctggctgaactcggcttagataaaccgatgtggcagcagtatctccattacatttggggcgttatgcatggcgatctaggcatttcaatgaaaagccgcatcccggtttgggaagagttcgtgccgcgcttccaggccacgctggaacttggcgtctgcgcgatgatttttgctacggcagtcggtattccggtcggcgtgctggctgcggttaaacgcggttccattttcgatcacacagcggttggcctggcgctgacaggttattcaatgcctatcttctggtggggcatgatgctgatcatgctggtttcggtgcactggaacctgacgcccgtctccggtcgcgtgagcgatatggtgttcctcgatgactccaatccgttaaccggttttatgctaatcgacaccgccatctggggtgaagacggcaactttatcgatgccgtcgcccatatgatcttgcctgccattgtgctgggtactattccgctggcggtcattgtgcgtatgacacgctcctcgatgctggaagtgctgggcgaggattacatccgcaccgcgcgcgccaaagggctaacccgcatgcgggtgattatcgtccatgcgctgcgtaacgcgatgctgccggtggtgaccgttatcggcctgcaggtgggaacattgctggcgggggcgattctgaccgaaaccatcttctcgtggcccggtctgggacgctggttgattgacgcactgcaacgccgcgactatccggtagtgcagggcggcgtattgctggtggcgacgatgattatcctcgtcaacttgctggtcgatctgctgtacggcgtggtgaacccgcgtattcgtcataagaagtaa"
    ntseqlen 1020
    symbol "dppB"
    mass 37496.529299999995
  ]
  node [
    id 1991
    label "b3544"
    compound_type "protein"
    type "chemical_entity"
    location "cytoplasm"
    aaseq "MRISLKKSGMLKLGLSLVAMTVAASVQAKTLVYCSEGSPEGFNPQLFTSGTTYDASSVPLYNRLVEFKIGTTEVIPGLAEKWEVSEDGKTYTFHLRKGVKWHDNKEFKPTRELNADDVVFSFDRQKNAQNPYHKVSGGSYEYFEGMGLPELISEVKKVDDNTVQFVLTRPEAPFLADLAMDFASILSKEYADAMMKAGTPEKLDLNPIGTGPFQLQQYQKDSRIRYKAFDGYWGTKPQIDTLVFSITPDASVRYAKLQKNECQVMPYPNPADIARMKQDKSINLMEMPGLNVGYLSYNVQKKPLDDVKVRQALTYAVNKDAIIKAVYQGAGVSAKNLIPPTMWGYNDDVQDYTYDPEKAKALLKEAGLEKGFSIDLWAMPVQRPYNPNARRMAEMIQADWAKVGVQAKIVTYEWGEYLKRAKDGEHQTVMMGWTGDNGDPDNFFATLFSCAASEQGSNYSKWCYKPFEDLIQPARATDDHNKRVELYKQAQVVMHDQAPALIIAHSTVFEPVRKEVKGYVVDPLGKHHFENVSIE"
    aaseqlen 535
    ntseq "atgcgtatttccttgaaaaagtcagggatgctgaagcttggtctcagcctggtggctatgaccgtcgcagcaagtgttcaggctaaaactctggtttattgctcagaaggatctccggaagggtttaacccgcagctgtttacctccggcaccacctatgacgcctcttccgtcccgctttataaccgtctggttgaatttaaaatcggcaccaccgaagtgatcccgggcctcgctgaaaagtgggaagtcagcgaagacggtaaaacctataccttccatctgcgtaaaggtgtgaagtggcacgacaataaagaattcaaaccgacgcgtgaactgaacgccgatgatgtggtgttctcgttcgatcgtcagaaaaacgcgcaaaacccgtaccataaagtttctggcggcagctacgaatacttcgaaggcatgggcttgccagagctgatcagtgaagtgaaaaaggtggacgacaacaccgttcagtttgtgctgactcgcccggaagcgccgttcctcgctgacctggcaatggacttcgcctctattctgtcaaaagaatatgctgatgcgatgatgaaagccggtacaccggaaaaactggacctcaacccaatcggaaccggtccgttccagttacagcagtatcaaaaagattcccgtatccgctacaaagcgtttgatggctactggggcaccaaaccgcagatcgatacgctggttttctctattacccctgacgcttccgtgcgttacgcgaaattgcagaagaatgaatgccaggtgatgccgtacccgaacccggcagatatcgctcgcatgaagcaggataaatccatcaatctgatggaaatgccggggctgaacgtcggttatctctcgtataacgtgcagaaaaaaccactcgatgacgtgaaagttcgccaggctctgacctacgcggtgaacaaagacgcgatcatcaaagcggtttatcagggcgcgggcgtatcagcgaaaaacctgatcccgccaaccatgtggggctataacgacgacgttcaggactacacctacgatcctgaaaaagcgaaagccttgctgaaagaagcgggtctggaaaaaggtttctccatcgacctgtgggcgatgccggtacaacgtccgtataacccgaacgctcgccgcatggcggagatgattcaggcagactgggcgaaagtcggcgtgcaggccaaaattgtcacctacgaatggggtgagtacctcaagcgtgcgaaagatggcgagcaccagacggtaatgatgggctggactggcgataacggggatccggataacttcttcgccaccctgttcagctgcgccgcctctgaacaaggctccaactactcaaaatggtgctacaaaccgtttgaagatctgattcaaccggcgcgtgctaccgacgaccacaataaacgcgttgaactgtacaaacaagcgcaggtggtgatgcacgatcaggctccggcactgatcatcgctcactccaccgtgtttgaaccggtacgtaaagaagttaaaggctatgtggttgatccattaggcaaacatcacttcgaaaacgtctctatcgaataa"
    ntseqlen 1608
    symbol "dppA"
    mass 60292.95670000003
  ]
  node [
    id 1992
    label "b3540 * b3541 * b3542 * b3543 * b3544"
    compound_type "assembly"
    type "chemical_entity"
    active 1
    location "cytoplasm"
    mass 203501.5647000001
  ]
  node [
    id 1993
    label "assembly000195"
    type "chemical_reaction"
  ]
  node [
    id 1994
    label "b1483"
    compound_type "protein"
    type "chemical_entity"
    location "cytoplasm"
    aaseq "MSDTLLTLRDVHINFPARKNWLGKTTEHVHAINGIDLQIRRGETLGIVGESGCGKSTLAQLLMGMLQPSHGQYIRSGSQRIMQMVFQDPLSSLNPRLPVWRIITEPLWIAKRSSEQQRRALAEELAVQVGIRPEYLDRLPHAFSGGQRQRIAIARALSSQPDVIVLDEPTSALDISVQAQILNLLVTLQENHGLTYVLISHNVSVIRHMSDRVAVMYLGQIVELGDAQQVLTAPAHPYTRLLLDSLPAIDKPLEEEWALRKTDLPGNRTLPQGCFFYERCPLATHGCEVRQSLAIREDGRELRCWRAL"
    aaseqlen 308
    ntseq "gtgtctgacacgttattaacgttacgcgacgtccatatcaatttcccggcccgtaaaaactggcttggtaaaactacggaacatgttcatgccattaatggtattgatttacagatccgccgtggtgaaaccttagggatcgtcggcgagtcaggctgcggcaaaagcaccctcgcacagcttttaatgggtatgctgcaaccgagccacgggcagtacatccgttctggctcacaacgcattatgcagatggtgtttcaggacccgctctcttcgcttaatccgcgcttaccggtgtggcgcatcatcacagaaccgctctggatagctaagcgtagtagtgaacaacagcggcgagcgttggcagaggagttggctgtgcaggtgggtattcgtccggagtatctcgaccgcctgcctcatgcgttctccggcgggcagcggcaacgtatcgccattgccagagcactctcttcgcagcctgacgtgattgtgcttgatgagccaacctctgcgctggatatctccgttcaggcgcagatcctcaatttactggtaacgctacaggaaaatcacgggctgacctatgtgctgatttcacacaatgtctcggtgatacgtcatatgagcgatcgggtggcggtgatgtatctcgggcagattgtagaactgggcgacgcgcagcaggtgctgacggcacctgcacatccatacacccgattattgctggattccctccccgccattgataaaccgctggaggaagaatgggcattacgtaaaacggatctgccgggaaaccgcacgttgccgcaaggctgttttttctacgaacgttgcccgctggcaacccacggatgtgaagtccggcaatcattagcaataagggaggacggacgtgagctccggtgctggcgggcgctgtag"
    ntseqlen 927
    symbol "ddpF"
    mass 34620.53030000002
  ]
  node [
    id 1995
    label "b1484"
    compound_type "protein"
    type "chemical_entity"
    location "cytoplasm"
    aaseq "MTQPVLDIQQLHLSFPGFNGDVHALNNVSLQINRGEIVGLVGESGSGKSVTAMLIMRLLPTGSYCVHRGQISLLGEDVLNAREKQLRQWRGARVAMIFQEPMTALNPTRRIGLQMMDVIRHHQPISRREARAKAIDLLEEMQIPDAVEVMSRYPFELSGGMRQRVMIALAFSCEPQLIIADEPTTALDVTVQLQVLRLLKHKARASGTAVLFISHDMAVVSQLCDSVYVMYAGSVIESGVTADVIHHPRHPYTIGLLQCAPEHGVPRQLLPAIPGTVPNLTHLPDGCAFRDRCYAAGAQCENVPALTACGDNNQRCACWYPQQEVISV"
    aaseqlen 328
    ntseq "atgacccaacccgttctggacattcaacaactgcatttgagtttccccggttttaacggtgatgttcacgcgctcaacaatgtgtccttgcagattaaccgcggtgaaattgtcggtctggtgggagaatccggctcaggtaaatcagtcaccgcaatgctgattatgcgtctgctaccgacgggcagttattgcgtacatcgggggcagatttccctgctgggagaagatgttcttaacgcgcgggaaaaacagcttcgtcagtggcgcggcgcacgagtggcgatgatctttcaggaaccgatgaccgccctcaatccgacacgtcgaataggtcttcagatgatggacgtgatccgccatcatcaaccaataagtcgtcgggaagccagagctaaagcgattgacctgctggaagagatgcaaatcccggatgccgtggaagttatgtcgcgctatccgtttgagctttcaggtggtatgcgccagcgggtaatgattgcgctggcattctcctgcgagccgcaattgattattgccgacgaaccgactacggcgctggacgtcacggtgcagttgcaggtactgcgtttgcttaaacataaagcccgcgccagtggaactgcggttctgttcatcagccatgatatggccgtggtgtcgcaactgtgcgatagcgtttacgtgatgtatgccggaagcgtaattgaaagcggcgtgacggcagacgttatccatcatccccggcatccgtataccattggtttgctgcaatgcgcaccagaacatggagtaccacgccagctattacccgccattccagggacggtaccaaacctcacccatttgcctgacggctgcgcttttcgcgatcgttgctatgcggcaggtgcacagtgtgaaaacgtcccggcgctgacagcgtgtggtgacaacaaccagcgctgtgcctgttggtatccgcagcaggaggttataagtgtctga"
    ntseqlen 987
    symbol "ddpD"
    mass 36099.459700000014
  ]
  node [
    id 1996
    label "b1485"
    compound_type "protein"
    type "chemical_entity"
    location "cytoplasm"
    aaseq "MMLSEETSAVRPQKQTRFNGAKLVWMLKGSPLTVTSAVIIVLMLLMMIFSPWLATHDPNAIDLTARLLPPSAAHWFGTDEVGRDLFSRVLVGSQQSILAGLVVVAIAGMIGSLLGCLSGVLGGRADAIIMRIMDIMLSIPSLVLTMALAAALGPSLFNAMLAIAIVRIPFYVRLARGQALVVRQYTYVQAAKTFGASRWHLINWHILRNSLPPLIVQASLDIGSAILMAATLGFIGLGAQQPSAEWGAMVANGRNYVLDQWWYCAFPGAAILLTAVGFNLFGDGIRDLLDPKAGGKQS"
    aaseqlen 298
    ntseq "atgatgctaagcgaggaaacgtccgccgtacgcccacaaaaacaaacgcgatttaacggtgcaaaactggtatggatgctgaaaggcagtccgctcaccgtgaccagcgcagtcatcattgtattaatgctattgatgatgattttttcaccgtggctggcgacgcatgatcccaacgccattgatttaaccgcccgccttttgccgccttctgcggcgcactggtttggcaccgatgaagtgggacgcgatctgtttagccgcgtactggtcggcagtcagcaatcaattctcgccggattagtcgtggttgccattgcgggtatgattggttcgctactcggatgtctatccggtgtgcttggtggacgcgcagacgccatcatcatgcgcatcatggacattatgctgtcgattccttcgttggtactgacaatggcactggctgccgctctcgggccgagtttgtttaacgccatgctggctattgctattgtgcgaattcccttttatgtgcgcctggcgcgggggcaagcattagttgtacgccagtatacctatgttcaggcggcgaaaacctttggcgcgtctcgttggcatctgatcaactggcatattttacgtaactccctaccgccgctgatcgtgcaggcatcgctggatatcggtagcgcgattttaatggccgccacgttgggatttattggcctgggtgctcaacaaccgagtgctgaatggggcgcgatggtagcaaatggtcgcaactatgtactcgatcagtggtggtattgcgcatttccgggggcagcgattttgcttaccgccgtcgggtttaatctctttggtgatggtattcgcgatctgcttgacccgaaagcaggaggaaagcagtcatga"
    ntseqlen 897
    symbol "ddpC"
    mass 31970.5441
  ]
  node [
    id 1997
    label "b1486"
    compound_type "protein"
    type "chemical_entity"
    location "cytoplasm"
    aaseq "MTFWSILRQRCWGLVLVVAGVCVITFIISHLIPGDPARLLAGDRASDAIVENIRQQLGLDQPLYVQFYRYVSDLFHGDLGTSIRTGRPVLEELRIFFPATLELAFGALLLALLIGIPLGILSAVWRNRWLDHLVRIMAITGISTPAFWLGLGVIVLFYGHLQILPGGGRLDDWLDPPTHVTGFYLLDALLEGNGEVFFNALQHLILPALTLAFVHLGIVARQIRSAMLEQLSEDYIRTARASGLPGWYIVLCYALPNALIPSITVLGLALGDLLYGAVLTETVFAWPGMGAWVVTSIQALDFPAVMGFAVVVSFAYVLVNLVVDLLYLWIDPRIGRGGGE"
    aaseqlen 340
    ntseq "gtgaccttctggagtattttacgccaacgctgctgggggctggtgctcgtggtggcgggcgtctgcgtgattacgtttattatctcgcatctgatccctggtgatccggcgcggttactggcgggtgaccgcgccagcgatgctatcgtggaaaatattcgccagcaactgggactggaccagccactgtatgtacagttttaccgctacgtcagcgacctgtttcatggtgacctgggaacatccattcgtaccgggcgtccggtgctggaagagttgcgtatatttttcccggcgacgctggagctggcttttggtgccctgctgctggcactcctgattggcatcccgctgggcatactctctgcagtctggcgaaatcgctggctggatcatctggtgcgaataatggccattaccggaatctccacacctgcgttctggcttgggctgggcgtcattgtgctgttttatggtcatctgcaaattcttcccggcggcggaaggcttgatgactggctggatccaccaacgcacgttaccggcttttatctgctcgatgcgctgcttgaaggcaacggtgaagtcttcttcaatgcgttgcaacatctcatcttaccggcattaacgctggcgttcgttcacctgggaattgtcgctcgccagatccgctcagcgatgctggaacaattgagtgaagactacattcgtaccgcccgggccagcggcttgcccggctggtatatcgttttatgttatgcgctacccaatgcgttgatcccatcgattaccgtattgggtttggcgctgggcgatttgttgtatggcgcagtgctcaccgaaaccgtttttgcctggcccggaatgggtgcatgggtagtaacatcaatacaggcgctcgacttcccggcagtgatgggctttgccgtcgtggtttcatttgcttatgtgctggtcaacctggtggtggatttgctctatttgtggattgatccgcgtatcggacgtggaggtggtgaatga"
    ntseqlen 1023
    symbol "ddpB"
    mass 37344.54980000002
  ]
  node [
    id 1998
    label "b1487"
    compound_type "protein"
    type "chemical_entity"
    location "cytoplasm"
    aaseq "MKRSISFRPTLLALVLATNFPVAHAAVPKDMLVIGKAADPQTLDPAVTIDNNDWTVTYPSYQRLVQYKTDGDKGSTDVEGDLASSWKASDDQKEWTFTLKDNAKFADGTPVTAEAVKLSFERLLKIGQGPAEAFPKDLKIDAPDEHTVKFTLSQPFAPFLYTLANDGASIINPAVLKEHAADDARGFLAQNTAGSGPFMLKSWQKGQQLVLVPNPHYPGNKPNFKRVSVKIIGESASRRLQLSRGDIDIADALPVDQLNALKQENKVNVAEYPSLRVTYLYLNNSKAPLNQADLRRAISWSTDYQGMVNGILSGNGKQMRGPIPEGMWGYDATAMQYNHDETKAKAEWDKVTSKPTSLTFLYSDNDPNWEPIALATQSSLNKLGIIVKLEKLANATMRDRVGKGDYDIAIGNWSPDFADPYMFMNYWFESDKKGLPGNRSFYENSEVDKLLRNALATTDQTQRTRDYQQAQKIVIDDAAYVYLFQKNYQLAMNKEVKGFVFNPMLEQVFNINTMSK"
    aaseqlen 516
    ntseq "atgaagagatcgatatcgtttcgtcccacattgctcgcgctcgtccttgccacaaatttcccggttgcgcacgccgccgtaccaaaagatatgctggtgattggtaaggccgccgatccacaaaccctcgacccggcggtaacaatagataataacgactggacagtgacctacccgtcttatcagcggctggttcagtacaaaacggacggtgataaaggctcaaccgacgttgaaggcgatctggcaagtagctggaaagcgtctgacgatcaaaaagagtggacgttcaccctgaaagataatgctaaatttgccgatggcacacctgtcactgccgaagcagtaaaactttcttttgagcggctactaaaaatcggccaggggccagcagaagcatttcccaaagatttaaagattgatgctcccgacgaacatacggtgaagtttacccttagccaaccattcgcaccgttcctctacacgctggcgaatgacggtgcatccattatcaatccggcggtcttaaaggaacatgcagcggatgatgctcgcggcttcctcgcgcaaaataccgccggttccggaccatttatgctgaaaagctggcaaaaaggtcagcaattagttctggtgccaaatccgcattacccaggcaataaaccgaacttcaaacgggtatcggtaaaaattattggtgaaagtgcctcccgtcgcctgcagctctcccgtggcgacattgacattgccgatgcgctgccggtggatcaactcaacgccctgaagcaggaaaataaagtcaatgtggcagagtatccgtcactgcgcgttacctatctgtatctgaataacagcaaagcgcctcttaatcaggcggatctgcgtcgggccatttcctggtctaccgattatcagggcatggttaacggcattctgagtggtaacggaaaacagatgcgcggcccgattccggaaggcatgtggggctacgatgcgacggcaatgcaatacaaccatgacgaaacgaaagccaaagccgaatgggataaagtgacgagcaaacccaccagcctgacgtttctctactccgataacgatccgaactgggagcctattgctctggcgacacaatccagtctcaacaagctgggcatcattgtgaagctggaaaagctggcgaacgccaccatgcgcgacagagtgggtaaaggtgattacgacattgcgattggcaactggagtccggattttgccgacccgtatatgtttatgaattactggtttgagtcagacaaaaaaggtctgccgggtaaccgctcgttctatgaaaacagtgaggtcgataagttactgcgcaatgcgcttgcgaccaccgaccagacgcagcgtacccgggactaccagcaggcacagaaaatcgtcattgatgacgctgcttatgtgtacctgttccagaaaaactaccaactggcgatgaacaaagaggtgaaaggctttgtgttcaatcccatgctggaacaggtcttcaatatcaataccatgagtaaataa"
    ntseqlen 1551
    symbol "ddpA"
    mass 57640.50010000002
  ]
  node [
    id 1999
    label "b1483 * b1484 * b1485 * b1486 * b1487"
    compound_type "assembly"
    type "chemical_entity"
    active 1
    location "cytoplasm"
    mass 197675.5840000001
  ]
  node [
    id 2000
    label "m001091"
    type "chemical_reaction"
    domain "metabolism"
    module "Transport, Inner Membrane"
  ]
  node [
    id 2001
    label "m001092"
    type "chemical_reaction"
    domain "metabolism"
    module "Transport, Outer Membrane Porin"
  ]
  node [
    id 2002
    label "assembly000196"
    type "chemical_reaction"
  ]
  node [
    id 2003
    label "b4244"
    compound_type "protein"
    type "chemical_entity"
    location "cytoplasm"
    aaseq "MTHDNKLQVEAIKRGTVIDHIPAQIGFKLLSLFKLTETDQRITIGLNLPSGEMGRKDLIKIENTFLSEDQVDQLALYAPQATVNRIDNYEVVGKSRPSLPERIDNVLVCPNSNCISHAEPVSSSFAVRKRANDIALKCKYCEKEFSHNVVLAN"
    aaseqlen 153
    ntseq "atgacacacgataataaattgcaggttgaagctattaaacgcggcacggtaattgaccatatccccgcccagatcggttttaagctgttgagtctgttcaagctgaccgaaacggatcagcgcatcaccattggtctgaacctgccttctggcgagatgggccgcaaagatctgatcaaaatcgaaaatacctttttgagtgaagatcaagtagatcaactggcattgtatgcgccgcaagccacggttaaccgtatcgacaactatgaagtggtgggtaaatcgcgcccaagtctgccggagcgcatcgacaatgtgctggtctgcccgaacagcaactgtatcagccatgccgaaccggtttcatccagctttgccgtgcgaaaacgcgccaatgatatcgcgctcaaatgcaaatactgtgaaaaagagttttcccataatgtggtgctggccaattaa"
    ntseqlen 462
    symbol "pyrI"
    mass 17120.433999999997
  ]
  node [
    id 2004
    label "b4245"
    compound_type "protein"
    type "chemical_entity"
    location "cytoplasm"
    aaseq "MANPLYQKHIISINDLSRDDLNLVLATAAKLKANPQPELLKHKVIASCFFEASTRTRLSFETSMHRLGASVVGFSDSANTSLGKKGETLADTISVISTYVDAIVMRHPQEGAARLATEFSGNVPVLNAGDGSNQHPTQTLLDLFTIQETQGRLDNLHVAMVGDLKYGRTVHSLTQALAKFDGNRFYFIAPDALAMPQYILDMLDEKGIAWSLHSSIEEVMAEVDILYMTRVQKERLDPSEYANVKAQFVLRASDLHNAKANMKVLHPLPRVDEIATDVDKTPHAWYFQQAGNGIFARQALLALVLNRDLVL"
    aaseqlen 311
    ntseq "atggctaatccgctatatcagaaacatatcatttccataaacgaccttagtcgcgatgaccttaatctggtgctggcgacagcggcgaaactgaaagcaaacccgcaaccagagctgttgaagcacaaagtcattgccagctgtttcttcgaagcctctacccgtacccgcctctctttcgaaacatctatgcaccgcctgggggccagcgtggtgggcttctccgacagcgccaatacatcactgggtaaaaagggcgaaacgctggccgataccatttcggttatcagcacttacgtcgatgcgatagtgatgcgtcatccgcaggaaggtgcggcgcgcctggccaccgagttttccggcaatgtaccggtactgaatgccggtgatggctccaaccaacatccgacgcaaaccttgctggacttattcactattcaggaaacccaggggcgtctggacaatctccacgtcgcaatggttggtgacctgaaatatggccgcaccgttcactccctgactcaggcgttagcgaagttcgacggcaaccgtttttacttcatcgcgccggacgcgctggcaatgccgcaatacattctggatatgctcgatgaaaaagggatcgcatggagtctgcacagctctattgaagaagtgatggcggaagtagacatcctgtacatgacccgcgtgcaaaaagagcgtctggacccgtccgagtacgccaacgtgaaagcgcagtttgttcttcgcgccagcgatctccacaacgccaaagccaatatgaaagtgctgcatccgctgccgcgtgttgatgagattgcgacggatgttgataaaacgccacacgcctggtacttccagcaggcaggcaacgggattttcgctcgccaggcgttactggcactggttctgaatcgcgatctggtactgtaa"
    ntseqlen 936
    symbol "pyrB"
    mass 34426.94620000002
  ]
  node [
    id 2005
    label "b4244 * b4245"
    compound_type "assembly"
    type "chemical_entity"
    active 1
    location "cytoplasm"
    mass 51547.380200000014
  ]
  node [
    id 2006
    label "m001093"
    type "chemical_reaction"
    domain "metabolism"
    module "Purine and Pyrimidine Biosynthesis"
  ]
  node [
    id 2007
    label "b4208"
    compound_type "protein"
    type "chemical_entity"
    active 1
    location "cytoplasm"
    aaseq "MVDQVKVVADDQAPAEQSLRRNLTNRHIQLIAIGGAIGTGLFMGSGKTISLAGPSIIFVYMIIGFMLFFVMRAMGELLLSNLEYKSFSDFASDLLGPWAGYFTGWTYWFCWVVTGMADVVAITAYAQFWFPDLSDWVASLAVIVLLLTLNLATVKMFGEMEFWFAMIKIVAIVSLIVVGLVMVAMHFQSPTGVEASFAHLWNDGGWFPKGLSGFFAGFQIAVFAFVGIELVGTTAAETKDPEKSLPRAINSIPIRIIMFYVFALIVIMSVTPWSSVVPEKSPFVELFVLVGLPAAASVINFVVLTSAASSANSGVFSTSRMLFGLAQEGVAPKAFAKLSKRAVPAKGLTFSCICLLGGVVMLYVNPSVIGAFTMITTVSAILFMFVWTIILCSYLVYRKQRPHLHEKSIYKMPLGKLMCWVCMAFFVFVVVLLTLEDDTRQALLVTPLWFIALGLGWLFIGKKRAAELRK"
    aaseqlen 470
    ntseq "atggtagatcaggtaaaagtcgttgccgatgatcaggctccggctgaacagtcgctacggcgcaatctcacaaaccgacatattcagcttattgccattggcggtgccattggtacggggttgtttatggggtctggcaaaacgattagccttgccgggccgtcgatcattttcgtttatatgatcattggttttatgctctttttcgtgatgcgggcaatgggggaattgctgctttcgaatctggaatacaaatcttttagtgacttcgcttccgatttactcgggccgtgggcaggatatttcaccggctggacttactggttctgctgggttgtaaccggtatggcagacgtggtggcgatcacggcttatgctcagttctggttccccgatctctccgactgggtcgcctcgctggcggtgatagtgctgctgctgacgctcaatctcgccaccgtgaaaatgttcggtgagatggagttctggtttgcgatgatcaaaatcgtcgccattgtgtcgctgattgtcgtcggcctggtcatggtggcgatgcactttcagtcaccgactggtgtggaagcgtcattcgcgcatttgtggaatgacggcggctggttcccgaaaggtttaagtggcttctttgccggattccagatagcggttttcgctttcgtggggattgagctggtaggtacaacagctgcggaaaccaaagatccagagaaatcactgccacgcgcgattaactccattccgatccgtatcattatgttctacgtcttcgcgctgattgtgattatgtccgtgacgccgtggagttcggtagtcccggagaaaagcccgtttgttgaactgttcgtgttggtagggctgcctgctgccgcaagcgtgatcaactttgtggtgctgacctctgcggcgtcttccgctaacagcggcgtcttctctaccagccgtatgctgtttggtctggcgcaggaaggtgtggcaccgaaagcgttcgctaaactttctaagcgcgcagtacccgcgaaagggctgacgttctcgtgtatctgtctgctcggcggcgtggtgatgttgtatgtgaatcctagtgtgattggcgcgttcacgatgattacaaccgtttccgcgattctgtttatgttcgtctggacgattatcctttgctcgtaccttgtgtatcgcaaacagcgtcctcatctacatgagaagtcgatctacaagatgccgctcggcaagctgatgtgctgggtatgtatggcgttctttgtgttcgtggtcgtgttgctgacactggaagatgacactcgccaggcgctgctggttaccccgctgtggtttatcgcgctggggttgggctggctgtttattggtaagaagcgggctgctgaactgcggaaataa"
    ntseqlen 1413
    symbol "cycA"
    mass 51659.050600000075
  ]
  node [
    id 2008
    label "m001094"
    type "chemical_reaction"
    domain "metabolism"
    module "Transport, Inner Membrane"
  ]
  node [
    id 2009
    label "b0007"
    compound_type "protein"
    type "chemical_entity"
    active 1
    location "cytoplasm"
    aaseq "MPDFFSFINSVLWGSVMIYLLFGAGCWFTFRTGFVQFRYIRQFGKSLKNSIHPQPGGLTSFQSLCTSLAARVGSGNLAGVALAITAGGPGAVFWMWVAAFIGMATSFAECSLAQLYKERDVNGQFRGGPAWYMARGLGMRWMGVLFAVFLLIAYGIIFSGVQANAVARALSFSFDFPPLVTGIILAVFTLLAITRGLHGVARLMQGFVPLMAIIWVLTSLVICVMNIGQLPHVIWSIFESAFGWQEAAGGAAGYTLSQAITNGFQRSMFSNEAGMGSTPNAAAAAASWPPHPAAQGIVQMIGIFIDTLVICTASAMLILLAGNGTTYMPLEGIQLIQKAMRVLMGSWGAEFVTLVVILFAFSSIVANYIYAENNLFFLRLNNPKAIWCLRICTFATVIGGTLLSLPLMWQLADIIMACMAITNLTAILLLSPVVHTIASDYLRQRKLGVRPVFDPLRYPDIGRQLSPDAWDDVSQE"
    aaseqlen 476
    ntseq "atgccagattttttctccttcattaacagcgtcctttggggatcggtaatgatttacctgctcttcggcgcaggttgttggttcacttttcgcaccggatttgtgcagtttcgctacatccgccagtttggcaaaagtcttaaaaatagcattcatccacagccaggcggtttaacctcatttcagtcattgtgtaccagtcttgcggcgcgcgtgggtagcggcaacctggccggcgttgcgctggctattaccgccggtggacctggagccgtcttttggatgtgggttgccgcgtttatcggcatggcgacctcgtttgccgaatgttctctggcacaactttataaagaacgtgacgtcaatgggcagtttcgtggcggaccggcatggtatatggcgcgcgggctggggatgcgctggatgggcgttctgttcgccgtctttttgctcatcgcctatggcataattttcagcggagttcaagcgaacgccgttgcccgcgccctgagtttttcttttgattttcccccgctggtgacaggcattattctcgctgtctttactctgctggcaatcactcgcggtcttcatggcgtcgcccggctcatgcagggctttgtcccgttgatggcgataatctgggtactgaccagcctggtaatttgcgtaatgaatatcgggcaacttccccacgtcatttggtctatttttgagagtgcttttggctggcaggaagcggcaggcggcgcggcgggatataccttaagccaggcgattactaacggttttcagcgcagtatgttttccaatgaggcgggaatgggttcgacgccaaacgcggcagcggcagcggcgtcctggcctccgcatccggcagcgcaagggattgtccagatgattggcatttttatcgacaccctggtcatctgtacggcaagcgccatgctgatattactggcgggtaacggcacaacctacatgccgctggaaggtattcagcttatccagaaggcgatgcgggtgctaatgggttcctggggtgctgagtttgttacccttgtggttattctgtttgccttcagctccatcgttgccaactacatttatgccgaaaacaatctcttctttttacgcctgaacaaccctaaagcgatctggtgtttgcggatctgcaccttcgcaacggtcatcggcggcaccttgctaagccttccgctgatgtggcaactggcagatatcataatggcctgcatggctattaccaatttgaccgccattttactgctctcgcctgtggttcataccattgccagtgattatctacgccagcgtaaactcggcgtgcgcccggtgtttgatccattgcgttatccggatatcggtcgccagctttctccggacgcgtgggatgatgtttcgcaggagtaa"
    ntseqlen 1431
    symbol "yaaJ"
    mass 51662.291000000056
  ]
  node [
    id 2010
    label "m001095"
    type "chemical_reaction"
    domain "metabolism"
    module "Transport, Inner Membrane"
  ]
  node [
    id 2011
    label "b4177"
    compound_type "protein"
    type "chemical_entity"
    active 1
    location "cytoplasm"
    aaseq "MGNNVVVLGTQWGDEGKGKIVDLLTERAKYVVRYQGGHNAGHTLVINGEKTVLHLIPSGILRENVTSIIGNGVVLSPAALMKEMKELEDRGIPVRERLLLSEACPLILDYHVALDNAREKARGAKAIGTTGRGIGPAYEDKVARRGLRVGDLFDKETFAEKLKEVMEYHNFQLVNYYKAEAVDYQKVLDDTMAVADILTSMVVDVSDLLDQARQRGDFVMFEGAQGTLLDIDHGTYPYVTSSNTTAGGVATGSGLGPRYVDYVLGILKAYSTRVGAGPFPTELFDETGEFLCKQGNEFGATTGRRRRTGWLDTVAVRRAVQLNSLSGFCLTKLDVLDGLKEVKLCVAYRMPDGREVTTTPLAADDWKGVEPIYETMPGWSESTFGVKDRSGLPQAALNYIKRIEELTGVPIDIISTGPDRTETMILRDPFDA"
    aaseqlen 432
    ntseq "atgggtaacaacgtcgtcgtactgggcacccaatggggtgacgaaggtaaaggtaagatcgtcgatcttctgactgaacgggctaaatatgttgtacgctaccagggcggtcacaacgcaggccatactctcgtaatcaacggtgaaaaaaccgttctccatcttattccatcaggtattctccgcgagaatgtaaccagcatcatcggtaacggtgttgtgctgtctccggccgcgctgatgaaagagatgaaagaactggaagaccgtggcatccccgttcgtgagcgtctgctgctgtctgaagcatgtccgctgatccttgattatcacgttgcgctggataacgcgcgtgagaaagcgcgtggcgcgaaagcgatcggcaccaccggtcgtggtatcgggcctgcttatgaagataaagtagcacgtcgcggtctgcgtgttggcgaccttttcgacaaagaaaccttcgctgaaaaactgaaagaagtgatggaatatcacaacttccagttggttaactactacaaagctgaagcggttgattaccagaaagttctggatgatacgatggctgttgccgacatcctgacttctatggtggttgacgtttctgacctgctcgaccaggcgcgtcagcgtggcgatttcgtcatgtttgaaggtgcgcagggtacgctgctggatatcgaccacggtacttatccgtacgtaacttcttccaacaccactgctggtggcgtggcgaccggttccggcctgggcccgcgttatgttgattacgttctgggtatcctcaaagcttactccactcgtgtaggtgcaggtccgttcccgaccgaactgtttgatgaaactggcgagttcctctgcaagcagggtaacgaattcggcgcaactacggggcgtcgtcgtcgtaccggctggctggacaccgttgccgttcgtcgtgcggtacagctgaactccctgtctggcttctgcctgactaaactggacgttctggatggcctgaaagaggttaaactctgcgtggcttaccgtatgccggatggtcgcgaagtgactaccactccgctggcagctgacgactggaaaggtgtagagccgatttacgaaaccatgccgggctggtctgaatccaccttcggcgtgaaagatcgtagcggcctgccgcaggcggcgctgaactatatcaagcgtattgaagagctgactggtgtgccgatcgatatcatctctaccggtccggatcgtactgaaaccatgattctgcgcgacccgttcgacgcgtaa"
    ntseqlen 1299
    symbol "purA"
    mass 47344.38240000002
  ]
  node [
    id 2012
    label "m001096"
    type "chemical_reaction"
    domain "metabolism"
    module "Purine and Pyrimidine Biosynthesis"
  ]
  node [
    id 2013
    label "b2557"
    compound_type "protein"
    type "chemical_entity"
    active 1
    location "cytoplasm"
    aaseq "MMEILRGSPALSAFRINKLLARFQAARLPVHNIYAEYVHFADLNAPLNDDEHAQLERLLKYGPALASHAPQGKLLLVTPRPGTISPWSSKATDIAHNCGLQQVNRLERGVAYYIEAGTLTNEQWQQVTAELHDRMMETVFFALDDAEQLFAHHQPTPVTSVDLLGQGRQALIDANLRLGLALAEDEIDYLQDAFTKLGRNPNDIELYMFAQANSEHCRHKIFNADWVIDGEQQPKSLFKMIKNTFETTPDHVLSAYKDNAAVMEGSEVGRYFADHETGRYDFHQEPAHILMKVETHNHPTAISPWPGAATGSGGEIRDEGATGRGAKPKAGLVGFSVSNLRIPGFEQPWEEDFGKPERIVTALDIMTEGPLGGAAFNNEFGRPALNGYFRTYEEKVNSHNGEELRGYHKPIMLAGGIGNIRADHVQKGEINVGAKLVVLGGPAMNIGLGGGAASSMASGQSDADLDFASVQRDNPEMERRCQEVIDRCWQLGDANPILFIHDVGAGGLSNAMPELVSDGGRGGKFELREILSDEPGMSPLEIWCNESQERYVLAVAADQLPLFDELCKRERAPYAVIGEATEELHLSLHDRHFDNQPIDLPLDVLLGKTPKMTRDVQTLKAKGDALAREGITIADAVKRVLHLPTVAEKTFLVTIGDRSVTGMVARDQMVGPWQVPVANCAVTTASLDSYYGEAMAIGERAPVALLDFAASARLAVGEALTNIAATQIGDIKRIKLSANWMAAAGHPGEDAGLYEAVKAVGEELCPALGLTIPVGKDSMSMKTRWQEGNEEREMTSPLSLVISAFARVEDVRHTITPQLSTEDNALLLIDLGKGNNALGATALAQVYRQLGDKPADVRDVAQLKGFYDAIQALVAQRKLLAYHDRSDGGLLVTLAEMAFAGHCGIDADIATLGDDRLAALFNEELGAVIQVRAADREAVESVLAQHGLADCVHYVGQAVSGDRFVITANGQTVFSESRTTLRVWWAETTWQMQRLRDNPECADQEHQAKSNDADPGLNVKLSFDINEDVAAPYIATGARPKVAVLREQGVNSHVEMAAAFHRAGFDAIDVHMSDLLTGRTGLEDFHALVACGGFSYGDVLGAGEGWAKSILFNDRVRDEFATFFHRPQTLALGVCNGCQMMSNLRELIPGSELWPRFVRNTSDRFEARFSLVEVTQSPSLLLQGMVGSQMPIAVSHGEGRVEVRDAAHLAALESKGLVALRYVDNFGKVTETYPANPNGSPNGITAVTTESGRVTIMMPHPERVFRTVSNSWHPENWGEDGPWMRIFRNARKQLG"
    aaseqlen 1295
    ntseq "atgatggaaattctgcgtggttcgcctgcactgtcggcattccgaatcaacaaactgctggcacgttttcaggctgccaggctcccggttcacaatatttacgccgagtatgtccattttgctgacctcaatgcgccgttaaacgatgatgagcacgcacaacttgaacgcctgctgaaatatggcccggcactcgccagccacgccccgcaaggcaaactcctgctggtgaccccgcgtcctggcaccatctctccctggtcttcgaaagcgaccgatattgcccataactgcgggctacaacaggtaaaccgccttgagcgcggcgttgcttactatatagaagccggtacgctgaccaatgaacaatggcagcaggttaccgctgaactgcacgaccgcatgatggaaacggtcttttttgctttagatgatgcagagcagttgtttgcccaccatcaaccgactccggttaccagcgttgatttgctggggcagggccgtcaggcgctgatcgacgctaacctgcgtcttggcttggctctggcggaagatgaaattgactatctgcaggatgctttcacaaagcttggtcgtaacccgaacgacatcgaactgtatatgtttgcccaggcgaactccgagcactgccgccacaaaatttttaacgccgactgggttatcgatggtgaacagcagccgaaatcgctgttcaagatgatcaaaaatactttcgaaaccacgccagatcacgttctctctgcttataaagataacgccgccgtaatggaaggttctgaagtgggccgctactttgctgaccacgaaacgggccgctacgatttccatcaggaaccggcgcatattctgatgaaagtcgaaactcacaaccacccgacggcgatttctccgtggccgggcgcggcgaccggttccggcggtgaaatccgcgatgaaggtgccaccgggcgcggcgcaaagccgaaagcgggtctggttggtttctccgtttccaacctgcgaattcctggcttcgaacagccgtgggaagaagatttcggtaagcctgagcgcattgtcaccgcgctggacatcatgaccgaaggcccgctgggcggcgcggcgtttaacaacgaatttggtcgtccggcactgaacggctacttccgtacttatgaagaaaaagtgaacagccacaacggcgaagagctgcgcggttatcacaaaccgatcatgctggcgggcgggatcggcaacattcgcgccgatcacgtacaaaaaggcgagatcaacgtcggtgcgaagctggtcgttctcggcggcccggcaatgaacatcggtcttggcggtggtgcagcgtcttctatggcgtctggtcagtctgatgccgacctcgactttgcttccgtacagcgcgacaacccggagatggagcgtcgctgccaggaagtgatcgaccgttgctggcagcttggtgatgccaacccaatcctgtttatccacgacgttggcgctggcggtctttctaacgccatgccggaactggtgagcgacggcgggcgcggcggtaaatttgaactgcgcgagattctaagcgacgaaccgggcatgagcccgctggaaatctggtgtaacgaatcccaggaacgctacgtgctggcggttgctgccgatcaattaccgctgtttgacgaactgtgtaagcgtgagcgcgcaccctacgcggtgattggtgaagcgaccgaagaactgcatctttctctgcacgatcgtcattttgataatcagccgatcgatctgccgctggacgtcctgcttggtaaaacgccgaagatgacccgcgatgtacaaacgctgaaagcgaaaggcgacgcgctggcccgtgaagggatcaccattgcagacgcggtgaaacgtgtgctgcatctgccgactgtggcggaaaaaaccttcctggtgaccattggcgaccgcagcgtaaccggcatggtagcgcgcgatcagatggtggggccgtggcaggtgccggtcgctaactgcgcggtcactaccgccagcctcgacagctactacggtgaagcgatggcgattggcgagcgtgcgccggttgcgctgctggatttcgccgcctctgcccgtctggcggtcggtgaagcgttaaccaacatcgccgcaacacaaattggcgatatcaaacgcatcaaactttccgccaactggatggcggcggcaggccaccctggtgaagatgcgggcctgtatgaagccgttaaagccgtgggcgaagagctttgtccggcgctgggcctgacgatcccggtgggtaaagactccatgtcgatgaaaacccgctggcaggaaggtaacgaagagcgcgaaatgacgtcgccgctgtcgctggtgatttctgcatttgcccgcgtggaagatgtacgtcacaccatcacgccgcagctttctaccgaagataacgcactgctgctgattgatttgggcaaaggcaataacgcgctgggcgcaacggcgctggcgcaggtttatcgtcagcttggcgacaaaccggcagatgtacgcgatgtcgcgcaactgaaaggcttctatgacgcgattcaggcgctggttgcacagcgtaagctgctggcgtatcacgaccgctctgatggcggcctgctggtaacgctggcggaaatggcctttgctggtcattgtggcattgacgcggatatcgccactctgggtgacgatcgcctggcggcgttgtttaacgaagaactgggtgcggtgattcaggttcgtgccgctgaccgtgaagcggtcgagtccgtactggcacagcatgggcttgctgattgtgtccattatgtagggcaggcggtttccggtgaccgttttgtgattaccgccaacgggcagactgtattcagcgaaagccgcaccacgttgcgtgtctggtgggcagaaactacctggcagatgcagcgcctgcgtgacaacccggagtgtgccgatcaggagcatcaggcgaaatctaacgacgccgatccgggcctgaatgtaaaactgtcgttcgatatcaacgaagatgtggcagcaccgtatattgccactggcgcacgtccgaaagttgccgtactgcgtgagcagggcgtgaactcgcatgttgaaatggcggcagctttccaccgtgcaggctttgatgctatcgacgtgcatatgagtgacctgctgaccggacgcacgggcctggaagatttccacgccctggtcgcgtgcggtggtttctcctacggtgatgtgctgggtgccggtgaaggttgggcgaagtcaatcctgttcaatgaccgtgtacgcgatgagtttgcaaccttcttccaccgtccgcaaacgctggcgctgggggtatgtaacggttgccagatgatgtctaatctgcgtgaactgatcccaggtagtgagttgtggccacgttttgtgcgcaatacctccgatcgctttgaagcgcgtttcagcctggttgaagtaacccaaagcccgtctctgctgttgcaggggatggtgggctcgcaaatgccgattgctgtctctcatggtgaagggcgcgtggaagtgcgtgatgcggcgcatctggcggcactggaaagcaaagggctggtggcactgcgctatgtcgataacttcggcaaagtcactgaaacctacccggctaacccgaacggttcaccgaacggtattacggcagtcacgactgaaagtggtcgagtcaccattatgatgccgcacccggaacgtgttttccgtactgtcagcaactcctggcatccggaaaactggggcgaggatggcccatggatgcgcattttccgcaatgcgcgtaagcagttggggtaa"
    ntseqlen 3888
    symbol "purL"
    mass 141401.06280000033
  ]
  node [
    id 2014
    label "m001097"
    type "chemical_reaction"
    domain "metabolism"
    module "Purine and Pyrimidine Biosynthesis"
  ]
  node [
    id 2015
    label "m001098"
    type "chemical_reaction"
    domain "metabolism"
    module "Transport, Outer Membrane Porin"
  ]
  node [
    id 2016
    label "b1849"
    compound_type "protein"
    type "chemical_entity"
    active 1
    location "cytoplasm"
    aaseq "MTLLGTALRPAATRVMLLGSGELGKEVAIECQRLGVEVIAVDRYADAPAMHVAHRSHVINMLDGDALRRVVELEKPHYIVPEIEAIATDMLIQLEEEGLNVVPCARATKLTMNREGIRRLAAEELQLPTSTYRFADSESLFREAVADIGYPCIVKPVMSSSGKGQTFIRSAEQLAQAWKYAQQGGRAGAGRVIVEGVVKFDFEITLLTVSAVDGVHFCAPVGHRQEDGDYRESWQPQQMSPLALERAQEIARKVVLALGGYGLFGVELFVCGDEVIFSEVSPRPHDTGMVTLISQDLSEFALHVRAFLGLPVGGIRQYGPAASAVILPQLTSQNVTFDNVQNAVGADLQIRLFGKPEIDGSRRLGVALATAESVVDAIERAKHAAGQVKVQG"
    aaseqlen 392
    ntseq "atgacgttattaggcactgcgctgcgtccggcagcaactcgcgtgatgttattaggctccggtgaactgggtaaagaagtggcaatcgagtgtcagcgtctcggcgtagaggtgattgccgtcgatcgctatgccgacgcaccagccatgcatgtcgcgcatcgctcccatgtcattaatatgcttgatggtgatgcattacgccgtgtggttgaactggaaaaaccacattatatcgtgccggagatcgaagctattgccaccgatatgctgatccaacttgaagaggaaggactgaatgttgtcccctgcgctcgcgcaacgaaattaacgatgaatcgcgagggtatccgtcgcctggcggcagaagagctgcagctgcccacttccacttatcgttttgccgatagcgaaagccttttccgcgaggcggttgctgacattggctatccctgcattgtaaaaccggtgatgagctcttccggcaaggggcagacgtttattcgttctgcagagcaacttgctcaggcatggaagtacgctcagcaaggcggtcgcgccggagcgggccgcgtaattgttgaaggcgtcgttaagtttgacttcgaaattaccctgctaaccgtcagcgcggtggatggcgtccatttctgtgcaccagtaggtcatcgccaggaagatggcgactaccgtgaatcctggcaaccacagcaaatgagcccgcttgcccttgaacgtgcgcaggagattgcccgtaaagtggtgctggcactgggcggttatgggttgtttggtgtcgagctatttgtctgtggtgatgaggtgattttcagtgaggtctcccctcgtccacatgataccgggatggtgacgttaatttctcaagatctctcagagtttgccctgcatgtacgtgccttcctcggacttccggttggcgggatccgtcagtatggtcctgcagcttctgccgttattctgccacaactgaccagtcagaatgtcacgtttgataatgtgcagaatgccgtaggcgcagatttgcagattcgtttatttggtaagccggaaattgatggcagccgtcgtctgggggtggcactggctactgcagagagtgttgttgacgccattgaacgcgcgaagcacgccgccggacaggtaaaagtacagggttaa"
    ntseqlen 1179
    symbol "purT"
    mass 42433.18070000004
  ]
  node [
    id 2017
    label "m001099"
    type "chemical_reaction"
    domain "metabolism"
    module "Purine and Pyrimidine Biosynthesis"
  ]
  node [
    id 2018
    label "b2499"
    compound_type "protein"
    type "chemical_entity"
    active 1
    location "cytoplasm"
    aaseq "MTDKTSLSYKDAGVDIDAGNALVGRIKGVVKKTRRPEVMGGLGGFGALCALPQKYREPVLVSGTDGVGTKLRLAMDLKRHDTIGIDLVAMCVNDLVVQGAEPLFFLDYYATGKLDVDTASAVISGIAEGCLQSGCSLVGGETAEMPGMYHGEDYDVAGFCVGVVEKSEIIDGSKVSDGDVLIALGSSGPHSNGYSLVRKILEVSGCDPQTTELDGKPLADHLLAPTRIYVKSVLELIEKVDVHAIAHLTGGGFWENIPRVLPDNTQAVIDESSWQWPEVFNWLQTAGNVEHHEMYRTFNCGVGMIIALPAPEVDKALALLNANGENAWKIGIIKASDSEQRVVIE"
    aaseqlen 345
    ntseq "gtgaccgataaaacctctcttagctacaaagatgccggtgttgatattgacgcgggtaatgctctggttggaagaatcaaaggcgtagtgaagaaaacgcgtcgtccggaagtgatgggcggtctgggcggcttcggtgcgctgtgtgcattgccgcaaaaatatcgtgaacccgtgctggtttctggcactgacggcgtaggtaccaagctgcgtctggcaatggacttaaaacgtcacgacaccattggtattgatctggtcgccatgtgcgttaatgacctggtggtgcaaggtgcagagccgctgtttttcctcgactattacgcaaccggaaaactggatgttgataccgcttcagcggtgatcagcggcattgcggaaggttgtctgcaatcaggctgttcactggtgggtggcgaaacggcagaaatgccggggatgtatcacggtgaggattacgatgtcgcgggtttctgcgttggcgtggtagaaaaatcagaaatcatcgacggctctaaagtcagcgacggcgatgtgctgattgcactcggttccagcggtccacactcgaacggctattcgctggtgcgcaaaattcttgaagtcagcggttgtgatccgcaaaccaccgaacttgatggtaagccattagccgatcatctgctggcaccgacccgcatttacgtgaagtcagtgctggagttgattgaaaaggtcgatgtgcatgccattgcgcacctgaccggcggcggcttctgggaaaacattccgcgcgtattgccagataatactcaggcagtgattgatgaatcttcctggcagtggccggaagtgttcaactggctgcaaacggcaggtaacgttgagcaccatgaaatgtatcgcaccttcaactgcggcgtcgggatgattattgccctgcctgctccggaagtggacaaagccctcgccctgctcaatgccaacggtgaaaacgcgtggaaaatcggtatcatcaaagcctctgattccgaacaacgcgtggttatcgaataa"
    ntseqlen 1038
    symbol "purM"
    mass 36853.62070000003
  ]
  node [
    id 2019
    label "m001100"
    type "chemical_reaction"
    domain "metabolism"
    module "Purine and Pyrimidine Biosynthesis"
  ]
  node [
    id 2020
    label "assembly000197"
    type "chemical_reaction"
  ]
  node [
    id 2021
    label "b4086"
    compound_type "protein"
    type "chemical_entity"
    location "cytoplasm"
    aaseq "MGFTTRVKSEASEKKPFNFALFWDKYGTFFILAIIVAIFGSLSPEYFLTTNNITQIFVQSSVTVLIGMGEFFAILVAGIDLSVGAILALSGMVTAKLMLAGVDPFLAAMIGGVLVGGALGAINGCLVNWTGLHPFIITLGTNAIFRGITLVISDANSVYGFSFDFVNFFAASVIGIPVPVIFSLIVALILWFLTTRMRLGRNIYALGGNKNSAFYSGIDVKFHILVVFIISGVCAGLAGVVSTARLGAAEPLAGMGFETYAIASAIIGGTSFFGGKGRIFSVVIGGLIIGTINNGLNILQVQTYYQLVVMGGLIIAAVALDRLISK"
    aaseqlen 326
    ntseq "atgggctttaccacaagagtaaaaagcgaagcgagcgagaagaaaccgttcaactttgcgctgttctgggataaatacggcaccttttttatcctggcgatcatcgtcgccatctttggttcgctgtcaccagaatattttctgaccaccaataatattacccagatttttgttcaaagctccgtgacggtattgatcggcatgggcgagtttttcgctatcctggtcgctggtatcgacctctcggttggcgcgattctggcgctttccggtatggtgaccgccaaactgatgttggcaggtgttgacccgtttctcgcagcgatgattggcggtgtactggttggcggcgcactgggggcgatcaacggctgcctggtcaactggacggggctacacccgttcatcatcacccttggcaccaacgcgattttccgtgggatcacgctggtgatctccgatgccaactcggtatacggcttctcatttgacttcgtgaacttctttgccgccagcgtaattgggatacctgtccccgttatcttctcactaattgtcgcgctcatcctttggtttctgacaacgcgtatgcggctcgggcgcaacatctacgcactgggcggcaacaaaaattcggcgttctattccgggattgacgtgaaattccacatcctggtggtgtttatcatctccggtgtttgtgcaggtctggcaggcgtcgtctcaactgcacgactcggtgccgcagaaccgcttgccggtatgggttttgaaacctatgccattgccagcgccatcattggcggcaccagtttcttcggcggcaaggggcgcattttctctgtggtgattggcgggttgatcatcggcaccatcaacaacggtctgaatattttgcaggtacaaacctattaccaactggtggtgatgggcggattaattatcgcggctgtcgcccttgaccgtcttatcagtaagtaa"
    ntseqlen 981
    symbol "alsC"
    mass 34315.245099999986
  ]
  node [
    id 2022
    label "b4087"
    compound_type "protein"
    type "chemical_entity"
    location "cytoplasm"
    aaseq "MATPYISMAGIGKSFGPVHALKSVNLTVYPGEIHALLGENGAGKSTLMKVLSGIHEPTKGTITINNISYNKLDHKLAAQLGIGIIYQELSVIDELTVLENLYIGRHLTKKICGVNIIDWREMRVRAAMMLLRVGLKVDLDEKVANLSISHKQMLEIAKTLMLDAKVIIMDEPTSSLTNKEVDYLFLIMNQLRKEGTAIVYISHKLAEIRRICDRYTVMKDGSSVCSGIVSDVSNDDIVRLMVGRELQNRFNAMKENVSNLAHETVFEVRNVTSRDRKKVRDISFSVCRGEILGFAGLVGSGRTELMNCLFGVDKRAGGEIRLNGKDISPRSPLDAVKKGMAYITESRRDNGFFPNFSIAQNMAISRSLKDGGYKGAMGLFHEVDEQRTAENQRELLALKCHSVNQNITELSGGNQQKVLISKWLCCCPEVIIFDEPTRGIDVGAKAEIYKVMRQLADDGKVILMVSSELPEIITVCDRIAVFCEGRLTQILTNRDDMSEEEIMAWALPQE"
    aaseqlen 510
    ntseq "atggccacgccatatatatcgatggcggggatcggcaagtcctttggtccggttcacgcattaaagtcggttaatttaacggtttatcctggtgaaatacatgcattactaggagaaaatggcgcgggtaaatccacgctaatgaaagttttatccggaatacatgagccgaccaaaggcaccattaccattaataacattagctataacaagctggatcataaattagcggcacaactcggtatcgggattatttatcaggaactcagcgttattgatgaattaaccgtactggaaaatttatatattggtcgtcatctgacgaaaaaaatctgtggcgtcaatattatcgactggcgagaaatgcgtgtccgcgccgccatgatgttattacgcgtgggcttgaaagttgatctagatgagaaagtggcgaatttatctatcagccacaagcagatgctagaaattgccaaaacgctgatgctcgatgccaaagtcatcatcatggatgaacccacctcctcactcaccaataaagaggtggactatctgtttctgatcatgaatcagttgcgtaaagagggtacggccatcgtctatatctcgcataagttggcggaaattcgccgtatttgcgaccgctatacggtgatgaaagacggcagcagcgtttgcagcggcatagtaagcgatgtgtcaaatgacgatatcgtccgtctgatggtaggccgcgaactgcaaaaccgttttaacgcgatgaaggagaatgtcagcaaccttgcgcacgaaacggtttttgaggtgcggaacgtcaccagtcgtgacagaaaaaaggtccgggatatctcatttagcgtctgccggggagaaatattaggctttgccggactggtcggttccggacgtactgaactgatgaattgtctgtttggcgtggataaacgcgctggcggagaaatccgtcttaatggcaaagatatctctccacgttcacccctggatgccgtgaaaaaagggatggcttacatcactgaaagccgccgggataacggttttttccccaacttttccatcgctcagaacatggcgatcagccgcagtctgaaagacggcggctataaaggcgcgatgggcttgtttcatgaagttgacgagcaacgtaccgctgaaaatcaacgcgaactgctggcgctgaaatgtcattcggtaaaccagaatatcaccgaactctccgggggaaatcagcagaaagtcctgatctccaaatggctgtgctgttgcccggaagtgattattttcgatgaacctacccgcggcatcgacgttggcgcgaaagccgaaatttacaaagtgatgcgccaactggcggacgacggaaaagtcatcctgatggtgtcatctgaactacctgaaattatcaccgtctgcgaccgcatcgccgtgttctgcgaaggacgactgacgcaaatcctgacgaatcgcgatgacatgagcgaagaggagattatggcatgggctttaccacaagagtaa"
    ntseqlen 1533
    symbol "alsA"
    mass 56744.257600000084
  ]
  node [
    id 2023
    label "b4088"
    compound_type "protein"
    type "chemical_entity"
    location "cytoplasm"
    aaseq "MNKYLKYFSGTLVGLMLSTSAFAAAEYAVVLKTLSNPFWVDMKKGIEDEAKTLGVSVDIFASPSEGDFQSQLQLFEDLSNKNYKGIAFAPLSSVNLVMPVARAWKKGIYLVNLDEKIDMDNLKKAGGNVEAFVTTDNVAVGAKGASFIIDKLGAEGGEVAIIEGKAGNASGEARRNGATEAFKKASQIKLVASQPADWDRIKALDVATNVLQRNPNIKAIYCANDTMAMGVAQAVANAGKTGKVLVVGTDGIPEARKMVEAGQMTATVAQNPADIGATGLKLMVDAEKSGKVIPLDKAPEFKLVDSILVTQ"
    aaseqlen 311
    ntseq "atgaataaatatctgaaatatttcagcggcacactcgtgggcttaatgttgtcaaccagcgcttttgctgccgccgaatatgctgtcgtattgaaaaccctctccaacccattttgggtagatatgaaaaaaggcattgaagatgaagcaaaaacactgggcgtcagcgttgatatttttgcctctccttcagaaggcgattttcaatctcaattgcagttatttgaagatctcagtaataaaaattacaaaggtatcgccttcgctccattatcctcagtgaatctggtcatgcctgtcgcccgcgcatggaaaaaaggcatttatctggttaatctcgatgaaaaaatcgacatggataatctgaaaaaagctggcggcaatgtggaagcttttgtcaccaccgataacgttgctgtcggggcgaaaggcgcgtcgttcattattgacaaattgggcgctgaaggtggtgaagtcgcaatcattgagggtaaagccggtaacgcctccggtgaagcgcgtcgtaatggtgccaccgaagccttcaaaaaagcaagccagatcaagcttgtcgccagccagcctgccgactgggaccgcattaaagcactggatgtcgccactaacgtgttgcaacgtaatccgaatattaaagcgatctattgcgcgaatgacacgatggcaatgggtgttgctcaggcagtcgcaaacgccggaaaaacgggaaaagtgctggtcgtcggtacagatggcattccggaagcccgcaaaatggtggaagccggacaaatgaccgcgacggttgcccagaacccggcggatatcggcgcaacgggtctgaagctgatggttgacgctgagaaatccggcaaggttatcccgctggataaagcaccggaatttaaactggtcgattcaatcctggtcactcaataa"
    ntseqlen 936
    symbol "alsB"
    mass 32909.5082
  ]
  node [
    id 2024
    label "b4086 * b4087 * b4088"
    compound_type "assembly"
    type "chemical_entity"
    active 1
    location "cytoplasm"
    mass 123969.01090000007
  ]
  node [
    id 2025
    label "m001101"
    type "chemical_reaction"
    domain "metabolism"
    module "Transport, Inner Membrane"
  ]
  node [
    id 2026
    label "b2780"
    compound_type "protein"
    type "chemical_entity"
    active 1
    location "cytoplasm"
    aaseq "MTTNYIFVTGGVVSSLGKGIAAASLAAILEARGLNVTIMKLDPYINVDPGTMSPIQHGEVFVTEDGAETDLDLGHYERFIRTKMSRRNNFTTGRIYSDVLRKERRGDYLGATVQVIPHITNAIKERVLEGGEGHDVVLVEIGGTVGDIESLPFLEAIRQMAVEIGREHTLFMHLTLVPYMAASGEVKTKPTQHSVKELLSIGIQPDILICRSDRAVPANERAKIALFCNVPEKAVISLKDVDSIYKIPGLLKSQGLDDYICKRFSLNCPEANLSEWEQVIFEEANPVSEVTIGMVGKYIELPDAYKSVIEALKHGGLKNRVSVNIKLIDSQDVETRGVEILKGLDAILVPGGFGYRGVEGMITTARFARENNIPYLGICLGMQVALIDYARHVANMENANSTEFVPDCKYPVVALITEWRDENGNVEVRSEKSDLGGTMRLGAQQCQLVDDSLVRQLYNAPTIVERHRHRYEVNNMLLKQIEDAGLRVAGRSGDDQLVEIIEVPNHPWFVACQFHPEFTSTPRDGHPLFAGFVKAASEFQKRQAK"
    aaseqlen 545
    ntseq "atgacaacgaactatatttttgtgaccggcggggtcgtatcctctctgggtaaaggcattgccgcagcctccctcgcagccattcttgaagcccgtggcctcaatgtgaccatcatgaaactggatccgtacatcaacgtcgatccaggtactatgagcccaatccaacacggggaagtgttcgttactgaagacggcgctgaaaccgacctggacctggggcactacgagcgtttcattcgtaccaaaatgagccgccgcaacaacttcaccacgggtcgtatctactctgacgttctgcgtaaagaacgccgcggtgactacctcggcgcaaccgtgcaggttattccgcacatcactaacgcaatcaaagagcgcgtgctggaaggtggcgaaggtcatgacgtagtactggtagaaatcggcggtacagtaggtgatatcgaatccttgccgttcctcgaagcgattcgccagatggctgttgaaattggccgtgagcacactctgtttatgcacctgacgctggtgccgtacatggcagcgtctggtgaagtcaaaaccaaaccgactcagcactctgtaaaagagctgctctccatcggtatccagcctgacatcctgatttgtcgttcagatcgcgctgttccggcgaacgaacgtgcgaagattgcattgttctgtaatgttccggaaaaagcggttatttctctgaaagacgtcgattccatctataaaattccgggcctgttgaaatctcaggggctggacgattatatttgtaaacgattcagcttaaactgcccggaagcgaatctgtccgaatgggaacaggttatcttcgaagaagcgaacccggtaagtgaagtcaccatcggtatggtcggcaagtacattgaactgccggatgcttataaatcagtgatcgaagcactgaaacacggtgggctgaagaatcgtgtcagcgtcaacatcaaactgatcgattcacaagatgttgaaacgcgcggcgttgaaatccttaaaggtctggacgcaatcctcgtacctggcggtttcggctatcgtggcgtagaaggcatgattacgaccgcgcgttttgcgcgtgagaacaatattccttatctgggcatttgcctgggtatgcaggtggcgttaattgattacgctcgccatgttgccaacatggagaacgccaactctacggaatttgtgccagactgtaagtacccggttgtggcgctgattaccgagtggcgcgatgaaaacggcaacgttgaagttcgtagcgagaagagcgatctcggcggtaccatgcgtctcggcgcacagcagtgccagttggttgacgatagcctggttcgccagctgtacaatgcgccgacaattgttgagcgtcatcgtcaccgttacgaagtcaacaacatgctgttgaaacagattgaagatgcaggtctgcgcgttgcgggccgttccggggatgatcagttggtcgagatcatcgaagttccgaatcacccgtggttcgtggcttgccagttccatccggagtttacttctactccacgtgatggtcacccgctgtttgcaggctttgtgaaagccgccagcgagttccagaaacgtcaggcgaagtaa"
    ntseqlen 1638
    symbol "pyrG"
    mass 60373.441100000055
  ]
  node [
    id 2027
    label "m001102"
    type "chemical_reaction"
    domain "metabolism"
    module "Purine and Pyrimidine Biosynthesis"
  ]
  node [
    id 2028
    label "b2507"
    compound_type "protein"
    type "chemical_entity"
    active 1
    location "cytoplasm"
    aaseq "MTENIHKHRILILDFGSQYTQLVARRVRELGVYCELWAWDVTEAQIRDFNPSGIILSGGPESTTEENSPRAPQYVFEAGVPVFGVCYGMQTMAMQLGGHVEASNEREFGYAQVEVVNDSALVRGIEDALTADGKPLLDVWMSHGDKVTAIPSDFITVASTESCPFAIMANEEKRFYGVQFHPEVTHTRQGMRMLERFVRDICQCEALWTPAKIIDDAVARIREQVGDDKVILGLSGGVDSSVTAMLLHRAIGKNLTCVFVDNGLLRLNEAEQVLDMFGDHFGLNIVHVPAEDRFLSALAGENDPEAKRKIIGRVFVEVFDEEALKLEDVKWLAQGTIYPDVIESAASATGKAHVIKSHHNVGGLPKEMKMGLVEPLKELFKDEVRKIGLELGLPYDMLYRHPFPGPGLGVRVLGEVKKEYCDLLRRADAIFIEELRKADLYDKVSQAFTVFLPVRSVGVMGDGRKYDWVVSLRAVETIDFMTAHWAHLPYDFLGRVSNRIINEVNGISRVVYDISGKPPATIEWE"
    aaseqlen 525
    ntseq "atgacggaaaacattcataagcatcgcatcctcattctggacttcggttctcagtacactcaactggttgcgcgccgcgtgcgtgagctgggtgtttactgcgaactgtgggcgtgggatgtgacagaagcacaaattcgtgacttcaatccaagcggcattattctttccggcggcccggaaagtactactgaagaaaacagtccgcgtgcgccgcagtatgtctttgaagcaggcgtaccggtattcggcgtttgctatggcatgcagaccatggcaatgcagttgggcggtcacgttgaagcctctaacgaacgtgaatttggctacgcgcaggttgaagtcgtaaacgacagcgcactggttcgcggtatcgaagatgcgctgaccgcagacggtaaaccgctgctcgatgtctggatgagccacggcgataaagttaccgctattccgtccgacttcatcaccgtagccagcaccgaaagctgcccgtttgccattatggctaacgaagaaaaacgcttctatggcgtacagttccacccggaagtgactcatacccgccagggtatgcgcatgctggagcgttttgtgcgtgatatctgccagtgtgaagccctgtggacgccagcgaaaattatcgacgatgctgtagctcgcatccgcgagcaggtaggcgacgataaagtcatcctcggcctctctggtggtgtggattcctccgtaaccgcaatgctgctgcaccgcgctatcggtaaaaacctgacttgcgtattcgtcgacaacggcctgctgcgcctcaacgaagcagagcaggttctggatatgtttggcgatcactttggtcttaacattgttcacgtaccggcagaagatcgcttcctgtcagcgctggctggcgaaaacgatccggaagcaaaacgtaaaatcatcggtcgcgttttcgttgaagtattcgatgaagaagcgctgaaactggaagacgtgaagtggctggcgcagggcaccatctaccctgacgttatcgaatctgcggcgtctgcaaccggtaaagcacacgtcatcaaatctcaccacaacgtgggcggcctgccgaaagagatgaagatgggcctggttgaaccgctgaaagagctgttcaaagacgaagtgcgtaagattggtctggagctgggcctgccgtacgacatgctgtaccgtcacccgttcccgggaccaggccttggcgttcgtgttctgggtgaagtgaagaaagagtactgtgacctgctgcgccgtgctgacgccatcttcattgaagaactgcgtaaagcggacctgtacgacaaagtcagccaggcgttcactgtgttcctgccggtacgttccgttggcgtaatgggcgatggtcgtaagtatgactgggttgtctctctgcgtgctgtcgaaaccatcgactttatgaccgcacactgggcgcatctgccgtacgatttcctcggtcgcgtttccaaccgcattatcaatgaagtgaacggtatttcccgcgtggtgtatgacatcagcggcaagccgccagctaccattgagtgggaatga"
    ntseqlen 1578
    symbol "guaA"
    mass 58678.53230000009
  ]
  node [
    id 2029
    label "m001103"
    type "chemical_reaction"
    domain "metabolism"
    module "Purine and Pyrimidine Biosynthesis"
  ]
  node [
    id 2030
    label "m001104"
    type "chemical_reaction"
    domain "metabolism"
    module "Transport, Outer Membrane Porin"
  ]
  node [
    id 2031
    label "b0511"
    compound_type "protein"
    type "chemical_entity"
    active 1
    location "cytoplasm"
    aaseq "MEHQRKLFQQRGYSEDLLPKTQSQRTWKTFNYFTLWMGSVHNVPNYVMVGGFFILGLSTFSIMLAIILSAFFIAAVMVLNGAAGSKYGVPFAMILRASYGVRGALFPGLLRGGIAAIMWFGLQCYAGSLACLILIGKIWPGFLTLGGDFTLLGLSLPGLITFLIFWLVNVGIGFGGGKVLNKFTAILNPCIYIVFGGMAIWAISLVGIGPIFDYIPSGIQKAENGGFLFLVVINAVVAVWAAPAVSASDFTQNAHSFREQALGQTLGLVVAYILFAVAGVCIIAGASIHYGADTWNVLDIVQRWDSLFASFFAVLVILMTTISTNATGNIIPAGYQIAAIAPTKLTYKNGVLIASIISLLICPWKLMENQDSIYLFLDIIGGMLGPVIGVMMAHYFVVMRGQINLDELYTAPGDYKYYDNGFNLTAFSVTLVAVILSLGGKFIHFMEPLSRVSWFVGVIVAFAAYALLKKRTTAEKTGEQKTIG"
    aaseqlen 484
    ntseq "atggaacatcagagaaaactattccagcaacgcggctatagcgaagatctattgccgaaaacgcaaagccagcggacctggaaaacatttaactattttaccttatggatgggttcggttcataacgttcccaattatgtgatggtcggcggcttttttattctcggcttgtctacctttagtattatgctggcaattatcctcagcgcctttttcattgccgcggtaatggtattaaacggtgctgcgggcagtaaatacggtgtgccttttgccatgatcctgcgtgcttcttacggtgtacgtggtgcactgtttcccggattattaaggggcggaattgccgccatcatgtggtttggtttgcaatgttacgcggggtcactggcctgcttgattctgattggcaaaatctggccgggatttttaactctcggtggtgatttcactctgttaggcctttctctaccgggcttaattactttcttaatcttctggctggtcaacgttggtataggttttggcggtggcaaagttttaaataaattcactgccattcttaacccgtgcatctatatcgttttcggcggtatggcgatttgggcgatttcactggtcgggatcggtccaatctttgactacattccgagcggtattcagaaagcagaaaacggtggcttcctgttcctggtggtgattaacgcggtagttgcggtctgggcggcaccggcggtgagcgcatccgactttacgcaaaacgcccactcgtttcgtgagcaggcgctggggcaaacgctgggtttagttgtggcctatattctgtttgcggtcgccggggtatgtattattgccggagccagtattcactacggcgctgatacctggaacgtgctggatattgttcagcgttgggacagcctgttcgcctcgttctttgcggtactggttattctgatgacaactatctccactaacgcgaccggtaatattattccagccggttatcagattgccgccattgcaccgacaaaactgacctataaaaacggcgtactgattgccagtattatcagcttgctgatctgcccgtggaaattaatggaaaatcaggacagcatttatcttttcctcgatattatcggcggaatgcttggtccggtaattggtgtcatgatggcgcattattttgtggtgatgcgcggacaaattaatcttgatgaactgtataccgcacctggcgattataaatattacgataacggttttaacctcactgcgttttcagtaactctggtggccgttattttatctcttggcggtaagtttattcactttatggaaccgttatcgcgtgtttcatggtttgtcggcgtcatcgtcgcctttgcggcctacgccttattaaagaaacgtacaacagcagaaaaaacaggagagcaaaaaaccataggttaa"
    ntseqlen 1455
    symbol "ybbW"
    mass 52455.427700000015
  ]
  node [
    id 2032
    label "m001105"
    type "chemical_reaction"
    domain "metabolism"
    module "Transport, Inner Membrane"
  ]
  node [
    id 2033
    label "m001106"
    type "chemical_reaction"
    domain "metabolism"
    module "Transport, Outer Membrane Porin"
  ]
  node [
    id 2034
    label "b4005"
    compound_type "protein"
    type "chemical_entity"
    active 1
    location "cytoplasm"
    aaseq "MKVLVIGNGGREHALAWKAAQSPLVETVFVAPGNAGTALEPALQNVAIGVTDIPALLDFAQNEKIDLTIVGPEAPLVKGVVDTFRAAGLKIFGPTAGAAQLEGSKAFTKDFLARHKIPTAEYQNFTEVEPALAYLREKGAPIVIKADGLAAGKGVIVAMTLEEAEAAVHDMLAGNAFGDAGHRIVIEEFLDGEEASFIVMVDGEHVLPMATSQDHKRVGDKDTGPNTGGMGAYSPAPVVTDDVHQRTMERIIWPTVKGMAAEGNTYTGFLYAGLMIDKQGNPKVIEFNCRFGDPETQPIMLRMKSDLVELCLAACESKLDEKTSEWDERASLGVVMAAGGYPGDYRTGDVIHGLPLEEVAGGKVFHAGTKLADDEQVVTNGGRVLCVTALGHTVAEAQKRAYALMTDIHWDDCFCRKDIGWRAIEREQN"
    aaseqlen 429
    ntseq "atgaaagtattagtgattggtaacggcgggcgcgagcacgcgctggcctggaaagcggcccagtcgccgctggttgagactgtttttgttgctccgggtaatgcaggcactgcactggaacccgcgctgcaaaacgttgctattggcgtgaccgatatcccggcgctgttggatttcgcacaaaacgaaaagattgatctgaccatcgtcggcccggaagcgccgctggtgaaaggcgtggtcgataccttccgcgccgccgggctgaaaatcttcggcccaaccgcaggtgcggcccaactggaaggctcaaaagcgtttaccaaagatttcctggcccgccataagatccctacggcggaataccagaacttcaccgaggtagaacctgcgctggcgtatctgcgtgagaaaggcgcgccaatcgtcattaaagcggacggtctggctgccgggaaaggcgttatcgtggcgatgacgctggaagaagcggaagcggctgttcacgatatgctggcgggcaacgcttttggcgacgcgggtcatcgcatcgttatcgaagagttcctcgatggcgaagaagcgagctttatcgtgatggtggacggcgagcatgtgctgccgatggctaccagccaggatcacaaacgcgtaggcgataaagataccggaccaaacaccggcgggatgggcgcttactcccccgcgccggtagtaaccgatgacgttcatcagcgcaccatggaacgtattatctggccaaccgtgaaaggcatggcggcggaaggcaacacctacaccggttttctctacgcgggcctgatgatcgacaaacagggcaatccgaaggttattgaatttaactgccgctttggcgatccggaaacccagccgattatgctgcgcatgaagtccgatctggttgagctctgcctggcggcctgtgaaagcaaactggacgagaaaacgtccgagtgggatgaacgcgcttctctcggcgtggtgatggctgcgggtggatatccgggtgattaccgcaccggtgacgtgatccacggcctgccgctggaagaagtggcaggcggcaaagtgttccacgcgggcacaaaactggcggatgacgagcaggtagtgaccaacggcgggcgcgtactgtgcgtcaccgcgctgggtcataccgtggcagaagcgcagaaacgcgcctatgccttaatgaccgatatccactgggacgactgcttctgccggaaagatatcggctggcgcgctatcgaacgcgagcagaactaa"
    ntseqlen 1290
    symbol "purD"
    mass 45939.83690000002
  ]
  node [
    id 2035
    label "m001107"
    type "chemical_reaction"
    domain "metabolism"
    module "Purine and Pyrimidine Biosynthesis"
  ]
  node [
    id 2036
    label "m001108"
    type "chemical_reaction"
    domain "metabolism"
    module "Purine and Pyrimidine Biosynthesis"
  ]
  node [
    id 2037
    label "b1062"
    compound_type "protein"
    type "chemical_entity"
    active 1
    location "cytoplasm"
    aaseq "MTAPSQVLKIRRPDDWHLHLRDGDMLKTVVPYTSEIYGRAIVMPNLAPPVTTVEAAVAYRQRILDAVPAGHDFTPLMTCYLTDSLDPNELERGFNEGVFTAAKLYPANATTNSSHGVTSIDAIMPVLERMEKIGMPLLVHGEVTHADIDIFDREARFIESVMEPLRQRLTALKVVFEHITTKDAADYVRDGNERLAATITPQHLMFNRNHMLVGGVRPHLYCLPILKRNIHQQALRELVASGFNRVFLGTDSAPHARHRKESSCGCAGCFNAPTALGSYATVFEEMNALQHFEAFCSVNGPQFYGLPVNDTFIELVREEQQVAESIALTDDTLVPFLAGETVRWSVKQ"
    aaseqlen 348
    ntseq "atgactgcaccatcccaggtattaaagatccgccgcccagacgactggcaccttcacctccgcgatggcgacatgttaaaaactgtcgtgccatataccagcgaaatttatggacgggctatcgtaatgcccaatctggctccgcccgtgaccaccgttgaggctgccgtggcgtatcgccagcgtattcttgacgccgtacctgccgggcacgatttcaccccattgatgacctgttatttaacagattcgctggatcctaatgagctggagcgcggatttaacgaaggcgtgttcaccgctgcaaaactttacccggcaaacgcaaccactaactccagccacggcgtgacgtcaattgacgcaatcatgccggtacttgagcgcatggaaaaaatcggtatgccgctactggtgcatggtgaagtgacacatgcagatatcgacatttttgatcgtgaagcgcgctttatagaaagcgtgatggaacctctgcgccagcgcctgactgcgctgaaagtcgtttttgagcacatcaccaccaaagatgctgccgactatgtccgtgacggaaatgaacggctggctgccaccatcactccgcagcatctgatgtttaaccgcaaccatatgctggttggaggcgtgcgtccgcacctgtattgtctacccatcctcaaacgtaatattcaccaacaggcattgcgtgaactggtcgccagcggttttaatcgagtattcctcggtacggattctgcgccacatgcacgtcatcgcaaagagagcagttgcggctgcgcgggctgcttcaacgccccaaccgcgctgggcagttacgctaccgtctttgaagaaatgaatgctttgcagcactttgaagcattctgttctgtaaacggcccgcagttctatgggttgccggtcaacgacacattcatcgaactggtacgtgaagagcaacaggttgctgaaagcatcgcactgactgatgacacgctggtgccattcctcgccggggaaacggtacgctggtccgttaaacaataa"
    ntseqlen 1047
    symbol "pyrC"
    mass 38826.943300000086
  ]
  node [
    id 2038
    label "m001109"
    type "chemical_reaction"
    domain "metabolism"
    module "Purine and Pyrimidine Biosynthesis"
  ]
  node [
    id 2039
    label "b0945"
    compound_type "protein"
    type "chemical_entity"
    active 1
    location "cytoplasm"
    aaseq "MYYPFVRKALFQLDPERAHEFTFQQLRRITGTPFEALVRQKVPAKPVNCMGLTFKNPLGLAAGLDKDGECIDALGAMGFGSIEIGTVTPRPQPGNDKPRLFRLVDAEGLINRMGFNNLGVDNLVENVKKAHYDGVLGINIGKNKDTPVEQGKDDYLICMEKIYAYAGYIAINISSPNTPGLRTLQYGEALDDLLTAIKNKQNDLQAMHHKYVPIAVKIAPDLSEEELIQVADSLVRHNIDGVIATNTTLDRSLVQGMKNCDQTGGLSGRPLQLKSTEIIRRLSLELNGRLPIIGVGGIDSVIAAREKIAAGASLVQIYSGFIFKGPPLIKEIVTHI"
    aaseqlen 336
    ntseq "atgtactaccccttcgttcgtaaagcccttttccagctcgatccagagcgcgctcatgagtttacttttcagcaattacgccgtattacaggaacgccgtttgaagcactggtgcggcagaaagtgcctgcgaaacctgttaactgcatgggcctgacgtttaaaaatccgcttggtctggcagccggtcttgataaagacggggagtgcattgacgcgttaggcgcgatgggatttggatcgatcgagatcggtaccgtcacgccacgtccacagccaggtaatgacaagccgcgtctctttcgtctggtagatgccgaaggtttgatcaaccgtatgggctttaataatcttggcgttgataacctcgtagagaacgtaaaaaaggcccattatgacggcgtcctgggtattaacatcggcaaaaataaagatacgccagtggagcagggcaaagatgactatctgatttgtatggaaaaaatctatgcctatgcgggatatatcgccatcaatatttcatcgccgaataccccaggattacgcacgctgcaatatggtgaagcgctggatgatctcttaaccgcgattaaaaataagcaaaatgatttgcaagcgatgcaccataaatatgtgccgatcgcagtgaagatcgcgccggatctttctgaagaagaattgatccaggttgccgatagtttagttcgccataatattgatggcgttattgcaaccaataccacactcgatcgttctcttgttcagggaatgaaaaattgcgatcaaaccggtggcttaagtggtcgtccgcttcagttaaaaagcaccgaaattattcgccgcttgtcactggaattaaacggtcgcttaccgatcatcggtgttggcggcatcgactcggttatcgctgcgcgtgaaaagattgctgcgggtgcctcactggtgcaaatttattctggttttatttttaaaggtccgccgctgattaaagaaatcgttacccatatctaa"
    ntseqlen 1011
    symbol "pyrD"
    mass 36774.0758
  ]
  node [
    id 2040
    label "m001110"
    type "chemical_reaction"
    domain "metabolism"
    module "Purine and Pyrimidine Biosynthesis"
  ]
  node [
    id 2041
    label "m001111"
    type "chemical_reaction"
    domain "metabolism"
    module "Purine and Pyrimidine Biosynthesis"
  ]
  node [
    id 2042
    label "b2312"
    compound_type "protein"
    type "chemical_entity"
    active 1
    location "cytoplasm"
    aaseq "MCGIVGIAGVMPVNQSIYDALTVLQHRGQDAAGIITIDANNCFRLRKANGLVSDVFEARHMQRLQGNMGIGHVRYPTAGSSSASEAQPFYVNSPYGITLAHNGNLTNAHELRKKLFEEKRRHINTTSDSEILLNIFASELDNFRHYPLEADNIFAAIAATNRLIRGAYACVAMIIGHGMVAFRDPNGIRPLVLGKRDIDENRTEYMVASESVALDTLGFDFLRDVAPGEAIYITEEGQLFTRQCADNPVSNPCLFEYVYFARPDSFIDKISVYSARVNMGTKLGEKIAREWEDLDIDVVIPIPETSCDIALEIARILGKPYRQGFVKNRYVGRTFIMPGQQLRRKSVRRKLNANRAEFRDKNVLLVDDSIVRGTTSEQIIEMAREAGAKKVYLASAAPEIRFPNVYGIDMPSATELIAHGREVDEIRQIIGADGLIFQDLNDLIDAVRAENPDIQQFECSVFNGVYVTKDVDQGYLDFLDTLRNDDAKAVQRQNEVENLEMHNEG"
    aaseqlen 505
    ntseq "atgtgcggtattgtcggtatcgccggtgttatgccggttaaccagtcgatttatgatgccttaacggtgcttcagcatcgcggtcaggatgccgccggcatcatcaccatagatgccaataactgcttccgtttgcgtaaagcgaacgggctggtgagcgatgtatttgaagctcgccatatgcagcgtttgcagggcaatatgggcattggtcatgtgcgttaccccacggctggcagctccagcgcctctgaagcgcagccgttttacgttaactccccgtatggcattacgcttgcccacaacggcaatctgaccaacgctcacgagttgcgtaaaaaactgtttgaagaaaaacgccgccacatcaacaccacttccgactcggaaattctgcttaatatcttcgccagcgagctggacaacttccgccactacccgctggaagccgacaatattttcgctgccattgctgccacaaaccgcttaatccgcggcgcgtatgcctgtgtggcgatgattatcggccacggtatggttgctttccgcgatccaaacgggattcgtccgctggtactgggaaaacgtgatattgacgagaaccgtacagaatatatggtcgcttccgaaagcgtagcgctcgatacgctgggctttgatttcctgcgtgacgtcgcgccgggcgaagcgatttacatcactgaagaagggcagttgtttacccgtcaatgtgctgacaatccggtcagcaatccgtgcctgtttgagtatgtatactttgcccgcccggactcgtttatcgacaaaatttccgtttacagcgcgcgtgtgaatatgggcacgaaactgggcgagaaaattgcccgcgaatgggaagatctggatatcgacgtggtgatcccgatcccagaaacctcgtgtgatatcgcgctggaaattgctcgtattctgggcaaaccgtaccgccagggcttcgttaaaaaccgctatgttggccgcacctttatcatgccgggccagcagctgcgtcgtaagtccgtgcgccgtaaactgaatgccaaccgcgccgagttccgcgataaaaacgtcctgctggtcgacgactccatcgtccgtggcaccacttctgagcagattatcgagatggcacgcgaagccggagcgaagaaagtgtacctcgcttctgcggcaccggaaattcgcttcccgaacgtttatggtattgatatgccgagcgccacggaactgatcgctcacggtcgcgaagttgatgaaattcgccagatcatcggtgctgacgggttgattttccaggatctgaacgatctgatcgacgccgttcgcgctgaaaatccggatatccagcagtttgaatgctcggtgttcaacggcgtctacgtcaccaaagatgttgatcagggctacctcgatttcctcgatacgttacgtaatgatgacgccaaagcagtgcaacgtcagaacgaagtggaaaatctcgaaatgcataacgaaggatga"
    ntseqlen 1518
    symbol "purF"
    mass 56487.39320000007
  ]
  node [
    id 2043
    label "m001112"
    type "chemical_reaction"
    domain "metabolism"
    module "Purine and Pyrimidine Biosynthesis"
  ]
  node [
    id 2044
    label "b0104"
    compound_type "protein"
    type "chemical_entity"
    active 1
    location "cytoplasm"
    aaseq "MRIEEDLKLGFKDVLIRPKRSTLKSRSDVELERQFTFKHSGQSWSGVPIIAANMDTVGTFSMASALASFDILTAVHKHYSVEEWQAFINNSSADVLKHVMVSTGTSDADFEKTKQILDLNPALNFVCIDVANGYSEHFVQFVAKAREAWPTKTICAGNVVTGEMCEELILSGADIVKVGIGPGSVCTTRVKTGVGYPQLSAVIECADAAHGLGGMIVSDGGCTTPGDVAKAFGGGADFVMLGGMLAGHEESGGRIVEENGEKFMLFYGMSSESAMKRHVGGVAEYRAAEGKTVKLPLRGPVENTARDILGGLRSACTYVGASRLKELTKRTTFIRVQEQENRIFNNL"
    aaseqlen 347
    ntseq "atgcgtattgaagaagatctgaagttaggttttaaagacgttctcatccgccctaaacgctccactcttaaaagccgttccgatgttgaactggaacgtcaattcaccttcaaacattcaggtcagagctggtccggcgtgccgattatcgccgcaaatatggacaccgtaggcacattttctatggcctctgcgctggcttcttttgatattttgactgctgtgcataaacactattctgtcgaagagtggcaagcgtttatcaacaattcttccgctgatgtgctgaaacatgtgatggtttctaccggtacgtctgatgcggatttcgaaaaaactaaacagattctcgacctgaacccggcattaaacttcgtttgtattgacgtggcgaatggttattccgaacacttcgtgcagttcgttgcgaaagcgcgtgaagcgtggccgaccaaaaccatttgtgctggtaacgtagtgactggtgaaatgtgtgaggagcttatcctctcaggtgccgatatcgttaaagttggcattggcccaggttctgtttgtacaactcgcgtcaaaacaggcgtcggttatccgcaactttctgcggtaatcgaatgtgccgatgctgcgcacggtctgggcggaatgatcgtcagcgatggtggctgcaccacgccgggcgatgtggcgaaagcctttggcggcggtgccgatttcgtcatgcttggcggcatgctggcgggccacgaagagagcggcggtcgcatcgttgaggagaacggcgagaaatttatgctgttctacggcatgagctccgagtctgcgatgaaacgtcacgttggcggcgttgcggaatatcgcgcagcagaaggtaaaaccgttaagctgccgctgcgaggcccggttgaaaataccgcgcgagatattttgggcggcctgcgttcagcttgtacatacgttggggcttcacgcctgaaagagctgaccaagcgcaccacgtttattcgtgtgcaggaacaagaaaaccgcatcttcaacaacctgtaa"
    ntseqlen 1044
    symbol "guaC"
    mass 37383.257699999995
  ]
  node [
    id 2045
    label "m001113"
    type "chemical_reaction"
    domain "metabolism"
    module "Purine and Pyrimidine Biosynthesis"
  ]
  node [
    id 2046
    label "b1281"
    compound_type "protein"
    type "chemical_entity"
    active 1
    location "cytoplasm"
    aaseq "MTLTASSSSRAVTNSPVVVALDYHNRDDALAFVDKIDPRDCRLKVGKEMFTLFGPQFVRELQQRGFDIFLDLKFHDIPNTAAHAVAAAADLGVWMVNVHASGGARMMTAAREALVPFGKDAPLLIAVTVLTSMEASDLVDLGMTLSPADYAERLAALTQKCGLDGVVCSAQEAVRFKQVFGQEFKLVTPGIRPQGSEAGDQRRIMTPEQALSAGVDYMVIGRPVTQSVDPAQTLKAINASLQRSA"
    aaseqlen 245
    ntseq "atgacgttaactgcttcatcttcttcccgcgctgttacgaattctcctgtggttgttgcccttgattatcataatcgtgatgacgcgctggcctttgtcgacaagatcgacccacgcgattgtcgtctgaaggtcggcaaagagatgtttacattgtttgggccacagtttgtgcgcgaacttcaacagcgtggttttgatatctttcttgacctgaaattccacgatatccccaacactgcagcgcacgctgtcgctgctgcagctgacttaggcgtgtggatggtgaatgttcatgcctctggtggggcgcgtatgatgaccgcagcgcgtgaggcactggttccgtttggcaaagatgcaccgcttttgattgctgtgacagtgttgaccagcatggaagccagcgacctggtcgatcttggcatgacactgtcacctgcagattatgcagaacgtctggcggcactgacgcaaaaatgtggccttgatggtgtggtgtgttctgctcaggaagctgtgcgctttaaacaggtattcggtcaggagttcaaactggttacgccgggcattcgtccgcaggggagtgaagctggtgaccagcgccgcattatgacgccagaacaggcgttgtcggctggtgttgattatatggtgattggtcgcccggtaacgcaatcggtagatccagcgcagacgctgaaagcgatcaacgcctctttacagcggagtgcatga"
    ntseqlen 738
    symbol "pyrF"
    mass 26349.952099999973
  ]
  node [
    id 2047
    label "m001114"
    type "chemical_reaction"
    domain "metabolism"
    module "Purine and Pyrimidine Biosynthesis"
  ]
  node [
    id 2048
    label "b2508"
    compound_type "protein"
    type "chemical_entity"
    active 1
    location "cytoplasm"
    aaseq "MLRIAKEALTFDDVLLVPAHSTVLPNTADLSTQLTKTIRLNIPMLSAAMDTVTEARLAIALAQEGGIGFIHKNMSIERQAEEVRRVKKHESGVVTDPQTVLPTTTLREVKELTERNGFAGYPVVTEENELVGIITGRDVRFVTDLNQPVSVYMTPKERLVTVREGEAREVVLAKMHEKRVEKALVVDDEFHLIGMITVKDFQKAERKPNACKDEQGRLRVGAAVGAGAGNEERVDALVAAGVDVLLIDSSHGHSEGVLQRIRETRAKYPDLQIIGGNVATAAGARALAEAGCSAVKVGIGPGSICTTRIVTGVGVPQITAVADAVEALEGTGIPVIADGGIRFSGDIAKAIAAGASAVMVGSMLAGTEESPGEIELYQGRSYKSYRGMGSLGAMSKGSSDRYFQSDNAADKLVPEGIEGRVAYKGRLKEIIHQQMGGLRSCMGLTGCGTIDELRTKAEFVRISGAGIQESHVHDVTITKESPNYRLGS"
    aaseqlen 488
    ntseq "atgctacgtatcgctaaagaagctctgacgtttgacgacgttctcctcgttcctgctcactctaccgttctgccgaatactgctgacctcagcacccagctgacgaaaactattcgtctgaatatccctatgctttccgcagcaatggataccgtaacggaagcgcgcctggctattgctctggctcaggaaggcggtatcggctttatccacaaaaacatgtccattgaacgccaggcagaagaagttcgccgtgtgaaaaaacacgaatctggtgtggtgactgatccgcagactgttctgccaaccacgacgctgcgcgaagtgaaagaactgaccgagcgtaacggttttgcgggctatccggtcgttaccgaagaaaacgaactggtgggtattatcaccggtcgtgacgtgcgttttgttaccgacctgaaccagccggttagcgtttacatgacgccgaaagagcgtctggtcaccgtgcgtgaaggtgaagcccgtgaagtggtgctggcaaaaatgcacgaaaaacgcgttgaaaaagcgctggtggttgatgacgaattccacctgatcggcatgatcaccgtgaaagacttccagaaagcggaacgtaaaccgaacgcctgtaaagacgagcaaggccgtctgcgtgttggtgcagcggttggcgcaggtgcgggtaacgaagagcgtgttgacgcgctggttgccgcaggcgttgacgttctgctgatcgactcctcccacggtcactcagaaggtgtactgcaacgtatccgtgaaacccgtgctaaatatccggatctgcaaattatcggcggcaacgtggcaacagctgcaggtgcacgcgctctggcagaagctggttgcagtgcggttaaagtcggcattggccctggctctatctgtacaactcgtatcgtgactggcgtcggtgttccgcagattaccgctgttgctgacgcagtagaagccctggaaggcaccggtattccggttatcgctgatggcggtattcgcttctccggcgacatcgccaaagctatcgccgctggcgcaagcgcggtgatggtaggttccatgctggcgggtactgaagaatctccgggtgaaatcgaactctaccagggccgttcttacaaatcttaccgtggtatgggttccctgggcgcgatgtccaaaggttcctctgaccgttatttccagagcgataacgctgccgacaaactggtgccggaaggtatcgaaggtcgcgtagcctataaaggtcgcctgaaagagatcattcaccagcagatgggcggcctgcgctcctgtatgggtctgaccggctgtggtactatcgacgaactgcgtactaaagcggagtttgtacgtatcagcggtgcgggcattcaggaaagccacgttcacgacgtgaccattactaaagagtccccgaactaccgtctgggctcctga"
    ntseqlen 1467
    symbol "guaB"
    mass 52021.85580000007
  ]
  node [
    id 2049
    label "m001115"
    type "chemical_reaction"
    domain "metabolism"
    module "Purine and Pyrimidine Biosynthesis"
  ]
  node [
    id 2050
    label "m001116"
    type "chemical_reaction"
    domain "metabolism"
    module "Purine and Pyrimidine Biosynthesis"
  ]
  node [
    id 2051
    label "b3642"
    compound_type "protein"
    type "chemical_entity"
    active 1
    location "cytoplasm"
    aaseq "MKPYQRQFIEFALSKQVLKFGEFTLKSGRKSPYFFNAGLFNTGRDLALLGRFYAEALVDSGIEFDLLFGPAYKGIPIATTTAVALAEHHDLDLPYCFNRKEAKDHGEGGNLVGSALQGRVMLVDDVITAGTAIRESMEIIQANGATLAGVLISLDRQERGRGEISAIQEVERDYNCKVISIITLKDLIAYLEEKPEMAEHLAAVKAYREEFGV"
    aaseqlen 213
    ntseq "atgaaaccatatcagcgccagtttattgaatttgcgcttagcaagcaggtgttaaagtttggcgagtttacgctgaaatccgggcgcaaaagcccctatttcttcaacgccgggctgtttaataccgggcgcgatctggcactgttaggccgtttttacgctgaagcgttggtggattccggcattgagttcgatctgctgtttggccctgcttacaaagggatcccgattgccaccacaaccgctgtggcactggcggagcatcacgacctggacctgccgtactgctttaaccgcaaagaagcaaaagaccacggtgaaggcggcaatctggttggtagcgcgttacaaggacgcgtaatgctggtagatgatgtgatcaccgccggaacggcgattcgcgagtcgatggagattattcaggccaatggcgcgacgcttgctggcgtgttgatttcgctcgatcgtcaggaacgcgggcgcggcgagatttcggcgattcaggaagttgagcgtgattacaactgcaaagtgatctctatcatcaccctgaaagacctgattgcttacctggaagagaagccggaaatggcggaacatctggcggcggttaaggcctatcgcgaagagtttggcgtttaa"
    ntseqlen 642
    symbol "pyrE"
    mass 23566.706100000003
  ]
  node [
    id 2052
    label "m001117"
    type "chemical_reaction"
    domain "metabolism"
    module "Purine and Pyrimidine Biosynthesis"
  ]
  node [
    id 2053
    label "m001118"
    type "chemical_reaction"
    domain "metabolism"
    module "Transport, Outer Membrane Porin"
  ]
  node [
    id 2054
    label "m001119"
    type "chemical_reaction"
    domain "metabolism"
    module "Transport, Outer Membrane Porin"
  ]
  node [
    id 2055
    label "b4069"
    compound_type "protein"
    type "chemical_entity"
    active 1
    location "cytoplasm"
    aaseq "MSQIHKHTIPANIADRCLINPQQYEAMYQQSINVPDTFWGEQGKILDWIKPYQKVKNTSFAPGNVSIKWYEDGTLNLAANCLDRHLQENGDRTAIIWEGDDASQSKHISYKELHRDVCRFANTLLELGIKKGDVVAIYMPMVPEAAVAMLACARIGAVHSVIFGGFSPEAVAGRIIDSNSRLVITSDEGVRAGRSIPLKKNVDDALKNPNVTSVEHVVVLKRTGGKIDWQEGRDLWWHDLVEQASDQHQAEEMNAEDPLFILYTSGSTGKPKGVLHTTGGYLVYAALTFKYVFDYHPGDIYWCTADVGWVTGHSYLLYGPLACGATTLMFEGVPNWPTPARMAQVVDKHQVNILYTAPTAIRALMAEGDKAIEGTDRSSLRILGSVGEPINPEAWEWYWKKIGNEKCPVVDTWWQTETGGFMITPLPGATELKAGSATRPFFGVQPALVDNEGNPLEGATEGSLVITDSWPGQARTLFGDHERFEQTYFSTFKNMYFSGDGARRDEDGYYWITGRVDDVLNVSGHRLGTAEIESALVAHPKIAEAAVVGIPHNIKGQAIYAYVTLNHGEEPSPELYAEVRNWVRKEIGPLATPDVLHWTDSLPKTRSGKIMRRILRKIAAGDTSNLGDTSTLADPGVVEKLLEEKQAIAMPS"
    aaseqlen 652
    ntseq "atgagccaaattcacaaacacaccattcctgccaacatcgcagaccgttgcctgataaaccctcagcagtacgaggcgatgtatcaacaatctattaacgtacctgataccttctggggcgaacagggaaaaattcttgactggatcaaaccttaccagaaggtgaaaaacacctcctttgcccccggtaatgtgtccattaaatggtacgaggacggcacgctgaatctggcggcaaactgccttgaccgccatctgcaagaaaacggcgatcgtaccgccatcatctgggaaggcgacgacgccagccagagcaaacatatcagctataaagagctgcaccgcgacgtctgccgcttcgccaataccctgctcgagctgggcattaaaaaaggtgatgtggtggcgatttatatgccgatggtgccggaagccgcggttgcgatgctggcctgcgcccgcattggcgcggtgcattcggtgattttcggcggcttctcgccggaagccgttgccgggcgcattattgattccaactcacgactggtgatcacttccgacgaaggtgtgcgtgccgggcgcagtattccgctgaagaaaaacgttgatgacgcgctgaaaaacccgaacgtcaccagcgtagagcatgtggtggtactgaagcgtactggcgggaaaattgactggcaggaagggcgcgacctgtggtggcacgacctggttgagcaagcgagcgatcagcaccaggcggaagagatgaacgccgaagatccgctgtttattctctacacctccggttctaccggtaagccaaaaggtgtgctgcatactaccggcggttatctggtgtacgcggcgctgacctttaaatatgtctttgattatcatccgggtgatatctactggtgcaccgccgatgtgggctgggtgaccggacacagttacttgctgtacggcccgctggcctgcggtgcgaccacgctgatgtttgaaggcgtacccaactggccgacgcctgcccgtatggcgcaggtggtggacaagcatcaggtcaatattctctataccgcacccacggcgatccgcgcgctgatggcggaaggcgataaagcgatcgaaggcaccgaccgttcgtcgctgcgcattctcggttccgtgggcgagccaattaacccggaagcgtgggagtggtactggaaaaaaatcggcaacgagaaatgtccggtggtcgatacctggtggcagaccgaaaccggcggtttcatgatcaccccgctgcctggcgctaccgagctgaaagccggttcggcaacacgtccgttcttcggcgtgcaaccggcgctggtcgataacgaaggtaacccgctggagggggccaccgaaggtagcctggtaatcaccgactcctggccgggtcaggcgcgtacgctgtttggcgatcacgaacgttttgaacagacctacttctccaccttcaaaaatatgtatttcagcggcgacggcgcgcgtcgcgatgaagatggctattactggataaccgggcgtgtggacgacgtgctgaacgtctccggtcaccgtctggggacggcagagattgagtcggcgctggtggcgcatccgaagattgccgaagccgccgtagtaggtattccgcacaatattaaaggtcaggcgatctacgcctacgtcacgcttaatcacggggaggaaccgtcaccagaactgtacgcagaagtccgcaactgggtgcgtaaagagattggcccgctggcgacgccagacgtgctgcactggaccgactccctgcctaaaacccgctccggcaaaattatgcgccgtattctgcgcaaaattgcggcgggcgataccagcaacctgggcgatacctcgacgcttgccgatcctggcgtagtcgagaagctgcttgaagagaagcaggctatcgcgatgccatcgtaa"
    ntseqlen 1959
    symbol "acs"
    mass 72092.70770000026
  ]
  node [
    id 2056
    label "m001120"
    type "chemical_reaction"
    domain "metabolism"
    module "Pyruvate Metabolism"
  ]
  node [
    id 2057
    label "b2296"
    compound_type "protein"
    type "chemical_entity"
    active 1
    location "cytoplasm"
    aaseq "MSSKLVLVLNCGSSSLKFAIIDAVNGEEYLSGLAECFHLPEARIKWKMDGNKQEAALGAGAAHSEALNFIVNTILAQKPELSAQLTAIGHRIVHGGEKYTSSVVIDESVIQGIKDAASFAPLHNPAHLIGIEEALKSFPQLKDKNVAVFDTAFHQTMPEESYLYALPYNLYKEHGIRRYGAHGTSHFYVTQEAAKMLNKPVEELNIITCHLGNGGSVSAIRNGKCVDTSMGLTPLEGLVMGTRSGDIDPAIIFHLHDTLGMSVDAINKLLTKESGLLGLTEVTSDCRYVEDNYATKEDAKRAMDVYCHRLAKYIGAYTALMDGRLDAVVFTGGIGENAAMVRELSLGKLGVLGFEVDHERNLAARFGKSGFINKEGTRPAVVIPTNEELVIAQDASRLTA"
    aaseqlen 400
    ntseq "atgtcgagtaagttagtactggttctgaactgcggtagttcttcactgaaatttgccatcatcgatgcagtaaatggtgaagagtacctttctggtttagccgaatgtttccacctgcccgaagcacgtatcaaatggaaaatggacggcaataaacaggaagcggctttaggtgcaggcgccgctcacagcgaagcgctcaactttatcgttaatactattctggcacaaaaaccagaactgtctgcgcagctgactgctatcggtcaccgtatcgtacacggcggcgaaaagtataccagctccgtagtgatcgatgagtctgttattcagggtatcaaagatgcagcttcttttgcaccgctgcacaacccggctcacctgatcggtatcgaagaagctctgaaatctttcccacagctgaaagacaaaaacgttgctgtatttgacaccgcgttccaccagactatgccggaagagtcttacctctacgccctgccttacaacctgtacaaagagcacggcatccgtcgttacggcgcgcacggcaccagccacttctatgtaacccaggaagcggcaaaaatgctgaacaaaccggtagaagaactgaacatcatcacctgccacctgggcaacggtggttccgtttctgctatccgcaacggtaaatgcgttgacacctctatgggcctgaccccgctggaaggtctggtcatgggtacccgttctggtgatatcgatccggcgatcatcttccacctgcacgacaccctgggcatgagcgttgacgcaatcaacaaactgctgaccaaagagtctggcctgctgggtctgaccgaagtgaccagcgactgccgctatgttgaagacaactacgcgacgaaagaagacgcgaagcgcgcaatggacgtttactgccaccgcctggcgaaatacatcggtgcctacactgcgctgatggatggtcgtctggacgctgttgtattcactggtggtatcggtgaaaatgccgcaatggttcgtgaactgtctctgggcaaactgggcgtgctgggctttgaagttgatcatgaacgcaacctggctgcacgtttcggcaaatctggtttcatcaacaaagaaggtacccgtcctgcggtggttatcccaaccaacgaagaactggttatcgcgcaagacgcgagccgcctgactgcctga"
    ntseqlen 1203
    symbol "ackA"
    mass 43289.950100000045
  ]
  node [
    id 2058
    label "m001121"
    type "chemical_reaction"
    domain "metabolism"
    module "Pyruvate Metabolism"
  ]
  node [
    id 2059
    label "b1241"
    compound_type "protein"
    type "chemical_entity"
    active 1
    location "cytoplasm"
    aaseq "MAVTNVAELNALVERVKKAQREYASFTQEQVDKIFRAAALAAADARIPLAKMAVAESGMGIVEDKVIKNHFASEYIYNAYKDEKTCGVLSEDDTFGTITIAEPIGIICGIVPTTNPTSTAIFKSLISLKTRNAIIFSPHPRAKDATNKAADIVLQAAIAAGAPKDLIGWIDQPSVELSNALMHHPDINLILATGGPGMVKAAYSSGKPAIGVGAGNTPVVIDETADIKRAVASVLMSKTFDNGVICASEQSVVVVDSVYDAVRERFATHGGYLLQGKELKAVQDVILKNGALNAAIVGQPAYKIAELAGFSVPENTKILIGEVTVVDESEPFAHEKLSPTLAMYRAKDFEDAVEKAEKLVAMGGIGHTSCLYTDQDNQPARVSYFGQKMKTARILINTPASQGGIGDLYNFKLAPSLTLGCGSWGGNSISENVGPKHLINKKTVAKRAENMLWHKLPKSIYFRRGSLPIALDEVITDGHKRALIVTDRFLFNNGYADQITSVLKAAGVETEVFFEVEADPTLSIVRKGAELANSFKPDVIIALGGGSPMDAAKIMWVMYEHPETHFEELALRFMDIRKRIYKFPKMGVKAKMIAVTTTSGTGSEVTPFAVVTDDATGQKYPLADYALTPDMAIVDANLVMDMPKSLCAFGGLDAVTHAMEAYVSVLASEFSDGQALQALKLLKEYLPASYHEGSKNPVARERVHSAATIAGIAFANAFLGVCHSMAHKLGSQFHIPHGLANALLICNVIRYNANDNPTKQTAFSQYDRPQARRRYAEIADHLGLSAPGDRTAAKIEKLLAWLETLKAELGIPKSIREAGVQEADFLANVDKLSEDAFDDQCTGANPRYPLISELKQILLDTYYGRDYVEGETAAKKEAAPAKAEKKAKKSA"
    aaseqlen 891
    ntseq "atggctgttactaatgtcgctgaacttaacgcactcgtagagcgtgtaaaaaaagcccagcgtgaatatgccagtttcactcaagagcaagtagacaaaatcttccgcgccgccgctctggctgctgcagatgctcgaatcccactcgcgaaaatggccgttgccgaatccggcatgggtatcgtcgaagataaagtgatcaaaaaccactttgcttctgaatatatctacaacgcctataaagatgaaaaaacctgtggtgttctgtctgaagacgacacttttggtaccatcactatcgctgaaccaatcggtattatttgcggtatcgttccgaccactaacccgacttcaactgctatcttcaaatcgctgatcagtctgaagacccgtaacgccattatcttctccccgcacccgcgtgcaaaagatgccaccaacaaagcggctgatatcgttctgcaggctgctatcgctgccggtgctccgaaagatctgatcggctggatcgatcaaccttctgttgaactgtctaacgcactgatgcaccacccagacatcaacctgatcctcgcgactggtggtccgggcatggttaaagccgcatacagctccggtaaaccagctatcggtgtaggcgcgggcaacactccagttgttatcgatgaaactgctgatatcaaacgtgcagttgcatctgtactgatgtccaaaaccttcgacaacggcgtaatctgtgcttctgaacagtctgttgttgttgttgactctgtttatgacgctgtacgtgaacgttttgcaacccacggcggctatctgttgcagggtaaagagctgaaagctgttcaggatgttatcctgaaaaacggtgcgctgaacgcggctatcgttggtcagccagcctataaaattgctgaactggcaggcttctctgtaccagaaaacaccaagattctgatcggtgaagtgaccgttgttgatgaaagcgaaccgttcgcacatgaaaaactgtccccgactctggcaatgtaccgcgctaaagatttcgaagacgcggtagaaaaagcagagaaactggttgctatgggcggtatcggtcatacctcttgcctgtacactgaccaggataaccaaccggctcgcgtttcttacttcggtcagaaaatgaaaacggcgcgtatcctgattaacaccccagcgtctcagggtggtatcggtgacctgtataacttcaaactcgcaccttccctgactctgggttgtggttcttggggtggtaactccatctctgaaaacgttggtccgaaacacctgatcaacaagaaaaccgttgctaagcgagctgaaaacatgttgtggcacaaacttccgaaatctatctacttccgccgtggctccctgccaatcgcgctggatgaagtgattactgatggccacaaacgtgcgctcatcgtgactgaccgcttcctgttcaacaatggttatgctgatcagatcacttccgtactgaaagcagcaggcgttgaaactgaagtcttcttcgaagtagaagcggacccgaccctgagcatcgttcgtaaaggtgcagaactggcaaactccttcaaaccagacgtgattatcgcgctgggtggtggttccccgatggacgccgcgaagatcatgtgggttatgtacgaacatccggaaactcacttcgaagagctggcgctgcgctttatggatatccgtaaacgtatctacaagttcccgaaaatgggcgtgaaagcgaaaatgatcgctgtcaccaccacttctggtacaggttctgaagtcactccgtttgcggttgtaactgacgacgctactggtcagaaatatccgctggcagactatgcgctgactccggatatggcgattgtcgacgccaacctggttatggacatgccgaagtccctgtgtgctttcggtggtctggacgcagtaactcacgccatggaagcttatgtttctgtactggcatctgagttctctgatggtcaggctctgcaggcactgaaactgctgaaagaatatctgccagcgtcctaccacgaagggtctaaaaatccggtagcgcgtgaacgtgttcacagtgcagcgactatcgcgggtatcgcgtttgcgaacgccttcctgggtgtatgtcactcaatggcgcacaaactgggttcccagttccatattccgcacggtctggcaaacgccctgctgatttgtaacgttattcgctacaatgcgaacgacaacccgaccaagcagactgcattcagccagtatgaccgtccgcaggctcgccgtcgttatgctgaaattgccgaccacttgggtctgagcgcaccgggcgaccgtactgctgctaagatcgagaaactgctggcatggctggaaacgctgaaagctgaactgggtattccgaaatctatccgtgaagctggcgttcaggaagcagacttcctggcgaacgtggataaactgtctgaagatgcattcgatgaccagtgcaccggcgctaacccgcgttacccgctgatctccgagctgaaacagattctgctggatacctactacggtcgtgattatgtagaaggtgaaactgcagcgaagaaagaagctgctccggctaaagctgagaaaaaagcgaaaaaatccgcttaa"
    ntseqlen 2676
    symbol "adhE"
    mass 96126.08940000067
  ]
  node [
    id 2060
    label "b0351"
    compound_type "protein"
    type "chemical_entity"
    active 1
    location "cytoplasm"
    aaseq "MSKRKVAIIGSGNIGTDLMIKILRHGQHLEMAVMVGIDPQSDGLARARRMGVATTHEGVIGLMNMPEFADIDIVFDATSAGAHVKNDAALREAKPDIRLIDLTPAAIGPYCVPVVNLEANVDQLNVNMVTCGGQATIPMVAAVSRVARVHYAEIIASIASKSAGPGTRANIDEFTETTSRAIEVVGGAAKGKAIIVLNPAEPPLMMRDTVYVLSDEASQDDIEASINEMAEAVQAYVPGYRLKQRVQFEVIPQDKPVNLPGVGQFSGLKTAVWLEVEGAAHYLPAYAGNLDIMTSSALATAEKMAQSLARKAGEAA"
    aaseqlen 316
    ntseq "atgagtaagcgtaaagtcgccattatcggttctggcaacattggtaccgatctgatgattaaaattttgcgtcacggtcagcatctggagatggcggtgatggttggcattgatcctcagtccgacggtctggcgcgcgccagacgtatgggcgtcgccaccacccatgaaggggtgatcggactgatgaacatgcctgaatttgctgatatcgacattgtatttgatgcgaccagcgccggtgctcatgtgaaaaacgatgccgctttacgcgaagcgaaaccggatattcgcttaattgacctgacgcctgctgccatcggcccttactgcgtgccggtggttaacctcgaggcgaacgtcgatcaactgaacgtcaacatggtcacctgcggcggccaggccaccattccaatggtggcggcagtttcacgcgtggcgcgtgttcattacgccgaaattatcgcttctatcgccagtaaatctgccggacctggcacgcgtgccaatatcgatgaatttacggaaaccacttcccgagccattgaagtggtgggcggcgcggcaaaagggaaggcgattattgtgcttaacccagcagagccaccgttgatgatgcgtgacacggtgtatgtattgagcgacgaagcttcacaagatgatatcgaagcctcaatcaatgaaatggctgaggcggtgcaggcttacgtaccgggttatcgcctgaaacagcgcgtgcagtttgaagttatcccgcaggataaaccggtcaatttaccgggcgtggggcaattctccggactgaaaacagcggtctggctggaagtcgaaggcgcagcgcattatctgcctgcctatgcgggcaacctcgacattatgacttccagtgcgctggcgacagcggaaaaaatggcccagtcactggcgcgcaaggcaggagaagcggcatga"
    ntseqlen 951
    symbol "mhpF"
    mass 33442.10610000002
  ]
  node [
    id 2061
    label "m001122"
    type "chemical_reaction"
    domain "metabolism"
    module "Pyruvate Metabolism"
  ]
  node [
    id 2062
    label "assembly000198"
    type "chemical_reaction"
  ]
  node [
    id 2063
    label "b1900"
    compound_type "protein"
    type "chemical_entity"
    location "cytoplasm"
    aaseq "MQQSTPYLSFRGIGKTFPGVKALTDISFDCYAGQVHALMGENGAGKSTLLKILSGNYAPTTGSVVINGQEMSFSDTTAALNAGVAIIYQELHLVPEMTVAENIYLGQLPHKGGIVNRSLLNYEAGLQLKHLGMDIDPDTPLKYLSIGQWQMVEIAKALARNAKIIAFDEPTSSLSAREIDNLFRVIRELRKEGRVILYVSHRMEEIFALSDAITVFKDGRYVKTFTDMQQVDHDALVQAMVGRDIGDIYGWQPRSYGEERLRLDAVKAPGVRTPISLAVRSGEIVGLFGLVGAGRSELMKGMFGGTQITAGQVYIDQQPIDIRKPSHAIAAGMMLCPEDRKAEGIIPVHSVRDNINISARRKHVLGGCVINNGWEENNADHHIRSLNIKTPGAEQLIMNLSGGNQQKAILGRWLSEEMKVILLDEPTRGIDVGAKHEIYNVIYALAAQGVAVLFASSDLPEVLGVADRIVVMREGEIAGELLHEQADERQALSLAMPKVSQAVA"
    aaseqlen 504
    ntseq "atgcaacagtctaccccgtatctctcatttcgcggcatcggtaaaacgtttcccggcgttaaggcgctgacggatattagttttgactgctatgccggtcaggttcatgcgttgatgggtgaaaatggcgcaggaaaatcaactctcttaaaaatcctcagcggcaactatgcgccaaccacgggttctgtagtgattaatgggcaggaaatgtccttttccgacacgaccgcagcacttaacgcgggcgtggcgattatttaccaggaactgcatctcgtgccggaaatgaccgtcgcggaaaacatctatctcggccagctgccgcataaaggcggcattgtgaatcgctcattgctgaattatgaggcgggtttacaacttaaacatcttggtatggatattgacccggacacgccgctgaaatatctctccattggtcagtggcagatggttgaaatcgccaaagcgctggcgcgtaacgccaaaattatcgcctttgatgagccaaccagctccctctctgcccgtgaaatcgacaatcttttccgcgttattcgtgaactgcgaaaagaggggcgggtaatcttatacgtttctcaccgtatggaagaaatatttgccctcagcgatgccattactgtctttaaagatggacgttatgtcaaaacctttaccgatatgcagcaggttgaccacgacgcgctggtgcaggcgatggtcgggcgcgacattggcgatatctacggctggcaaccgcgtagttatggcgaggagcgcctacgtcttgatgctgtgaaagcaccaggcgtgcgtacgccaataagtctggcggttcgcagtggtgaaattgttgggctgtttggtctggtaggggcggggcgtagcgaattaatgaaaggcatgtttggcgggacgcaaatcaccgccggtcaggtttatatcgaccaacagccgatcgatattcgtaaaccgagccacgccattgccgcaggcatgatgctctgcccggaagatcgcaaagcggaaggcattattcccgtgcactccgttcgcgacaatatcaacatcagtgccagacgtaaacatgtgctcggcggttgtgtaatcaacaacggttgggaagaaaacaatgccgatcaccacattcgttcgctcaacatcaaaacgccgggcgcggagcaactgatcatgaatctctcaggcggaaatcagcaaaaagccattctgggccgctggttatcggaagagatgaaggtcattttgctggatgaacctacgcgcggcattgatgttggcgctaagcacgaaatatataacgtaatttatgcgctggcggcgcagggcgtggcggtgctgtttgcctccagcgacttacctgaagtcctcggcgttgccgaccggattgtggtgatgcgggaaggtgaaatcgccggtgaattgttacacgagcaggcagatgagcgtcaggcactgagccttgcgatgcctaaagtcagccaggctgttgcctga"
    ntseqlen 1515
    symbol "araG"
    mass 55017.588000000054
  ]
  node [
    id 2064
    label "b1901"
    compound_type "protein"
    type "chemical_entity"
    location "cytoplasm"
    aaseq "MHKFTKALAAIGLAAVMSQSAMAENLKLGFLVKQPEEPWFQTEWKFADKAGKDLGFEVIKIAVPDGEKTLNAIDSLAASGAKGFVICTPDPKLGSAIVAKARGYDMKVIAVDDQFVNAKGKPMDTVPLVMMAATKIGERQGQELYKEMQKRGWDVKESAVMAITANELDTARRRTTGSMDALKAAGFPEKQIYQVPTKSNDIPGAFDAANSMLVQHPEVKHWLIVGMNDSTVLGGVRATEGQGFKAADIIGIGINGVDAVSELSKAQATGFYGSLLPSPDVHGYKSSEMLYNWVAKDVEPPKFTEVTDVVLITRDNFKEELEKKGLGGK"
    aaseqlen 329
    ntseq "atgcacaaatttactaaagccctggcagccattggtctggcagccgttatgtcacaatccgctatggcggagaacctgaagctcggttttctggtgaagcaaccggaagagccgtggttccagaccgaatggaagtttgccgataaagccgggaaggatttagggtttgaggttattaagattgccgtgccggatggcgaaaaaacattgaacgcgatcgacagcctggctgccagtggcgcaaaaggtttcgttatttgtactccggaccccaaactcggctctgccatcgtcgcgaaagcgcgtggctacgatatgaaagtcattgccgtggatgaccagtttgttaacgccaaaggtaagccaatggataccgttccgctggtgatgatggcggcgactaaaattggcgaacgtcagggccaggaactgtataaagagatgcagaaacgtggctgggatgtcaaagaaagcgcggtgatggcgattaccgccaacgaactggataccgcccgccgccgtactacgggatctatggatgcgctgaaagcggccggattcccggaaaaacaaatttatcaggtacctaccaaatctaacgacatcccgggggcatttgacgctgccaactcaatgctggttcaacatccggaagttaaacattggctgatcgtcggtatgaacgacagcaccgtgctgggcggcgtacgcgcgacggaaggtcagggctttaaagcggccgatatcatcggcattggcattaacggtgtggatgcggtgagcgaactgtctaaagcacaggcaaccggcttctacggttccctgctgccaagcccggacgtacatggctataaatccagcgaaatgctttacaactgggtagcaaaagacgttgaaccgccaaaatttaccgaagttaccgacgtggtactgatcacgcgtgacaactttaaagaagaactggagaaaaaaggtttaggcggtaagtaa"
    ntseqlen 990
    symbol "araF"
    mass 35540.48779999998
  ]
  node [
    id 2065
    label "b4460"
    compound_type "protein"
    type "chemical_entity"
    location "cytoplasm"
    aaseq "MSSVSTSGSGAPKSSFSFGRIWDQYGMLVVFAVLFIACAIFVPNFATFINMKGLGLAISMSGMVACGMLFCLASGDFDLSVASVIACAGVTTAVVINLTESLWIGVAAGLLLGVLCGLVNGFVIAKLKINALITTLATMQIVRGLAYIISDGKAVGIEDESFFALGYANWFGLPAPIWLTVACLIIFGLLLNKTTFGRNTLAIGGNEEAARLAGVPVVRTKIIIFVLSGLVSAIAGIILASRMTSGQPMTSIGYELIVISACVLGGVSLKGGIGKISYVVAGILILGTVENAMNLLNISPFAQYVVRGLILLAAVIFDRYKQKAKRTV"
    aaseqlen 328
    ntseq "atgtcttctgtttctacatcggggtctggcgcacctaagtcgtcattcagcttcgggcgtatctgggatcagtacggcatgctggtggtgtttgcggtgctctttatcgcctgtgccatttttgtcccaaattttgccaccttcattaatatgaaagggttgggcctggcaatttccatgtcggggatggtggcttgtggcatgttgttctgcctcgcttccggtgactttgacctttctgtcgcctccgtaattgcctgtgcgggtgtcaccacggcggtggttattaacctgactgaaagcctgtggattggcgtggcagcggggttgttgctgggcgttctctgtggcctggtcaatggctttgttatcgccaaactgaaaataaatgctctgatcacgacattggcaacgatgcagattgttcgaggtctggcgtacatcatttcagacggtaaagcggtcggtatcgaagatgaaagcttctttgcccttggttacgccaactggttcggtctgcctgcgccaatctggctcaccgtcgcgtgtctgattatctttggtttgctgctgaataaaaccacctttggtcgtaacaccctggcgattggcgggaacgaagaggccgcgcgtctggcgggtgtaccggttgttcgcaccaaaattattatctttgttctctcaggcctggtatcagcgatagccggaattattctggcttcacgtatgaccagtgggcagccaatgacgtcgattggttatgagctgattgttatctccgcctgcgttttaggtggcgtttctctgaaaggtggcatcggaaaaatctcatatgtggtggcgggtatcttaattttaggcaccgtggaaaacgccatgaacctgcttaatatttctcctttcgcgcagtacgtggttcgcggcttaatcctgctggcagcggtgatcttcgaccgttacaagcaaaaagcgaaacgcactgtctga"
    ntseqlen 987
    symbol "araH"
    mass 34210.523099999984
  ]
  node [
    id 2066
    label "b1900 * b1901 * b4460"
    compound_type "assembly"
    type "chemical_entity"
    active 1
    location "cytoplasm"
    mass 124768.59890000001
  ]
  node [
    id 2067
    label "m001123"
    type "chemical_reaction"
    domain "metabolism"
    module "Transport, Inner Membrane"
  ]
  node [
    id 2068
    label "b2841"
    compound_type "protein"
    type "chemical_entity"
    active 1
    location "cytoplasm"
    aaseq "MVTINTESALTPRSLRDTRRMNMFVSVAAAVAGLLFGLDIGVIAGALPFITDHFVLTSRLQEWVVSSMMLGAAIGALFNGWLSFRLGRKYSLMAGAILFVLGSIGSAFATSVEMLIAARVVLGIAVGIASYTAPLYLSEMASENVRGKMISMYQLMVTLGIVLAFLSDTAFSYSGNWRAMLGVLALPAVLLIILVVFLPNSPRWLAEKGRHIEAEEVLRMLRDTSEKAREELNEIRESLKLKQGGWALFKINRNVRRAVFLGMLLQAMQQFTGMNIIMYYAPRIFKMAGFTTTEQQMIATLVVGLTFMFATFIAVFTVDKAGRKPALKIGFSVMALGTLVLGYCLMQFDNGTASSGLSWLSVGMTMMCIAGYAMSAAPVVWILCSEIQPLKCRDFGITCSTTTNWVSNMIIGATFLTLLDSIGAAGTFWLYTALNIAFVGITFWLIPETKNVTLEHIERKLMAGEKLRNIGV"
    aaseqlen 472
    ntseq "atggttactatcaatacggaatctgctttaacgccacgttctttgcgggatacgcggcgtatgaatatgtttgtttcggtagctgctgcggtcgcaggattgttatttggtcttgatatcggcgtaatcgccggagcgttgccgttcattaccgatcactttgtgctgaccagtcgtttgcaggaatgggtggttagtagcatgatgctcggtgcagcaattggtgcgctgtttaatggttggctgtcgttccgcctggggcgtaaatacagcctgatggcgggggccatcctgtttgtactcggttctatagggtccgcttttgcgaccagcgtagagatgttaatcgccgctcgtgtggtgctgggcattgctgtcgggatcgcgtcttacaccgctcctctgtatctttctgaaatggcaagtgaaaacgttcgcggtaagatgatcagtatgtaccagttgatggtcacactcggcatcgtgctggcgtttttatccgatacagcgttcagttatagcggtaactggcgcgcaatgttgggggttcttgctttaccagcagttctgctgattattctggtagtcttcctgccaaatagcccgcgctggctggcggaaaaggggcgtcatattgaggcggaagaagtattgcgtatgctgcgcgatacgtcggaaaaagcgcgagaagaactcaacgaaattcgtgaaagcctgaagttaaaacagggcggttgggcactgtttaagatcaaccgtaacgtccgtcgtgctgtgtttctcggtatgttgttgcaggcgatgcagcagtttaccggtatgaacatcatcatgtactacgcgccgcgtatcttcaaaatggcgggctttacgaccacagaacaacagatgattgcgactctggtcgtagggctgacctttatgttcgccacctttattgcggtgtttacggtagataaagcagggcgtaaaccggctctgaaaattggtttcagcgtgatggcgttaggcactctggtgctgggctattgcctgatgcagtttgataacggtacggcttccagtggcttgtcctggctctctgttggcatgacgatgatgtgtattgccggttatgcgatgagcgccgcgccagtggtgtggatcctgtgctctgaaattcagccgctgaaatgccgcgatttcggtattacctgttcgaccaccacgaactgggtgtcgaatatgattatcggcgcgaccttcctgacactgcttgatagcattggcgctgccggtacgttctggctctacactgcgctgaacattgcgtttgtgggcattactttctggctcattccggaaaccaaaaatgtcacgctggaacatatcgaacgcaaactgatggcaggcgagaagttgagaaatatcggcgtctga"
    ntseqlen 1419
    symbol "araE"
    mass 51683.87670000009
  ]
  node [
    id 2069
    label "m001124"
    type "chemical_reaction"
    domain "metabolism"
    module "Transport, Inner Membrane"
  ]
  node [
    id 2070
    label "b1528"
    compound_type "protein"
    type "chemical_entity"
    active 1
    location "cytoplasm"
    aaseq "MTTNTVSRKVAWLRVVTLAVAAFIFNTTEFVPVGLLSDIAQSFHMQTAQVGIMLTIYAWVVALMSLPFMLMTSQVERRKLLICLFVVFIASHVLSFLSWSFTVLVISRIGVAFAHAIFWSITASLAIRMAPAGKRAQALSLIATGTALAMVLGLPLGRIVGQYFGWRMTFFAIGIGALITLLCLIKLLPLLPSEHSGSLKSLPLLFRRPALMSIYLLTVVVVTAHYTAYSYIEPFVQNIAGFSANFATALLLLLGGAGIIGSVIFGKLGNQYASALVSTAIALLLVCLALLLPAANSEIHLGVLSIFWGIAMMIIGLGMQVKVLALAPDATDVAMALFSGIFNIGIGAGALVGNQVSLHWSMSMIGYVGAVPAFAALIWSIIIFRRWPVTLEEQTQ"
    aaseqlen 396
    ntseq "atgacaacaaacactgtttcccgcaaagtggcgtggctacgggtcgttacgctggcagtcgccgccttcatcttcaacaccaccgaatttgtccctgttggcctgctctctgacattgcgcaaagttttcacatgcaaaccgctcaggtcggcatcatgttgaccatttacgcatgggtagtagcgctaatgtcattgccttttatgttaatgaccagtcaggttgaacggcgcaaattactgatctgcctgtttgtggtgtttattgccagccacgtactgtcgtttttgtcgtggagctttaccgttctggtgatcagtcgcattggtgtggcttttgcacatgcgattttctggtcgattacggcgtctctggcgatccgtatggctccggccgggaagcgagcacaggcattgagtttaattgccaccggtacagcactggcgatggtcttaggtttacctctcgggcgcattgtgggccagtatttcggttggcgaatgaccttcttcgcgattggtattggggcgcttatcacccttttgtgcctgattaagttacttcccttactgcccagtgagcattccggttcactgaaaagcctcccgctattgttccgccgcccggcattgatgagcatttatttgttaactgtggtggttgtcaccgcccattacacggcatacagctatatcgagccttttgtacaaaacattgcgggattcagcgccaactttgccacggcattactgttattactcggtggtgcgggcattattggcagcgtgattttcggtaaactgggtaatcagtatgcgtctgcgttggtgagtacggcgattgcgctgttgctggtgtgcctggcattgctgttacctgcggcgaacagtgaaatacacctcggggtgctgagtattttctgggggatcgcgatgatgatcatcgggcttggtatgcaggttaaagtgctggcgctggcaccagatgctaccgacgtcgcgatggcgctattctccggcatatttaatattggaatcggggcgggtgcgttggtaggtaatcaggtgagtttgcactggtcaatgtcgatgattggttatgtgggcgcggtgcctgcttttgccgcgttaatttggtcaatcattatatttcgccgctggccagtgacactcgaagaacagacgcaatag"
    ntseqlen 1191
    symbol "ydeA"
    mass 42537.696100000045
  ]
  node [
    id 2071
    label "m001125"
    type "chemical_reaction"
    domain "metabolism"
    module "Transport, Inner Membrane"
  ]
  node [
    id 2072
    label "m001126"
    type "chemical_reaction"
    domain "metabolism"
    module "Transport, Outer Membrane Porin"
  ]
  node [
    id 2073
    label "assembly000199"
    type "chemical_reaction"
  ]
  node [
    id 2074
    label "b0151"
    compound_type "protein"
    type "chemical_entity"
    location "cytoplasm"
    aaseq "MQEYTNHSDTTFALRNISFRVPGRTLLHPLSLTFPAGKVTGLIGHNGSGKSTLLKMLGRHQPPSEGEILLDAQPLESWSSKAFARKVAYLPQQLPPAEGMTVRELVAIGRYPWHGALGRFGAADREKVEEAISLVGLKPLAHRLVDSLSGGERQRAWIAMLVAQDSRCLLLDEPTSALDIAHQVDVLSLVHRLSQERGLTVIAVLHDINMAARYCDYLVALRGGEMIAQGTPAEIMRGETLEMIYGIPMGILPHPAGAAPVSFVY"
    aaseqlen 265
    ntseq "atgcaggaatacacgaatcattccgataccacttttgcactgcgtaatatctcctttcgtgtgcccgggcgcacgcttttgcatccgctgtcgttaacctttcctgccgggaaagtgaccggtctgattggtcacaacggttctggtaaatccactctgctcaaaatgcttggccgtcatcagccgccgtcggaaggggagattcttcttgatgcccaaccgctggaaagctggagcagcaaagcgtttgcccgcaaagtggcttatttgccgcagcagcttcctccggcagaagggatgaccgtgcgtgaactggtggcgattggtcgttacccgtggcatggcgcgctggggcgctttggggcggcagatcgcgaaaaagtcgaggaagctatctcgctggttggcttaaaaccgctggcgcatcggctggtcgatagtctctctggcggcgaacgtcagcgggcgtggatcgccatgctggtggcgcaggatagccgttgtctgttgctcgacgaaccgacctcggcgctggatatcgcccaccaggttgatgtgctgtcgctggtgcaccgtttaagtcaggagcgtggcctgacggtcattgccgtgttgcacgatatcaatatggcggcacgctactgtgattatctggtcgccctgcgcggcggtgaaatgattgctcagggaacgcctgcggaaattatgcgcggcgaaaccctcgaaatgatttatggcatcccgatgggtattttgccgcatccggcgggtgctgcacctgtgagttttgtttattga"
    ntseqlen 798
    symbol "fhuC"
    mass 28886.095300000015
  ]
  node [
    id 2075
    label "b0152"
    compound_type "protein"
    type "chemical_entity"
    location "cytoplasm"
    aaseq "MSGLPLISRRRLLTAMALSPLLWQMNTAHAAAIDPNRIVALEWLPVELLLALGIVPYGVADTINYRLWVSEPPLPDSVIDVGLRTEPNLELLTEMKPSFMVWSAGYGPSPEMLARIAPGRGFNFSDGKQPLAMARKSLTEMADLLNLQSAAETHLAQYEDFIRSMKPRFVKRGARPLLLTTLIDPRHMLVFGPNSLFQEILDEYGIPNAWQGETNFWGSTAVSIDRLAAYKDVDVLCFDHDNSKDMDALMATPLWQAMPFVRAGRFQRVPAVWFYGATLSAMHFVRVLDNAIGGKA"
    aaseqlen 296
    ntseq "atgagcggcttacctcttatttcgcgccgtcgactgttaacggcgatggcgctttctccgttgttatggcagatgaataccgcccacgcggcggctattgatcccaatcgtattgtggcgctggagtggttgccggtggaattactgctggcgctcggcatcgtgccttacggcgtggcggataccatcaactatcgcctgtgggtcagcgaaccaccattgccggactcagtgatcgacgtcggtttgcgcacagaacctaaccttgaactgctgaccgaaatgaaaccatcgtttatggtctggtcggcaggatatggcccttcaccagaaatgctggctcgtattgcgccgggtcgcggatttaacttcagtgacggcaaacagccgttggcgatggcgcgtaaatcgctgacggaaatggcagatttacttaacctgcaaagcgcagcggaaacgcatttagcgcaatatgaagactttatccgcagcatgaaaccccgctttgtgaagcgtggtgcgcgtccgttattgctgacgacgcttatcgatccgcgccatatgctggtcttcggtccaaacagcttgttccaggaaattcttgatgagtacggcatcccaaatgcctggcaaggggaaaccaacttctggggcagtaccgccgtcagtatcgatcgtctggcggcgtataaagacgttgatgtgctctgttttgatcacgacaacagcaaagacatggatgcgctaatggcaacgccgctgtggcaggccatgccgtttgtccgcgccggacgctttcagcgcgtacctgcagtctggttttatggtgcgacgctctcggcaatgcactttgtgcgcgttctggataacgccatcggaggtaaagcgtga"
    ntseqlen 891
    symbol "fhuD"
    mass 32997.955000000045
  ]
  node [
    id 2076
    label "b0153"
    compound_type "protein"
    type "chemical_entity"
    location "cytoplasm"
    aaseq "MSKRIALFPALLLALLVIVATALTWMNFSQALPRSQWAQAAWSPDIDVIEQMIFHYSLLPRLAISLLVGAGLGLVGVLFQQVLRNPLAEPTTLGVATGAQLGITVTTLWAIPGAMASQFAAQAGACVVGLIVFGVAWGKRLSPVTLILAGLVVSLYCGAINQLLVIFHHDQLQSMFLWSTGTLTQTDWGGVERLWPQLLGGVMLTLLLLRPLTLMGLDDGVARNLGLALSLARLAALSLAIVISALLVNAVGIIGFIGLFAPLLAKMLGARRLLPRLMLASLIGALILWLSDQIILWLTRVWMEVSTGSVTALIGAPLLLWLLPRLRSISAPDMKVNDRVAAERQHVLAFALAGGVLLLMAVVVALSFGRDAHGWTWASGALLEDLMPWRWPRIMAALFAGVMLAVAGCIIQRLTGNPMASPEVLGISSGAAFGVVLMLFLVPGNAFGWLLPAGSLGAAVTLLIIMIAAGRGGFSPHRMLLAGMALSTAFTMLLMMLQASGDPRMAQVLTWISGSTYNATDAQVWRTGIVMVILLAITPLCRRWLTILPLGGDTARAVGMALTPTRIALLLLAACLTATATMTIGPLSFVGLMAPHIARMMGFRRTMPHIVISALVGGLLLVFADWCGRMVLFPFQIPAGLLSTFIGAPYFIYLLRKQSR"
    aaseqlen 660
    ntseq "gtgagtaaacgaattgcgcttttcccggcgttattgctggcgctgttagtgattgtcgctacggcgctcacctggatgaacttctcgcaggcgctgccgcgtagccagtgggcgcaggctgcctggtcgccggatattgacgtcatcgagcagatgatttttcactacagcttgttgccgcgtctggcgatttcgctgctggtgggcgcgggtctggggctggtgggcgtgctgtttcagcaagtgctgcgtaacccgctggcggagccgacgacgcttggcgttgctacaggcgcgcaactggggattaccgtcactacgctctgggcgatccctggtgcgatggcgagccagtttgctgcgcaggcaggggcttgtgttgttggcttaattgtctttggcgtcgcgtgggggaaacggctgtcgccggtaacgctgattctcgcggggttggtagtgagcctttattgcggcgcaatcaatcagttactggttatcttccatcatgaccaactgcaaagcatgtttctgtggagcactggaacgctgacgcaaaccgactggggcggcgttgagcgtttatggccgcagctgctgggcggtgtgatgctgacgttgctgctacttcgtccgttaaccctgatggggcttgatgatggcgtggcgcgcaatctcgggctggccttgtcgcttgcgcgtctggcagcgctgtcgctggcgattgtcatcagtgcgctgctggtgaacgctgtggggattatcggctttatcgggttgttcgcgccgctgctggcaaaaatgctgggggcgcggcgtctgctgccacgactgatgctggcgtcgttgattggtgcgctgatcctctggctttccgatcaaatcatcctctggctgactcgcgtgtggatggaagtgtccaccggttcggtcactgcgttgatcggtgcgccgctgctactgtggctgttgccgcgtttacgcagcattagcgcgccggatatgaaggtcaacgatcgtgtcgcggctgaacgccaacatgtgctggcgtttgccctcgcgggcggcgtgctgctgttgatggctgtggtggtggcgctgtcgtttggtcgtgatgcgcacggctggacgtgggcgagcggggcgttgctcgaggatttaatgccctggcgctggccgcgaattatggcggcgctgtttgcgggcgtcatgctggcggtggcgggctgtattattcagcgactgaccggaaacccgatggcaagcccggaagtgctggggattagctccggcgcggcgtttggcgtggtgttgatgctgtttctggtgccgggtaatgcctttggctggctgttacctgcaggcagtctcggcgcggcggtgacgctgttgatcattatgatcgccgccggccgcggtggattttccccacaccgtatgttactggcggggatggcgttaagcaccgcgttcaccatgcttttgatgatgttgcaggcaagtggtgacccgcgaatggcgcaagtgctgacctggatttccggttcgacctacaacgcgaccgatgcgcaggtctggcgcaccggaattgtgatggtgattttgctggcgattaccccgctgtgccgccgctggctgaccattttaccgctgggtggtgataccgcccgagccgtaggaatggcgctgacgccgacgcgaattgcgctgctgctgttagcggcttgcctgacggcgaccgcgacgatgactattggaccgttgagttttgttggtttaatggcaccgcatattgcgcggatgatgggctttcgacggacgatgccacacatcgtaatttcggcgctggtgggtggtttactgctggtgttcgctgactggtgtgggcggatggtgctgtttccattccagatcccggcggggctgctgtcaacctttatcggcgcgccatattttatctatttgttgagaaagcagagccgttaa"
    ntseqlen 1983
    symbol "fhuB"
    mass 70422.20310000039
  ]
  node [
    id 2077
    label "b0151 * b0152 * b0153"
    compound_type "assembly"
    type "chemical_entity"
    active 1
    location "cytoplasm"
    mass 132306.25340000045
  ]
  node [
    id 2078
    label "m001127"
    type "chemical_reaction"
    domain "metabolism"
    module "Transport, Inner Membrane"
  ]
  node [
    id 2079
    label "m001128"
    type "chemical_reaction"
    domain "metabolism"
    module "Inorganic Ion Transport and Metabolism"
  ]
  node [
    id 2080
    label "assembly000200"
    type "chemical_reaction"
  ]
  node [
    id 2081
    label "b2306"
    compound_type "protein"
    type "chemical_entity"
    location "cytoplasm"
    aaseq "MSENKLNVIDLHKRYGEHEVLKGVSLQANAGDVISIIGSSGSGKSTFLRCINFLEKPSEGSIVVNGQTINLVRDKDGQLKVADKNQLRLLRTRLTMVFQHFNLWSHMTVLENVMEAPIQVLGLSKQEARERAVKYLAKVGIDERAQGKYPVHLSGGQQQRVSIARALAMEPEVLLFDEPTSALDPELVGEVLRIMQQLAEEGKTMVVVTHEMGFARHVSTHVIFLHQGKIEEEGAPEQLFGNPQSPRLQRFLKGSLK"
    aaseqlen 257
    ntseq "atgtccgagaataaattaaacgttatcgatttgcacaaacgctacggcgaacatgaagtgctgaaaggggtatcactgcaagcgaatgccggagatgtaataagcatcatcggatcgtcgggatcggggaaaagtacctttctgcgctgcattaacttcctcgaaaaaccgagtgaagggtcgatcgtggtcaatggccagacgatcaatctggtgcgcgacaaagacggtcaactcaaagtcgccgataaaaatcaactgcgcttactgcgcacacgcctgacgatggtattccagcacttcaatctctggagccatatgacggtgctggaaaacgtcatggaagcgccgattcaggtgttgggcctgagcaagcaggaagcgcgcgagcgggcggtgaagtatctggcaaaagtcgggatagacgaacgtgcgcaggggaaatatccggtgcatctttccggcggtcagcaacagcgtgtttctatcgcgcgggcgctggcgatggaaccggaagttttactgtttgatgaacctacctcggcgctcgatcctgaactggtaggcgaagtgttgcgtattatgcagcaactggcagaagaggggaaaaccatggtggtagtgactcacgaaatgggctttgctcgccatgtttctactcatgtcattttcctccatcaggggaaaatagaagaagagggcgcgccggagcagttatttggcaacccgcaaagccctcgtctgcaacggttccttaagggatcgctgaaataa"
    ntseqlen 774
    symbol "hisP"
    mass 28652.698099999994
  ]
  node [
    id 2082
    label "b2307"
    compound_type "protein"
    type "chemical_entity"
    location "cytoplasm"
    aaseq "MIEILHEYWKPLLWTDGYRFTGVAITLWLLILSVVIGGVLALFLAIGRVSSNKYIQFPIWLFTYIFRGTPLYVQLLVFYSGMYTLEIVKGTEFLNAFFRSGLNCTVLALTLNTCAYTTEIFAGAIRSVPHGEIEAARAYGFSTFKMYRCIILPSALRIALPAYSNEVILMLHSTALAFTATVPDLLKIARDINAATYQPFTAFGIAAVLYLIISYVLISLFRRAEKRWLQHVKPSSTH"
    aaseqlen 238
    ntseq "gtgatcgaaatcttacatgaatactggaaaccgctgctgtggaccgacggttatcgctttactggtgtggcgatcactctgtggctgcttattttgtcggtagtgataggcggagtcctggcgctgtttctggcgattggtcgtgtctccagtaataaatacatccagtttccaatctggttatttacctatatttttcgcggtacgccgctgtatgttcagttgctggtgttctattccggcatgtacacgcttgagattgttaagggaaccgaattccttaacgctttcttccgcagtggcctgaactgtaccgtgctggcgctgacgcttaacacctgcgcttacactaccgagatttttgctggggcaatccgttcggttccgcatggggaaattgaagccgccagagcctatggcttctcgacttttaaaatgtatcgctgcattattttgccttctgcgctgcgtattgcgttaccggcatacagcaacgaagtgatcctgatgctgcactctactgcgttggcatttactgccacggtgccggatctgctgaaaatagcccgcgatattaacgccgccacgtatcaaccttttaccgccttcggcattgccgcggtgctctatttaatcatctcttatgtcctgatcagcctctttcgcagagcggaaaaacgctggttgcagcatgtgaaaccttcttcaacgcactga"
    ntseqlen 717
    symbol "hisM"
    mass 26869.45490000002
  ]
  node [
    id 2083
    label "b2308"
    compound_type "protein"
    type "chemical_entity"
    location "cytoplasm"
    aaseq "MLYGFSGVILQGALVTLELAISSVVLAVIIGLIGAGGKLSQNRLSGLIFEGYTTLIRGVPDLVLMLLIFYGLQIALNTVTEAMGVGQIDIDPMVAGIITLGFIYGAYFTETFRGAFMAVPKGHIEAATAFGFTRGQVFRRIMFPSMMRYALPGIGNNWQVILKSTALVSLLGLEDVVKATQLAGKSTWEPFYFAIVCGVIYLVFTTVSNGVLLFLERRYSVGVKRADL"
    aaseqlen 228
    ntseq "atgttgtatgggttttcaggtgttattttacagggtgcgctcgtcacgctggagctggctatcagctctgtagtgctcgctgtaatcatcggtttaattggcgctggcggtaagctctcgcaaaatcggctttcggggctgattttcgaagggtacaccacgctgattcgtggcgtgccggacttagtgttgatgctgctgattttctacggtttgcagattgcgctaaacacggtgacggaggcgatgggcgtcgggcagattgatatcgatccgatggtcgctggtattatcactctcggttttatctacggtgcttattttaccgaaacgttccgtggtgcttttatggcagtgccgaaaggacatatagaggcggcgacggcgttcggttttactcgtgggcaagtgtttcggcggatcatgtttccgtcgatgatgcgttacgccctgccaggcattggcaacaactggcaggtgatcctcaaatctaccgcactggtttcgttactcggcctggaagatgtggtcaaagccacccaactggcaggcaaaagtacctgggaaccgttctatttcgccatcgtctgtggcgtgatttacctggttttcaccactgtttccaatggtgtgctgctgttccttgagcgccgctactccgtgggtgtgaagagggctgacctgtga"
    ntseqlen 687
    symbol "hisQ"
    mass 24648.966500000002
  ]
  node [
    id 2084
    label "b2310"
    compound_type "protein"
    type "chemical_entity"
    location "cytoplasm"
    aaseq "MKKSILALSLLVGLSTAASSYAALPETVRIGTDTTYAPFSSKDAKGDFVGFDIDLGNEMCKRMQVKCTWVASDFDALIPSLKAKKIDAIISSLSITDKRQQEIAFSDKLYAADSRLIAAKGSPIQPTLDSLKGKHVGVLQGSTQEAYANETWRSKGVDVVAYANQDLVYSDLAAGRLDAALQDEVAASEGFLKQPAGKDFAFAGSSVKDKKYFGDGTGVGLRKDDAELTAAFNKALGELRQDGTYDKMAKKYFDFNVYGD"
    aaseqlen 260
    ntseq "atgaagaagtcgattctcgctctgtctttgttagtcggtctctccacagcggcttccagctatgcggcgctaccggagacggtacgtatcggaaccgataccacctacgcaccgttctcatcgaaagatgctaaaggtgattttgttggctttgatatcgatctcggtaacgagatgtgcaaacggatgcaggtgaaatgtacctgggttgccagtgactttgacgcgctgatcccctcactgaaagcgaaaaaaatcgacgctattatttcgtcgctttccattaccgataaacgtcagcaggagattgccttctccgacaagctgtacgccgcagattctcgtttgattgcggccaaaggttcaccgattcagccaacgctggattcactgaaaggtaaacatgttggtgtgctgcagggatcaacccaggaagcttacgctaacgagacctggcgtagtaaaggcgtggatgtggtggcctatgccaaccaggatttggtctattccgatctggctgcaggacgtctggatgctgcgttacaagatgaagttgctgccagcgaaggattcctcaagcaacctgctggtaaagatttcgcctttgctggctcatcagtaaaagacaaaaaatacttcggtgatggcaccggtgtagggctacgtaaagatgatgctgaactgacggctgccttcaataaggcgcttggcgagctgcgtcaggacggcacctacgacaagatggcgaaaaagtatttcgactttaatgtctacggtgactga"
    ntseqlen 783
    symbol "argT"
    mass 27991.307699999972
  ]
  node [
    id 2085
    label "b2306 * b2307 * b2308 * b2310"
    compound_type "assembly"
    type "chemical_entity"
    active 1
    location "cytoplasm"
    mass 108162.42719999999
  ]
  node [
    id 2086
    label "assembly000201"
    type "chemical_reaction"
  ]
  node [
    id 2087
    label "b0860"
    compound_type "protein"
    type "chemical_entity"
    location "cytoplasm"
    aaseq "MKKLVLAALLASFTFGASAAEKINFGVSATYPPFESIGANNEIVGFDIDLAKALCKQMQAECTFTNHAFDSLIPSLKFRKYDAVISGMDITPERSKQVSFTTPYYENSAVVIAKKDTYKTFADLKGKRIGMENGTTHQKYIQDQHPEVKTVSYDSYQNAFIDLKNGRIDGVFGDTAVVNEWLKTNPQLGVATEKVTDPQYFGTGLGIAVRPDNKALLEKLNNALAAIKADGTYQKISDQWFPQ"
    aaseqlen 243
    ntseq "atgaaaaagttagttcttgccgctttacttgcttcctttactttcggtgcttctgccgcagagaaaatcaattttggcgtttcagccacctatccaccctttgaatctataggtgctaataatgagattgtcggctttgatatcgatctggcaaaagccttgtgcaaacaaatgcaggcagaatgtacttttactaatcacgcgttcgacagcctgatcccgtccctgaaattcagaaaatatgacgccgtaatctccggtatggatatcaccccggagcgtagcaaacaggtatcgtttaccacgccctactatgaaaactcagccgtcgtgattgccaaaaaagatacctacaaaacgtttgccgatctgaaaggcaaacgtattgggatggaaaacggtactacgcaccagaaatatattcaggatcagcacccggaagtgaaaactgtctcttatgacagttatcagaatgcctttatcgatctgaaaaatggtcgtattgatggggtatttggtgacacagcggtggtaaacgaatggctgaaaaccaatccacaacttggtgttgctactgagaaagtgaccgatccgcaatattttggcaccggcctgggcatcgctgtacgtccggataacaaagccctgctggaaaaactgaataacgcgctggcagcaattaaagctgacggtacttatcaaaaaatcagtgaccagtggttcccacagtaa"
    ntseqlen 732
    symbol "artJ"
    mass 26829.147299999993
  ]
  node [
    id 2088
    label "b0861"
    compound_type "protein"
    type "chemical_entity"
    location "cytoplasm"
    aaseq "MFEYLPELMKGLHTSLTLTVASLIVALILALIFTIILTLKTPVLVWLVRGYITLFTGTPLLVQIFLIYYGPGQFPTLQEYPALWHLLSEPWLCALIALSLNSAAYTTQLFYGAIRAIPEGQWQSCSALGMSKKDTLAILLPYAFKRSLSSYSNEVVLVFKSTSLAYTITLMEVMGYSQLLYGRTYDVMVFGAAGIIYLVVNGLLTLMMRLIERKALAFERRN"
    aaseqlen 222
    ntseq "atgtttgagtatttacccgaactgatgaaagggctacacaccagcctgacgctaaccgttgcctcgctgattgtggcactgattctggcattgatttttaccatcatcctgacgctgaaaacgccggtgctggtgtggctggtgcggggttatatcacgctgtttaccggtacgccgctgctggtgcagatcttcctgatttattacgggccgggccagtttccgactttgcaggagtatccggcactgtggcatttgttgtcagaaccgtggttatgtgcgctgattgcgttgtcgctgaatagtgcggcgtataccacgcagctgttttacggtgcaattcgtgcgatcccggaaggtcagtggcagtcctgtagcgccctgggaatgagcaaaaaagatacgctggcgatcctgctgccgtatgcctttaaacgctcgctctcttcttattccaacgaagtggtgctggtattcaaaagtacctctctggcatacaccattacgctgatggaagtgatgggatacagccagttgttgtacggacgcacctacgatgtaatggtgttcggtgcggcagggattatttacctggtcgttaacggcctgctgacgctgatgatgcgtctgatcgagcgcaaagcgctggcattcgaacggcgaaattaa"
    ntseqlen 669
    symbol "artM"
    mass 24913.467800000013
  ]
  node [
    id 2089
    label "b0862"
    compound_type "protein"
    type "chemical_entity"
    location "cytoplasm"
    aaseq "MNEFFPLASAAGMTVGLAVCALIVGLALAMFFAVWESAKWRPVAWAGSALVTILRGLPEILVVLFIYFGSSQLLLTLSDGFTINLGFVQIPVQMDIENFDVSPFLCGVIALSLLYAAYASQTLRGALKAVPVGQWESGQALGLSKSAIFFRLVMPQMWRHALPGLGNQWLVLLKDTALVSLISVNDLMLQTKSIATRTQEPFTWYIVAAAIYLVITLLSQYILKRIDLRATRFERRPS"
    aaseqlen 238
    ntseq "atgaatgaattttttcctttagcaagcgccgccgggatgaccgtcggccttgccgtttgtgcattgattgtcgggctggcgctggcgatgttctttgcggtatgggagtcggcaaaatggcgtcctgtcgcgtgggcaggttcagcgctggtaaccattctgcgtggcctgccagaaattctggtggtgctgtttatctattttggctcctcgcagctgctgctgacgctttcggatggcttcactatcaatcttgggttcgtgcagatcccagtgcagatggacattgagaacttcgacgttagcccgttcctttgtggtgtcatcgctctgtcactgctgtatgccgcctatgcctcgcaaacgcttcggggcgcgttgaaagcggtgccggtgggtcagtgggagtctggtcaggcgctggggctgtcgaaatcggctatctttttccgtctggtgatgccgcagatgtggcgtcatgcgctgcctggcctcggtaaccagtggctggtgctgctgaaagataccgcgctggtcagtttgattagtgtgaatgatttaatgctgcaaacaaaaagcatcgctactcgtacccaggaaccatttacctggtacattgtggcggcggcgatttacctggtgatcaccctgctcagtcagtacattctcaaacgcattgacctgcgcgcgacacgttttgagcggaggcccagctaa"
    ntseqlen 717
    symbol "artQ"
    mass 26216.80330000001
  ]
  node [
    id 2090
    label "b0863"
    compound_type "protein"
    type "chemical_entity"
    location "cytoplasm"
    aaseq "MKKVLIAALIAGFSLSATAAETIRFATEASYPPFESIDANNQIVGFDVDLAQALCKEIDATCTFSNQAFDSLIPSLKFRRVEAVMAGMDITPEREKQVLFTTPYYDNSALFVGQQGKYTSVDQLKGKKVGVQNGTTHQKFIMDKHPEITTVPYDSYQNAKLDLQNGRIDGVFGDTAVVTEWLKDNPKLAAVGDKVTDKDYFGTGLGIAVRQGNTELQQKLNTALEKVKKDGTYETIYNKWFQK"
    aaseqlen 243
    ntseq "atgaaaaaagttctgattgccgcgttaattgcaggttttagtctttccgccacagctgccgaaaccattcgttttgctaccgaagcctcctatcctccgtttgaatcgattgatgcaaacaaccagatcgttggttttgacgtcgacctggcacaagcgctgtgtaaagagattgatgcaacctgcactttctctaaccaggcgtttgacagcctgatcccaagcctgaaattccgtcgcgtagaagccgtgatggcgggcatggatatcactccggagcgtgaaaagcaggtgctgtttaccaccccgtactatgacaactctgccctgtttgtgggtcagcaaggcaaatacaccagtgttgatcagctgaaaggcaaaaaagtcggcgtacagaacgggacgacacaccagaaattcattatggataagcacccggaaatcactaccgttccgtatgacagctaccagaacgcaaaactggatctgcaaaacgggcgtatcgacggcgtcttcggtgacaccgcagtggtcactgagtggctgaaagataacccgaaactggcggcggtgggcgacaaagtgaccgataaagattacttcggcactggcctcggcatcgcggtacgtcagggcaacactgagctgcagcagaaactcaacactgcgctggaaaaagtgaagaaagatggcacttacgaaaccatctacaacaaatggttccagaagtaa"
    ntseqlen 732
    symbol "artI"
    mass 26929.220300000004
  ]
  node [
    id 2091
    label "b0864"
    compound_type "protein"
    type "chemical_entity"
    location "cytoplasm"
    aaseq "MSIQLNGINCFYGAHQALFDITLDCPQGETLVLLGPSGAGKSSLLRVLNLLEMPRSGTLNIAGNHFDFTKTPSDKAIRDLRRNVGMVFQQYNLWPHLTVQQNLIEAPCRVLGLSKDQALARAEKLLERLRLKPYSDRYPLHLSGGQQQRVAIARALMMEPQVLLFDEPTAALDPEITAQIVSIIRELAETNITQVIVTHEVEVARKTASRVVYMENGHIVEQGDASCFTEPQTEAFKNYLSH"
    aaseqlen 242
    ntseq "atgagtattcaattaaacggcattaattgcttctacggcgcgcatcaggcgctgttcgatatcacgctggattgcccacagggcgaaacgctggtgttacttggccccagcggcgcgggtaaaagctcgctgctgcgtgtactcaatctgcttgagatgccgcgctccggtacgctcaacattgcaggcaaccatttcgatttcaccaaaacaccctctgacaaagcgattcgcgatttgcgtcgtaacgttggcatggtgtttcagcaatacaacctgtggccgcatctgaccgtgcagcaaaacctgattgaagcgccctgccgtgtactggggttgagtaaagatcaggcgctggcccgtgcagaaaaactgctggaacgtctgcgtctcaaaccttatagcgatcgttacccgctgcatctttctggtggtcagcagcagcgtgttgctattgcccgtgcgttgatgatggaaccgcaggtactgctgttcgatgaaccgaccgccgcactggacccggaaattacggcacaaatcgtcagcatcattcgtgagctggcagaaacgaatattacccaggtgatcgtcacccacgaagttgaagtggcgcgtaaaaccgccagccgagtggtgtatatggaaaatggtcatatcgtagaacaaggcgacgcgagctgctttaccgagccgcaaaccgaagcatttaaaaactatctctctcactaa"
    ntseqlen 729
    symbol "artP"
    mass 27021.74130000001
  ]
  node [
    id 2092
    label "b0860 * b0861 * b0862 * b0863 * b0864"
    compound_type "assembly"
    type "chemical_entity"
    active 1
    location "cytoplasm"
    mass 131910.38000000003
  ]
  node [
    id 2093
    label "m001135"
    type "chemical_reaction"
    domain "metabolism"
    module "Transport, Inner Membrane"
  ]
  node [
    id 2094
    label "b4115"
    compound_type "protein"
    type "chemical_entity"
    active 1
    location "cytoplasm"
    aaseq "MSSDADAHKVGLIPVTLMVSGNIMGSGVFLLPANLASTGGIAIYGWLVTIIGALGLSMVYAKMSFLDPSPGGSYAYARRCFGPFLGYQTNVLYWLACWIGNIAMVVIGVGYLSYFFPILKDPLVLTITCVVVLWIFVLLNIVGPKMITRVQAVATVLALIPIVGIAVFGWFWFRGETYMAAWNVSGLGTFGAIQSTLNVTLWSFIGVESASVAAGVVKNPKRNVPIATIGGVLIAAVCYVLSTTAIMGMIPNAALRVSASPFGDAARMALGDTAGAIVSFCAAAGCLGSLGGWTLLAGQTAKAAADDGLFPPIFARVNKAGTPVAGLIIVGILMTIFQLSSISPNATKEFGLVSSVSVIFTLVPYLYTCAALLLLGHGHFGKARPAYLAVTTIAFLYCIWAVVGSGAKEVMWSFVTLMVITAMYALNYNRLHKNPYPLDAPISKD"
    aaseqlen 445
    ntseq "atgtcttcggatgctgatgctcacaaagtgggcttaatccccgtcaccctgatggtgtcggggaatattatggggtcaggtgtttttctgttacctgcaaacctggcctctactggcgggattgccatttatggatggttggtgacgattatcggtgcactggggctctcgatggtatacgccaaaatgtcgttcctcgacccaagtcctggtggttcttacgcttacgcccgccgctgctttggcccgtttctcggttatcaaaccaacgtcctctactggctggcctgctggatcggcaatatcgccatggtggtcattggcgtaggatatttaagttacttcttcccgattctgaaagatccattggtattaaccatcacctgcgtcgtggtgctgtggatcttcgtcctgctgaacattgtcggtccgaaaatgatcacccgtgtgcaggcagttgccaccgtgctggcgctgatccccatcgtcgggattgccgtatttggctggttctggttccgtggtgaaacctatatggcggcatggaacgtcagcggcctgggcaccttcggtgcaattcaaagtacccttaacgttacgctgtggtcgttcatcggtgtggaaagtgcctccgttgccgcaggtgtggtgaaaaacccgaaacgcaatgtccctatcgccaccattggtggggtattgattgccgccgtttgctatgtactttctaccaccgcgattatggggatgatccctaatgccgcactgcgcgtttctgcttcgccattcggtgatgccgcacggatggcgttgggtgacaccgccggggccattgtttccttctgcgcagctgcgggttgcttaggttcactgggcggctggacgttgctggcgggtcaaacggcgaaagccgctgccgatgacggactgttcccaccgatttttgcccgtgtaaataaagcgggtacgccagtggcggggctgattatcgtcggtattttgatgaccatcttccagctcagcagcatttcaccaaacgcgaccaaagagttcggtctggtttcttccgtctcggtcatctttacactggtgccatatctttacacctgtgcggcgttactgctgctcggacacggtcactttggtaaagcacgcccggcatatctggcagttactaccattgccttcctctactgcatctgggccgtggtggggtccggagcgaaagaggttatgtggtcatttgtcaccctgatggtcatcaccgccatgtatgcgctgaattacaaccggctacataaaaacccgtatcccttagatgcaccaataagcaaagattaa"
    ntseqlen 1338
    symbol "adiC"
    mass 46842.07010000004
  ]
  node [
    id 2095
    label "m001136"
    type "chemical_reaction"
    domain "metabolism"
    module "Transport, Inner Membrane"
  ]
  node [
    id 2096
    label "b1605"
    compound_type "protein"
    type "chemical_entity"
    active 1
    location "cytoplasm"
    aaseq "MEKKLGLSALTALVLSSMLGAGVFSLPQNMAAVASPAALLIGWGITGAGILLLAFAMLILTRIRPELDGGIFTYAREGFGELIGFCSAWGYWLCAVIANVSYLVIVFSALSFFTDTPELRLFGDGNTWQSIVGASALLWIVHFLILRGVQTAASINLVATLAKLLPLGLFVVLAMMMFKLDTFKLDFTGLALGVPVWEQVKNTMLITLWVFIGVEGAVVVSARARNKRDVGKATLLAVLSALGVYLLVTLLSLGVVARPELAEIRNPSMAGLMVEMMGPWGEIIIAAGLIVSVCGAYLSWTIMAAEVPFLAATHKAFPRIFARQNAQAAPSASLWLTNICVQICLVLIWLTGSDYNTLLTIASEMILVPYFLVGAFLLKIATRPLHKAVGVGACIYGLWLLYASGPMHLLLSVVLYAPGLLVFLYARKTHTHDNVLNRQEMVLIGMLLIASVPATWMLVG"
    aaseqlen 460
    ntseq "atggaaaagaaactgggactgagcgcactcaccgcgctggtattaagctcaatgctgggcgcgggtgttttcagtctgccgcaaaatatggcggcagttgccagcccggcagcactgctcatcggctggggtattactggcgctggcattttattgctggcctttgccatgctgatcctcacgcgcattcgtcccgaacttgacggcggtatctttacctatgcccgcgaagggtttggcgagctaatcggcttttgttccgcatggggatactggctgtgcgcagtcatcgccaacgtctcctatctggtgatcgttttttccgcgttaagcttttttacggacacgccggaattgcgcctgtttggcgatggtaatacctggcaatcgatagtcggtgcatcggctttattgtggattgttcactttttgatcctgcgcggggtgcaaaccgctgccagcattaacctggtggcgacactggcaaaattgttgccgctgggtctgtttgttgtgctggcgatgatgatgttcaaactggataccttcaagctcgacttcaccggacttgcacttggcgtacccgtttgggaacaggtgaaaaacaccatgctgatcaccctgtgggttttcattggtgtggaaggtgccgtggttgtttctgcgcgtgcgcgtaataaacgtgatgttggcaaagcgacactgctggcggttctctccgctctgggcgtttacttgctggtaacgctgctttcgctgggtgtggtggcacgtcctgaactggctgaaattcgtaacccgtcaatggccggtctgatggtggaaatgatgggaccatggggcgaaatcatcatcgctgccggtttgatcgtttccgtttgcggcgcgtacttaagctggaccatcatggcagcagaagtaccgttcctggccgccactcataaagcattcccgcgcatttttgcgcgccagaacgcacaagctgcgccatccgcctcactgtggttgaccaacatctgcgtgcaaatttgtctggtactcatctggctgaccggttccgattacaacacgttgctgaccatcgcctcagaaatgattctggtgccctatttcctggtcggcgcgttcttgctgaaaatcgcaacccgtccactgcataaagcggtaggtgtcggtgcctgcatttatggcttatggttattgtacgcctctggtccaatgcacttgctgttatccgttgttctgtatgcaccggggctgctggttttcctgtacgcgcgcaaaacgcatacccatgataatgtactgaaccgtcaggaaatggtgctgattggcatgctgttaattgcctcagttccggcgacctggatgctggtgggataa"
    ntseqlen 1383
    symbol "ydgI"
    mass 49500.88480000003
  ]
  node [
    id 2097
    label "m001137"
    type "chemical_reaction"
    domain "metabolism"
    module "Transport, Inner Membrane"
  ]
  node [
    id 2098
    label "b2923"
    compound_type "protein"
    type "chemical_entity"
    active 1
    location "cytoplasm"
    aaseq "MFSYYFQGLALGAAMILPLGPQNAFVMNQGIRRQYHIMIALLCAISDLVLICAGIFGGSALLMQSPWLLALVTWGGVAFLLWYGFGAFKTAMSSNIELASAEVMKQGRWKIIATMLAVTWLNPHVYLDTFVVLGSLGGQLDVEPKRWFALGTISASFLWFFGLALLAAWLAPRLRTAKAQRIINLVVGCVMWFIALQLARDGIAHAQALFS"
    aaseqlen 211
    ntseq "gtgttttcttattactttcaaggtcttgcacttggggcggctatgatcctaccgctcggtccacaaaatgcttttgtgatgaatcagggcatacgtcgtcagtaccacattatgattgccttactttgtgctatcagcgatttggtcctgatttgcgccgggatttttggtggcagcgcgttattgatgcagtcgccgtggttgctggcgctggtcacctggggcggcgtagccttcttgctgtggtatggttttggcgcttttaaaacagcaatgagcagtaatattgagttagccagcgccgaagtcatgaagcaaggcagatggaaaattatcgccaccatgttggcagtgacctggctgaatccgcatgtttacctggatacttttgttgtactgggcagccttggcgggcaacttgatgtggaaccaaaacgctggtttgcactcgggacaattagcgcctctttcctgtggttctttggtctggctcttctcgcagcctggctggcaccgcgtctgcgcacggcaaaagcacagcgcattatcaatctggttgtgggatgtgttatgtggtttattgccttgcagctggcgagagacggtattgctcatgcacaagccttgttcagttag"
    ntseqlen 636
    symbol "argO"
    mass 23175.4283
  ]
  node [
    id 2099
    label "m001138"
    type "chemical_reaction"
    domain "metabolism"
    module "Transport, Inner Membrane"
  ]
  node [
    id 2100
    label "m001139"
    type "chemical_reaction"
    domain "metabolism"
    module "Transport, Outer Membrane Porin"
  ]
  node [
    id 2101
    label "b2458"
    compound_type "protein"
    type "chemical_entity"
    active 1
    location "cytoplasm"
    aaseq "MIIERCRELALRAPARVVFPDALDQRVLKAAQYLHQQGLATPILVANPFELRQFALSHGVAMDGLQVIDPHGNLAMREEFAHRWLARAGEKTPPDALEKLTDPLMFAAAMVSAGKADVCIAGNLSSTANVLRAGLRIIGLQPGCKTLSSIFLMLPQYSGPALGFADCSVVPQPTAAQLADIALASAETWRAITGEEPRVAMLSFSSNGSARHPCVANVQQATEIVRERAPKLVVDGELQFDAAFVPEVAAQKAPASPLQGKANVMVFPSLEAGNIGYKIAQRLGGYRAVGPLIQGLAAPMHDLSRGCSVQEIIELALVAAVPRQTEVNRESSLQTLVE"
    aaseqlen 338
    ntseq "atgattattgaacgttgtcgtgaactggcgttgcgagcgcccgccagagtggtttttccggatgcgttagaccaacgtgtgctgaaagccgcgcaatatttacatcaacaaggtctggcaacgcccattctggtcgccaatccgtttgaacttcgtcagtttgcgctcagtcacggcgtggcgatggacgggctacaggtgattgatccgcatggcaacctcgcaatgcgggaagaatttgctcatcgctggctggcccgcgcgggcgaaaaaacgccgccggatgcgctggaaaaacttaccgaccctctgatgttcgccgcagcaatggtcagcgccggtaaagcggatgtctgtatcgcgggcaacctctcttccacggcaaatgtgctgcgtgccggattacgcattatcggcttgcagccaggctgtaaaacgctctcttccattttcctgatgttgccacagtacagcggcccggcgttgggctttgccgattgcagcgtggtgccacagccgacggcggcgcagctggcggatatcgcgcttgccagtgccgaaacctggcgcgccatcaccggagaagagccgcgcgtggcgatgctgtcgttttccagcaatggtagcgcccgtcacccctgtgttgctaacgtccagcaggcgacagaaatcgtccgtgagcgcgcaccaaagctggtggtggatggcgagttacagtttgacgccgccttcgtgccggaagtggcggcgcaaaaagcgcctgccagcccgctacagggcaaggccaatgtgatggtttttccgtcgctggaagccggaaatattggttacaaaatcgcacaacgactcggcggatatcgtgccgtcgggccactgatacaaggacttgccgcgccgatgcacgatctctctcgtggttgtagcgtgcaggaaattatcgagctggcgctggtggcagctgtgccgcgtcagacagaagtgaaccgcgaaagcagtttacaaacactggttgaatga"
    ntseqlen 1017
    symbol "eutD"
    mass 36066.322799999994
  ]
  node [
    id 2102
    label "m001140"
    type "chemical_reaction"
    domain "metabolism"
    module "Pyruvate Metabolism"
  ]
  node [
    id 2103
    label "assembly000202"
    type "chemical_reaction"
  ]
  node [
    id 2104
    label "b4193"
    compound_type "protein"
    type "chemical_entity"
    location "cytoplasm"
    aaseq "MEILYNIFTVFFNQVMTNAPLLLGIVTCLGYILLRKSVSVIIKGTIKTIIGFMLLQAGSGILTSTFKPVVAKMSEVYGINGAISDTYASMMATIDRMGDAYSWVGYAVLLALALNICYVLLRRITGIRTIMLTGHIMFQQAGLIAVTLFIFGYSMWTTIICTAILVSLYWGITSNMMYKPTQEVTDGCGFSIGHQQQFASWIAYKVAPFLGKKEESVEDLKLPGWLNIFHDNIVSTAIVMTIFFGAILLSFGIDTVQAMAGKVHWTVYILQTGFSFAVAIFIITQGVRMFVAELSEAFNGISQRLIPGAVLAIDCAAIYSFAPNAVVWGFMWGTIGQLIAVGILVACGSSILIIPGFIPMFFSNATIGVFANHFGGWRAALKICLVMGMIEIFGCVWAVKLTGMSAWMGMADWSILAPPMMQGFFSIGIAFMAVIIVIALAYMFFAGRALRAEEDAEKQLAEQSA"
    aaseqlen 465
    ntseq "atggagatcctctacaacatctttaccgtgttttttaaccaggtcatgaccaatgccccgttgttgctgggtattgtgacctgtctgggctacatcctactgcgcaaaagtgtcagcgttattattaaaggcacgattaaaaccataattggtttcatgttgttgcaggcagggtccggcatcctcaccagcaccttcaaaccggtggtggcgaaaatgtccgaagtctacggcattaacggcgcaatttccgatacctacgcttcaatgatggcaaccatcgaccgcatgggcgatgcctatagctgggtgggttacgccgtattgttagcgctggcgctgaacatctgttacgtgctgttgcgtcgcattaccggcattcgcacaatcatgttgaccggccacatcatgttccagcaggccgggttgattgccgttacgctgtttatcttcggctactccatgtggaccaccattatctgtaccgcgattctggtttcgctctactggggcatcacttccaacatgatgtacaagccgactcaggaagtgacggatggctgtggtttctccatcggtcaccagcagcagtttgcatcatggattgcctataaagtcgcgccgttcctcggcaaaaaagaggagagcgttgaagacctcaaattgccgggctggctgaacattttccacgacaacatcgtctccacggcgattgtgatgaccatcttctttggtgccattctgctctccttcggtatcgacaccgtgcaggcgatggcaggcaaagtgcactggacggtgtacatcctgcaaactggtttctcctttgcggtggcgatcttcatcatcacgcagggtgtgcgcatgtttgtggcggaactctctgaagcatttaacggcatttcccagcgcctgatcccaggtgcggttctggcgattgactgtgcagctatctatagcttcgcgccgaacgccgtggtctggggctttatgtggggcaccatcggtcagctgattgcggttggcatcctggtcgcctgcggctcctcgatcctgattattcctggctttatcccgatgttcttctctaacgccaccatcggcgtgttcgctaaccacttcggcggctggcgtgcggcgctgaagatttgtctggtgatggggatgatcgaaatctttggttgcgtctgggcggtgaaactcaccggtatgagtgcctggatgggcatggcggactggtcgattctggcaccgccgatgatgcaaggcttcttctccatcggtatcgcctttatggccgtcatcattgtaattgcactggcttatatgttcttcgctggccgcgcgctgcgcgcagaagaagatgcagaaaaacaactggcagaacagtctgcttaa"
    ntseqlen 1398
    symbol "ulaA"
    mass 50736.947800000125
  ]
  node [
    id 2105
    label "b4194"
    compound_type "protein"
    type "chemical_entity"
    location "cytoplasm"
    aaseq "MTVRILAVCGNGQGSSMIMKMKVDQFLTQSNIDHTVNSCAVGEYKSELSGADIIIASTHIAGEITVTGNKYVVGVRNMLSPADFGPKLLEVIKEHFPQDVK"
    aaseqlen 101
    ntseq "atgaccgtacgtattctggctgtgtgtggcaacggacaaggcagttccatgatcatgaagatgaaagtggaccagtttttaacccaatcaaacattgaccatacggtaaacagctgcgcggttggcgagtacaaaagcgagttgagtggcgcggatatcatcatcgcttctacgcacattgcgggcgaaatcaccgtgaccggcaacaaatacgtggttggcgtgcgcaacatgctctctcctgccgactttggcccgaaactgctggaagtgatcaaagagcatttcccgcaggatgtgaagtaa"
    ntseqlen 306
    symbol "ulaB"
    mass 10895.50259999999
  ]
  node [
    id 2106
    label "b4195"
    compound_type "protein"
    type "chemical_entity"
    location "cytoplasm"
    aaseq "MKLRDSLAENKSIRLQAEAETWQEAVKIGVDLLVAADVVEPRYYQAILDGVEQFGPYFVIAPGLAMPHGRPEEGVKKTGFSLVTLKKPLEFNHDDNDPVDILITMAAVDANTHQEVGIMQIVNLFEDEENFDRLRACRTEQEVLDLIDRTNAAA"
    aaseqlen 154
    ntseq "atgaaattacgtgattcgctggcggaaaataaatccatccgcctgcaggctgaagcagagacatggcaggaagcggtgaaaatcggcgttgacctgctggtggcggcagatgtggtagagccgcgttactaccaggcgattctggatggcgttgaacagttcggtccttatttcgttatcgctccgggcctggcaatgccgcacgggcgtccggaagagggcgttaagaaaaccggtttctctctggtaacgctgaaaaagccgctggagttcaaccacgatgacaacgatccggtggatatcctcatcaccatggcggcggtcgatgccaatactcaccaggaagtgggcatcatgcagatcgtcaacctgtttgaagatgaagagaattttgaccgtttacgcgcctgccgtaccgagcaggaagtactggatctcattgaccgcaccaacgcggcagcttaa"
    ntseqlen 465
    symbol "ulaC"
    mass 17237.3317
  ]
  node [
    id 2107
    label "b2415 * b2416 * b4193 * b4194 * b4195"
    compound_type "assembly"
    type "chemical_entity"
    active 1
    location "cytoplasm"
    mass 151550.13980000038
  ]
  node [
    id 2108
    label "m001141"
    type "chemical_reaction"
    domain "metabolism"
    module "Transport, Inner Membrane"
  ]
  node [
    id 2109
    label "m001142"
    type "chemical_reaction"
    domain "metabolism"
    module "Transport, Outer Membrane Porin"
  ]
  node [
    id 2110
    label "b1453"
    compound_type "protein"
    type "chemical_entity"
    active 1
    location "cytoplasm"
    aaseq "MSKHDTDTSDQHAAKRRWLNAHEEGYHKAMGNRQVQMIAIGGAIGTGLFLGAGARLQMAGPALALVYLICGLFSFFILRALGELVLHRPSSGSFVSYAREFLGEKAAYVAGWMYFINWAMTGIVDITAVALYMHYWGAFGGVPQWVFALAALTIVGTMNMIGVKWFAEMEFWFALIKVLAIVTFLVVGTVFLGSGQPLDGNTTGFHLITDNGGFFPHGLLPALVLIQGVVFAFASIEMVGTAAGECKDPQTMVPKAINSVIWRIGLFYVGSVVLLVMLLPWSAYQAGQSPFVTFFSKLGVPYIGSIMNIVVLTAALSSLNSGLYCTGRILRSMAMGGSAPSFMAKMSRQHVPYAGILATLVVYVVGVFLNYLVPSRVFEIVLNFASLGIIASWAFIIVCQMRLRKAIKEGKAADVSFKLPGAPFTSWLTLLFLLSVLVLMAFDYPNGTYTIAALPIIGILLVIGWFGVRKRVAEIHSTAPVVEEDEEKQEIVFKPETAS"
    aaseqlen 499
    ntseq "atgagtaaacacgacaccgacacttcagatcaacacgccgcgaaacgccgctggcttaatgcccacgaagaggggtatcacaaagcgatgggcaatcgccaggtgcagatgatcgccattggcggcgcgattggcaccggcttgtttttaggtgcaggagcccgactgcaaatggcggggcccgcactggcactggtttatttaatttgtggcttgttttcgttttttattctgcgtgcattgggtgagctggtgctacaccgcccttccagtggcagttttgtttcttatgcccgtgagtttttgggtgagaaagccgcttatgttgctggctggatgtacttcatcaactgggcgatgacggggattgttgatattaccgccgtcgctctgtatatgcattactggggtgcgtttggcggcgtgccgcagtgggtctttgcgctcgctgcacttaccatcgttggcaccatgaatatgatcggtgtgaaatggtttgcggagatggagttctggtttgcgcttattaaagtgctcgccattgtgacctttttggtcgtgggtacagtgttcctcggtagtggtcagccgctggatggcaacaccactggctttcatttaatcaccgataatggcggcttcttcccccacggtttgctgcctgcgctggtgttgattcagggcgtagtgtttgcttttgcctccattgaaatggtgggtacagctgccggagaatgtaaagatccgcagaccatggtgcctaaagccattaacagtgtgatttggcgtattggcctgttttacgtcggctccgtggtgttgctggttatgttattgccgtggagcgcgtatcaggcggggcaaagtccgttcgtgacgtttttctctaaactgggtgtgccatatatcggcagcattatgaacattgtggtgctgaccgctgccctctccagcctgaattcaggtctgtactgcaccggacgtattctgcgctcaatggcgatgggcggttccgcaccgagttttatggcgaaaatgagtcgtcagcatgtgccgtatgccgggattctggcgacactagttgtgtatgtcgtcggcgtattcctcaactatctggtgccgtcgcgcgtatttgagattgtgttgaacttcgcgtcgctgggaatcatcgcttcatgggcgtttatcatcgtgtgccagatgcgcctgcgtaaagcgattaaagaaggcaaagcagcggatgtcagttttaaactgcctggcgcgcccttcacttcctggctgacattactgtttttactgagtgtccttgtgctgatggcgttcgattacccgaacgggacttatactatcgcggcgctgccgattatcggtattttgctggttataggctggtttggtgtgcgcaaacgcgttgctgaaattcacagcactgcgccagtcgtcgaggaagatgaagaaaaacaggaaattgtgtttaagcctgaaacggcgagttaa"
    ntseqlen 1500
    symbol "ansP"
    mass 54232.43370000004
  ]
  node [
    id 2111
    label "m001144"
    type "chemical_reaction"
    domain "metabolism"
    module "Transport, Inner Membrane"
  ]
  node [
    id 2112
    label "m001145"
    type "chemical_reaction"
    domain "metabolism"
    module "Transport, Outer Membrane Porin"
  ]
  node [
    id 2113
    label "b3502"
    compound_type "protein"
    type "chemical_entity"
    active 1
    location "cytoplasm"
    aaseq "MLLAGAIFVLTIVLVIWQPKGLGIGWSATLGAVLALVTGVVHPGDIPVVWNIVWNATAAFIAVIIISLLLDESGFFEWAALHVSRWGNGRGRLLFTWIVLLGAAVAALFANDGAALILTPIVIAMLLALGFSKGTTLAFVMAAGFIADTASLPLIVSNLVNIVSADFFGLGFREYASVMVPVDIAAIVATLVMLHLYFRKDIPQNYDMALLKSPAEAIKDPATFKTGWVVLLLLLVGFFVLEPLGIPVSAIAAVGALILFVVAKRGHAINTGKVLRGAPWQIVIFSLGMYLVVYGLRNAGLTEYLSGVLNVLADNGLWAATLGTGFLTAFLSSIMNNMPTVLVGALSIDGSTASGVIKEAMVYANVIGCDLGPKITPIGSLATLLWLHVLSQKNMTISWGYYFRTGIIMTLPVLFVTLAALALRLSFTL"
    aaseqlen 429
    ntseq "atgttactggcaggcgctatctttgtcctgaccatcgtattggttatctggcagccgaaaggtttaggcatcggctggagtgcaacgctcggcgcagtactggcgttagttacgggcgtggtccatccgggtgatattccggtggtgtggaatatcgtctggaacgcgacggctgcgtttatcgccgtcattatcatcagcctgctgctggatgagtccggcttttttgaatgggcggcgctgcacgtctcacgctggggtaatggtcgtggtcgcttgctgtttacctggattgtcctgctcggtgctgccgttgccgccctgtttgccaatgatggcgcggcgcttattttgacaccgattgtcatcgccatgctgctggctttagggttcagtaaaggcactacgctggcgttcgtgatggcggccggattcattgccgataccgccagcctgccgcttattgtctccaacctggtgaatatcgtttccgctgatttctttggcctcggctttcgcgaatacgcctcggtgatggtgccggtggatatcgccgcgattgttgccacgctggtgatgttacatctctattttcgcaaagatattccgcagaactacgatatggcgctgctgaaatctcccgcagaagcgatcaaagatcctgctacgttcaaaactggctgggttgttttactgcttctgctggtgggatttttcgtcctggaaccgctcggcattccggtgagcgccattgcagctgtgggcgcgctgatattatttgtcgtcgctaaacgcggtcatgcgattaatacgggtaaagtcctgcgcggtgccccctggcagattgtcatcttctcgctcggcatgtatctggtggtttatggcctgcgcaatgccggattaacggaatatctttctggcgtactcaacgtgctggcggataacggcctgtgggccgcgacgctcggcaccggattcctcaccgccttcctctcttctattatgaacaatatgccgacggtactggttggcgcgttgtccattgatggcagcacggcatctggcgttatcaaagaagcgatggtttatgccaatgtgattggctgcgatttgggaccgaaaattaccccaattggtagcctggctacgctactctggctgcacgtactttcgcagaagaatatgactatcagctggggatattacttccgtacagggattatcatgaccctgcctgtgctgtttgtgacgctggctgcgctggcgctacgtctctctttcactttgtaa"
    ntseqlen 1290
    symbol "arsB"
    mass 45496.856799999994
  ]
  node [
    id 2114
    label "m001146"
    type "chemical_reaction"
    domain "metabolism"
    module "Transport, Inner Membrane"
  ]
  node [
    id 2115
    label "m001147"
    type "chemical_reaction"
    domain "metabolism"
    module "Transport, Outer Membrane Porin"
  ]
  node [
    id 2116
    label "assembly000203"
    type "chemical_reaction"
  ]
  node [
    id 2117
    label "b0652"
    compound_type "protein"
    type "chemical_entity"
    location "cytoplasm"
    aaseq "MITLKNVSKWYGHFQVLTDCSTEVKKGEVVVVCGPSGSGKSTLIKTVNGLEPVQQGEITVDGIVVNDKKTDLAKLRSRVGMVFQHFELFPHLSIIENLTLAQVKVLKRDKAPAREKALKLLERVGLSAHANKFPAQLSGGQQQRVAIARALCMDPIAMLFDEPTSALDPEMINEVLDVMVELANEGMTMMVVTHEMGFARKVANRVIFMDEGKIVEDSPKDAFFDDPKSDRAKDFLAKILH"
    aaseqlen 241
    ntseq "atgattaccctgaaaaatgtttcaaaatggtatggtcactttcaggtgctgaccgactgctcaaccgaagtgaaaaaaggcgaagtggtggtggtttgcggcccgtctggttccggcaaatcaacgctgattaaaaccgtcaacggcctcgaaccggtgcagcaaggtgaaatcaccgtcgatggtatcgtggttaacgacaagaaaaccgatctggcaaagctgcgttcccgcgtcgggatggtattccagcatttcgagctgttccctcatctgtcgattatcgaaaacctgaccctggcgcaggtgaaagtgcttaaacgcgataaagcgccggctcgtgaaaaagccctgaaactgctggagcgtgtcgggctttctgctcacgccaataagtttccggcgcagctttccggcggtcagcagcagcgtgtggcaatcgctcgcgcgttgtgtatggatcctattgcgatgctgtttgacgaaccgacatcggcgctggatccggagatgatcaacgaagtactggacgtgatggtggaactggcgaacgaaggaatgaccatgatggtggtgacccacgaaatgggctttgcccgtaaagtggcgaatcgggtgatctttatggacgagggtaaaattgtcgaagactcgccgaaagacgctttcttcgatgatccgaaatcggaccgcgcaaaagacttcctcgcgaaaatcctgcattaa"
    ntseqlen 726
    symbol "gltL"
    mass 26660.80609999999
  ]
  node [
    id 2118
    label "b0653"
    compound_type "protein"
    type "chemical_entity"
    location "cytoplasm"
    aaseq "MYEFDWSSIVPSLPYLLDGLVITLKITVTAVVIGILWGTMLAVMRLSSFAPVAWFAKAYVNVFRSIPLVMVLLWFYLIVPGFLQNVLGLSPKNDIRLISAMVAFSMFEAAYYSEIIRAGIQSISRGQSSAALALGMTHWQSMKLIILPQAFRAMVPLLLTQGIVLFQDTSLVYVLSLADFFRTASTIGERDGTQVEMILFAGFVYFVISLSASLLVSYLKRRTA"
    aaseqlen 224
    ntseq "atgtacgagtttgactggagttccattgtcccttccctgccatatctgctcgacgggctggtgatcaccctgaaaatcaccgtcacggcggtagtgattggtattttgtggggcacgatgctggcggtgatgcgtttatccagctttgcgcccgtggcgtggtttgccaaagcctacgttaacgtattccgctcgattcctttagttatggttttgctgtggttttacctgatcgtgccgggttttctgcaaaacgtgctgggattatcgccaaaaaatgatatccgtttaatttcggcgatggtggcgttttcgatgtttgaagcggcctactattcagagattatccgtgctggtattcaaagtatttctcgtggtcaatcgagcgccgcgctggcgttgggaatgactcactggcagtcgatgaaactgattattctgccgcaggcgttccgcgcgatggtgccgctgctgctcactcagggcatcgtactgttccaggatacctcactggtgtatgtgttatccctggccgatttcttccgtaccgcctcaaccattggtgagcgtgatggtacgcaggttgagatgatcctgtttgccggatttgtttatttcgttattagtcttagcgcgtcgttgttggtcagctacttgaaaagaaggacagcataa"
    ntseqlen 675
    symbol "gltK"
    mass 24914.420400000006
  ]
  node [
    id 2119
    label "b0654"
    compound_type "protein"
    type "chemical_entity"
    location "cytoplasm"
    aaseq "MSIDWNWGIFLQQAPFGNTTYLGWIWSGFQVTIALSICAWIIAFLVGSFFGILRTVPNRFLSGLGTLYVELFRNVPLIVQFFTWYLVIPELLPEKIGMWFKAELDPNIQFFLSSMLCLGLFTAARVCEQVRAAIQSLPRGQKNAALAMGLTLPQAYRYVLLPNAYRVIVPPMTSEMMNLVKNSAIASTIGLVDMAAQAGKLLDYSAHAWESFTAITLAYVLINAFIMLVMTLVERKVRLPGNMGGK"
    aaseqlen 246
    ntseq "atgtctatagactggaactggggtatttttttacaacaagccccgttcggcaacaccacctatcttggttggatctggagtggttttcaggtgacgatcgctttgtcgatctgcgcctggattatcgctttcctcgtcggttcatttttcggcattttacgtaccgttccaaaccgttttctctctggtctgggtacgttgtatgtcgaactgttccgcaacgtgccgttgattgtgcaattctttacctggtatctggtgatcccggagctgctgccggagaaaatcggcatgtggtttaaggccgagctggatcccaatattcagtttttcctttcatccatgctctgcctggggctgtttaccgccgcccgtgtttgcgaacaggtacgcgccgcgattcagtcgctgccgcgagggcaaaaaaatgccgcgctggcgatgggcctgacgctaccgcaggcttatcgatacgtactgctgcctaatgcttatcgcgttatcgtcccgccgatgacctcagagatgatgaacctggtgaaaaactccgccatcgcctcgactatcggtctggtggatatggcggcgcaggcgggtaaattgctcgattactcagcccatgcctgggagtcgtttaccgccattacgctggcgtatgtgttgattaacgcttttatcatgctggtgatgacgctggttgaacgtaaagttcgcctgcctggcaacatggggggcaaataa"
    ntseqlen 741
    symbol "gltJ"
    mass 27502.363100000002
  ]
  node [
    id 2120
    label "b0655"
    compound_type "protein"
    type "chemical_entity"
    location "cytoplasm"
    aaseq "MQLRKPATAILALALSAGLAQADDAAPAAGSTLDKIAKNGVIVVGHRESSVPFSYYDNQQKVVGYSQDYSNAIVEAVKKKLNKPDLQVKLIPITSQNRIPLLQNGTFDFECGSTTNNVERQKQAAFSDTIFVVGTRLLTKKGGDIKDFANLKDKAVVVTSGTTSEVLLNKLNEEQKMNMRIISAKDHGDSFRTLESGRAVAFMMDDALLAGERAKAKKPDNWEIVGKPQSQEAYGCMLRKDDPQFKKLMDDTIAQVQTSGEAEKWFDKWFKNPIPPKNLNMNFELSDEMKALFKEPNDKALN"
    aaseqlen 302
    ntseq "atgcaattacgtaaacctgccacagcaatcctcgccctggcgctttccgcaggactggcacaggcagatgacgccgccccggcagcgggcagtactctggacaaaatcgccaaaaacggtgtgattgtcgtcggtcaccgtgaatcttcagtgcctttctcttattacgacaatcagcaaaaagtggtgggttactcgcaggattactccaacgccattgttgaagcagtgaaaaagaaactcaacaaaccggacttgcaggtaaaactgattccgattacctcacaaaaccgtattccactgctgcaaaacggcactttcgattttgaatgtggttctaccaccaacaacgtcgaacgccaaaaacaggcggctttctctgacactattttcgtggtcggtacgcgcctgttgaccaaaaagggtggcgatatcaaagattttgccaacctgaaagacaaagccgtagtcgtcacttccggcactacctctgaagttttgctcaacaaactgaatgaagagcaaaaaatgaatatgcgcatcatcagcgccaaagatcacggtgactctttccgcaccctggaaagcggtcgtgccgttgcctttatgatggatgacgctctgctggccggtgaacgtgcgaaagcgaagaaaccagacaactgggaaatcgtcggcaagccgcagtctcaggaggcctacggttgtatgttgcgtaaagatgatccgcagttcaaaaagctgatggatgacaccatcgctcaggtgcagacctccggtgaagcggaaaaatggtttgataagtggttcaaaaatccaattccgccgaaaaacctgaacatgaatttcgaactgtcagacgaaatgaaagcactgttcaaagaaccgaatgacaaggcactgaactaa"
    ntseqlen 909
    symbol "gltI"
    mass 33419.769799999995
  ]
  node [
    id 2121
    label "b0652 * b0653 * b0654 * b0655"
    compound_type "assembly"
    type "chemical_entity"
    active 1
    location "cytoplasm"
    mass 112497.3594
  ]
  node [
    id 2122
    label "m001148"
    type "chemical_reaction"
    domain "metabolism"
    module "Transport, Inner Membrane"
  ]
  node [
    id 2123
    label "assembly000208"
    type "chemical_reaction"
  ]
  node [
    id 2124
    label "b3951"
    compound_type "protein"
    type "chemical_entity"
    location "cytoplasm"
    aaseq "MTNRISRLKTALFANTREISLERALLYTASHRQTEGEPVILRRAKATAYILEHVEISIRDEELIAGNRTVKPRAGIMSPEMDPYWLLKELDQFPTRPQDRFAISEEDKRIYREELFPYWEKRSMKDFINGQMTDEVKAATNTQIFSINQTDKGQGHIIIDYPRLLNHGLGELVAQMQQHCQQQPENHFYQAALLLLEASQKHILRYAELAETMAANCTDAQRREELLTIAEISRHNAQHKPQTFWQACQLFWYMNIILQYESNASSLSLGRFDQYMLPFYQTSLTQGEDAAFLKELLESLWVKCNDIVLLRSTSSARYFAGFPTGYTALLGGLTENGRSAVNVLSFLCLDAYQSVQLPQPNLGVRTNALIDTPFLMKTAETIRFGTGIPQIFNDEVVVPAFLNRGVSLEDARDYSVVGCVELSIPGRTYGLHDIAMFNLLKVMEICLHENEGNAALTYEGLLEQIRAKISHYITLMVEGSNICDIGHRDWAPVPLLSSFISDCLEKGRDITDGGARYNFSGVQGIGIANLSDSLHALKGMVFEQQRLSFDELLSVLKANFATPEGEKVRARLINRFEKYGNDIDEVDNISAELLRHYCKEVEKYQNPRGGYFTPGSYTVSAHVPLGSVVGATPDGRFAGEQLADGGLSPMLGQDAQGPTAVLKSVSKLDNTLLSNGTLLNVKFTPATLEGEAGLRKLADFLRAFTQLKLQHIQFNVVNADTLREAQQRPQDYAGLVVRVAGYSAFFVELSKEIQDDIIRRTAHQL"
    aaseqlen 765
    ntseq "atgacgaatcgtatctctcgcctcaaaactgcactgtttgccaatacccgtgaaatctcgctggagcgggcgctgctttataccgccagccatcggcaaaccgaaggcgaaccggtgatattgcgccgggcgaaagcaacagcgtatatccttgaacatgttgaaatttcgattcgtgatgaagaactgattgccggtaaccgcaccgtaaaaccgcgcgccgggattatgtcgccggaaatggacccttactggctgctgaaagagctggatcaattcccgacgcgtccgcaggaccgctttgctatcagcgaagaagataaacgtatctaccgtgaagagttgttcccgtactgggaaaaacgttcgatgaaagatttcatcaacgggcagatgacagatgaagtaaaagccgcgaccaacacgcagattttcagcatcaaccagacggataaaggccaggggcacattattattgattacccacgcctgttgaatcacgggctgggtgagctggtggcacagatgcagcaacattgtcagcaacagccggagaatcacttttatcaggccgcgttgttactgctggaagcctcgcagaaacacattttgcgttacgccgaactggcggaaacgatggcggcaaactgcacagatgcccagcgtcgcgaagagctgctgactattgcagagatctcccgccataacgcgcaacataagccgcagacgttctggcaggcgtgccagttattctggtacatgaacatcattctgcaatacgaatccaacgccagttcgctatcgttggggcgcttcgaccagtatatgttgccgttctatcagacatcattaacccagggcgaagatgcggcgttcctgaaagaactgctcgaatctttatgggtgaaatgcaacgacatcgtgctgttgcgctccaccagtagcgcgcgttatttcgccggtttcccgaccggctataccgcactgctcggcgggttaaccgagaacggacgtagcgcggtgaacgtgctttcgttcctttgccttgacgcctatcaaagcgtgcaattaccgcaaccgaacctcggcgtgcgcactaacgccttgatcgacacgccgttcctgatgaaaaccgccgaaaccattcgcttcggtaccggtattccgcaaatctttaacgatgaagtggtggtgccagcgttcctcaaccgtggcgtttcgctggaagatgcgcgcgactattccgtagtgggctgtgtggaattatctattcccggcagaacctacggcttgcatgacatcgcgatgtttaatctgctgaaagtgatggaaatctgcctgcatgaaaatgaaggcaatgctgcgctgacttatgaaggtttactggagcagatccgcgccaagatcagccactacatcaccctgatggttgagggcagcaatatttgtgatatcggccatcgcgactgggcacctgtaccgctgctctcatcgtttatcagcgattgtctggaaaaaggccgcgatattaccgatggcggcgcgcgttataacttctccggcgtacaggggatcggtatcgccaacctgagcgattctctccatgcgttgaaagggatggtttttgagcaacagcgtttaagttttgacgaattgctgtcggtattaaaagccaacttcgcaacgccagaaggcgaaaaagtccgcgctcgcttaattaaccgcttcgagaaatacggtaacgatatcgacgaggtggataacatcagcgccgaactgttgcgccactactgcaaagaagtggaaaaataccagaacccgcgcggcggctacttcacgccgggatcgtataccgtttctgctcacgtcccgttgggatcggtggttggcgcgacgccagacggtcgttttgccggagaacagctggcagacggcggcttgtcacccatgctgggccaggacgcacaagggccaacagcggtactgaagtcagtcagtaagctcgataacacgctgctgtctaacggtacgttgctgaacgtgaaattcactccggcgaccctggaaggtgaagcaggattacgcaaactggccgacttcttacgggcgtttacccagcttaagttacaacatattcagtttaacgtggtgaacgccgacacgttgcgggaagcgcaacagcgcccacaagattatgccgggctggtggtgcgcgttgccggatacagcgccttctttgtcgaactgtcgaaggagatccaggatgacatcatccgccggacagcgcatcagctgtaa"
    ntseqlen 2298
    symbol "pflD"
    mass 85958.73320000048
  ]
  node [
    id 2125
    label "b3952"
    compound_type "protein"
    type "chemical_entity"
    location "cytoplasm"
    aaseq "MTSSAGQRISCNVVETRRDDVARIFNIQRYSLNDGEGIRTVVFFKGCPHLCPWCANPESISGKIQTVRREAKCLHCAKCLRDADECPSGAFERIGRDISLDALEREVMKDDIFFRTSGGGVTLSGGEVLMQAEFATRFLQRLRLWGVSCAIETAGDAPASKLLPLAKLCDEVLFDLKIMDATQARDVVKMNLPRVLENLRLLVSEGVNVIPRLPLIPGFTLSRENMQQALDVLIPLNIRQIHLLPFHQYGEPKYRLLGKTWSMKEVPAPSSADVATMREMAERAGLQVTVGG"
    aaseqlen 292
    ntseq "atgacatcatccgccggacagcgcatcagctgtaacgttgtggaaacgcgccgcgatgatgtggcgcgcattttcaacattcagcgttattcactgaatgacggcgagggcattcgtacggtggtcttttttaaaggctgtccgcatctttgcccgtggtgtgctaatccggagtcgatctccggcaaaatccagacggtacgcagagaggcgaaatgtctgcactgtgcgaaatgtttgcgtgatgcggatgaatgcccctccggggcgtttgaacggattggtcgcgatatcagccttgacgctctggaacgggaagtgatgaaagatgacattttctttcgcacgtccggcggcggcgtcacgctttctggcggcgaagtgttaatgcaggcggagtttgctacccgttttttacagcgactgcggctgtggggtgtgtcatgcgccattgaaactgccggagacgcaccagccagcaagctattaccgctggcgaaattgtgcgatgaagtgttgttcgatttaaaaattatggacgcgactcaggcgcgggatgtggtgaagatgaacctgccacgcgtgctggagaatctgcgtttgctggtgagtgagggcgtcaacgtgatcccgcgtttaccgctgatccctggtttcacgctcagccgggagaatatgcagcaggcgctggatgtactgatcccgctgaatatcaggcagatccatctgttaccgtttcatcagtacggcgaaccgaaataccgcctgctggggaaaacatggtcgatgaaagaggtgcctgcgccgtcgtcagctgatgtggcaacgatgcgcgaaatggcagaacgggccggacttcaggttaccgtgggaggttaa"
    ntseqlen 879
    symbol "pflC"
    mass 32429.31190000004
  ]
  node [
    id 2126
    label "b3951 * b3952"
    compound_type "assembly"
    type "chemical_entity"
    active 1
    location "cytoplasm"
    mass 118388.04510000053
  ]
  node [
    id 2127
    label "m001149"
    type "chemical_reaction"
    domain "metabolism"
    module "Pyruvate Metabolism"
  ]
  node [
    id 2128
    label "b1478"
    compound_type "protein"
    type "chemical_entity"
    active 1
    location "cytoplasm"
    aaseq "MKAAVVTKDHHVDVTYKTLRSLKHGEALLKMECCGVCHTDLHVKNGDFGDKTGVILGHEGIGVVAEVGPGVTSLKPGDRASVAWFYEGCGHCEYCNSGNETLCRSVKNAGYSVDGGMAEECIVVADYAVKVPDGLDSAAASSITCAGVTTYKAVKLSKIRPGQWIAIYGLGGLGNLALQYAKNVFNAKVIAIDVNDEQLKLATEMGADLAINSHTEDAAKIVQEKTGGAHAAVVTAVAKAAFNSAVDAVRAGGRVVAVGLPPESMSLDIPRLVLDGIEVVGSLVGTRQDLTEAFQFAAEGKVVPKVALRPLADINTIFTEMEEGKIRGRMVIDFRH"
    aaseqlen 336
    ntseq "atgaaggctgcagttgttacgaaggatcatcatgttgacgttacgtataaaacactgcgctcactgaaacatggcgaagccctgctgaaaatggagtgttgtggtgtatgtcataccgatcttcatgttaagaatggcgattttggtgacaaaaccggcgtaattctgggccatgaaggcatcggtgtggtggcagaagtgggtccaggtgtcacctcattaaaaccaggcgatcgtgccagcgtggcgtggttctacgaaggatgcggtcattgcgaatactgtaacagtggtaacgaaacgctctgccgttcagttaaaaatgccggatacagcgttgatggcgggatggcggaagagtgcatcgtggtcgccgattacgcggtaaaagtgccagatggtctggactcggcggcggccagcagcattacctgtgcgggagtcaccacctacaaagccgttaagctgtcaaaaattcgtccagggcagtggattgctatctacggtcttggcggtctgggtaacctcgccctgcaatacgcgaagaatgtctttaacgccaaagtgatcgccattgatgtcaatgatgagcagttaaaactggcaaccgaaatgggcgcagatttagcgattaactcacacaccgaagacgccgccaaaattgtgcaggagaaaactggtggcgctcacgctgcggtggtaacagcggtagctaaagctgcgtttaactcggcagttgatgctgtccgtgcaggcggtcgtgttgtggctgtcggtctaccgccggagtctatgagcctggatatcccacgtcttgtgctggatggtattgaagtggtcggttcgctggtcggcacgcgccaggatttaactgaagccttccagtttgccgccgaaggtaaagtggtgccgaaagtcgccctgcgtccgttagcggacatcaacaccatctttactgagatggaagaaggcaaaatccgtggccgcatggtgattgatttccgtcactaa"
    ntseqlen 1011
    symbol "adhP"
    mass 35379.17940000002
  ]
  node [
    id 2129
    label "m001150"
    type "chemical_reaction"
    domain "metabolism"
    module "Pyruvate Metabolism"
  ]
  node [
    id 2130
    label "assembly000209"
    type "chemical_reaction"
  ]
  node [
    id 2131
    label "b2481"
    compound_type "protein"
    type "chemical_entity"
    location "cytoplasm"
    aaseq "MNRFVVAEPLWCTGCNTCLAACSDVHKTQGLQQHPRLALAKTSTITAPVVCHHCEEAPCLQVCPVNAISQRDDAIQLNESLCIGCKLCAVVCPFGAISASGSRPVNAHAQYVFQAEGSLKDGEENAPTQHALLRWEPGVQTVAVKCDLCDFLPEGPACVRACPNQALRLITGDSLQRQMKEKQRLAASWFANGGEDPLSLTQEQR"
    aaseqlen 205
    ntseq "atgaaccgctttgtggtggccgaaccactgtggtgtacaggatgtaatacctgtctcgctgcctgttcggacgtgcataaaacgcaaggtttacagcaacacccgcgcctggccctggcgaagacgtcaacaatcactgcccctgtcgtgtgtcatcactgtgaggaagccccttgcctgcaggtctgcccggtcaatgccatctctcagagggatgatgcgatccaactcaacgaaagcctctgtattggctgcaagctttgcgccgtggtctgcccatttggcgcaatcagcgcttcaggaagccgtccggtgaatgcccatgcgcaatatgtttttcaggctgaaggctcactcaaagacggcgaagaaaacgcgccaacacaacatgctttgctgcgctgggaacctggtgtccagaccgtcgcggtgaaatgcgacctgtgtgatttcttgccagaaggtccggcctgcgttcgcgcttgcccgaatcaggcgttacggctgatcaccggtgatagcctgcaacgtcagatgaaagaaaaacagcgccttgccgcaagctggtttgccaatggcggggaggatcccctttccctcactcaggagcaacgctaa"
    ntseqlen 618
    symbol "hyfA"
    mass 22154.154399999992
  ]
  node [
    id 2132
    label "b2482"
    compound_type "protein"
    type "chemical_entity"
    location "cytoplasm"
    aaseq "MDALQLLTWSLILYLFASLASLFLLGLDRLAIKLSGITSLVGGVIGIISGITQLHAGVTLVARFAPPFEFADLTLRMDSLSAFMVLVISLLVVVCSLYSLTYMREYEGKGAAAMGFFMNIFIASMVALLVMDNAFWFIVLFEMMSLSSWFLVIARQDKTSINAGMLYFFIAHAGSVLIMIAFLLMGRESGSLDFASFRTLSLSPGLASAVFLLAFFGFGAKAGMMPLHSWLPRAHPAAPSHASALMSGVMVKIGIFGILKVAMDLLAQTGLPLWWGILVMAIGAISALLGVLYALAEQDIKRLLAWSTVENVGIILLAVGVAMVGLSLHDPLLTVVGLLGALFHLLNHALFKGLLFLGAGAIISRLHTHDMEKMGALAKRMPWTAAACLIGCLAISAIPPLNGFISEWYTWQSLFSLSRVEAVALQLAGPIAMVMLAVTGGLAVMCFVKMYGITFCGAPRSTHAEEAQEVPNTMIVAMLLLAALCVLIALSASWLAPKIMHIAHAFTNTPPATVASGIALVPGTFHTQVTPSLLLLLLLAMPLLPGLYWLWCRSRRAAFRRTGDAWACGYGWENAMAPSGNGVMQPLRVVFSALFRLRQQLDPTLRLNKGLAHVTARAQSTEPFWDERVIRPIVSATQRLAKEIQHLQSGDFRLYCLYVVAALVVLLIAIAV"
    aaseqlen 672
    ntseq "atggatgccctgcaattattaacctggtcgctgattctctatctgtttgctagtctggcttcgctgtttttactcggtctggacagactggctattaagctttccggcatcacatcgctggtgggcggcgtgattggcatcatcagcggaattacgcaattacatgctggtgtaactttagtcgcccgttttgcccccccttttgaatttgccgatttaaccctgcgaatggatagcctctcggcatttatggtgctggttatctccttgctggtggtggtttgttctctctattcattgacttatatgcgcgaatacgagggcaaaggcgcggcggcgatgggcttctttatgaatattttcatcgcatcgatggttgccctgctggtgatggacaacgctttttggttcatcgtgctgtttgaaatgatgtcgctgtcttcctggtttctggtcattgccaggcaggataaaacgtcgatcaacgctggcatgctctacttttttatcgcccacgccggatcggtgctgataatgatcgccttcttgctgatggggcgcgaaagcggcagcctcgattttgccagtttccgcacgctttcactttctccggggctggcgtcggcggtgttcctgctggcctttttcggttttggcgcgaaagccgggatgatgccgttgcacagctggttgccgcgcgctcaccctgccgcaccatcgcacgcttcggcgttgatgtctggcgtaatggtcaaaataggtattttcggcatcctgaaagtagcgatggatctgctggcgcaaacgggtttgcctctgtggtggggcattctggtgatggcgatcggcgcaatctccgcgctcctgggcgtgctatatgcgctggcggaacaggatatcaaacggctgctggcctggagtaccgtcgaaaacgtcggcattattttgctggcagtcggtgtggcgatggtcggtctgtcactgcacgacccgctgctcaccgtggttggactgctcggcgcactgtttcatctgctcaaccatgcgctgttcaaagggctgctatttctcggcgcgggagcgattatttcgcgtttgcatacccacgacatggaaaaaatgggggcactagcgaaacggatgccgtggacagccgcagcatgcctgattggttgcctcgcgatatcagccattcctccgctgaatggttttatcagcgaatggtacacctggcagtcgctgttctcactaagtcgtgtggaagccgtagcgctacaacttgcgggtcctattgctatggtaatgctggcagtcactggtgggctggcagtaatgtgcttcgtaaaaatgtacggtattactttctgtggtgcgccgcgcagtacacacgctgaagaggcacaggaagtgccaaatacgatgatcgtcgccatgctactgctcgcggcactctgcgtattaattgcgcttagtgccagttggctggcaccgaagataatgcatattgcccatgcgtttaccaatacccctcccgccactgtcgccagcggaatagcacttgtacccggcacgtttcatacacaggtcaccccctcattactgttgctgttactactggcgatgcctttgctgcctggcctttactggctgtggtgtcgttcgcgccgcgcagcgtttcgtcgcacaggagatgcctgggcatgcggctacggctgggaaaatgcgatggccccgtcaggcaatggcgtgatgcagccgctgcgtgtggtcttttctgcgctatttcgtctacgacaacagctcgaccctacgctgaggctaaataaaggtcttgcgcacgtcaccgccagggctcagagcacagaacccttctgggatgagcgggtgatccgccccatcgtgagcgccacccaacggctggccaaagaaatacagcatctgcaaagcggcgactttcgtctctattgcctgtatgtggtcgccgcactggttgtgctgctaatcgctattgccgtctaa"
    ntseqlen 2019
    symbol "hyfB"
    mass 72582.17810000027
  ]
  node [
    id 2133
    label "b2483"
    compound_type "protein"
    type "chemical_entity"
    location "cytoplasm"
    aaseq "MRQTLCDGYLVIFALAQAVILLMLTPLFTGISRQIRARMHSRRGPGIWQDYRDIHKLFKRQEVAPTSSGLMFRLMPWVLISSMLVLAMALPLFITVSPFAGGGDLITLIYLLALFRFFFALSGLDTGSPFAGVGASRELTLGILVEPMLILSLLVLALIAGSTHIEMISNTLAMGWNSPLTTVLALLACGFACFIEMGKIPFDVAEAEQELQEGPLTEYSGAGLALAKWGLGLKQVVMASLFVALFLPFGRAQELSLACLLTSLVVTLLKVLLIFVLASIAENTLARGRFLLIHHVTWLGFSLAALAWVFWLTGL"
    aaseqlen 315
    ntseq "atgagacaaactctttgcgacggatatctggtcatttttgcgttagcacaggccgtgattctgctgatgctaaccccactttttacgggtatttcccggcagatacgcgcgcgtatgcactcccgccgcgggccggggatctggcaggattatcgcgatatccacaaactgtttaaacgccaggaagttgcgccgacatcttcaggtctgatgttccgcctgatgccgtgggtattaatcagcagcatgctggtgctggcgatggccttaccactgtttattaccgtttccccttttgcgggcggcggcgatctgatcacccttatctatcttcttgccctgtttcgttttttctttgctctttccgggctggataccggaagtccgtttgcgggagtcggtgccagtcgcgagttgacgctcggcattctggtcgaaccaatgcttattctctcactgctggtattggcgctgatagcaggttccacgcatatcgagatgatcagcaatacgctggcgatgggctggaactcgccgctaaccaccgtactggcgttactggcctgtggttttgcctgcttcattgagatgggaaaaattccctttgatgttgctgaagcagaacaggaattacaggaaggcccgctgaccgaatattccggtgccgggctggcgctagcgaaatgggggctggggctgaaacaggtcgtgatggcatcactgtttgtggccctgtttctgccctttgggcgcgcgcaagaactttctctcgcctgcctgctgacttcacttgtcgttacgctgctcaaggttttgctgatttttgtactggcctcaatcgcagaaaacacgctggcacgcgggcgttttttactcattcaccatgtgacctggcttggcttcagccttgctgcgcttgcatgggtcttctggttaaccggtctgtaa"
    ntseqlen 948
    symbol "hyfC"
    mass 34358.84780000001
  ]
  node [
    id 2134
    label "b2484"
    compound_type "protein"
    type "chemical_entity"
    location "cytoplasm"
    aaseq "MENLALTTLLLPFIGALVVSFSPQRRAAEWGVLFAALTTLCMLSLISAFYQADKVAVTLTLVNVGDVALFGLVIDRVSTLILFVVVFLGLLVTIYSTGYLTDKNREHPHNGTNRYYAFLLVFIGAMAGLVLSSTLLGQLLFFEITGGCSWALISYYQSDKAQRSALKALLITHIGSLGLYLAAATLFLQTGTFALSAMSELHGDARYLVYGGILFAAWGKSAQLPMQAWLPDAMEAPTPISAYLHAASMVKVGVYIFARAIIDGGNIPHVIGGVGMVMALVTILYGFLMYLPQQDMKRLLAWSTITQLGWMFFGLSLSIFGSRLALEGSIAYIVNHAFAKSLFFLVAGALSYSCGTRLLPRLRGVLHTLPLPGVGFCVAALAITGVPPFNGFFSKFPLFAAGFALSVEYWILLPAMILLMIESVASFAWFIRWFGRVVPGKPSEAVADAAPLPGSMRLVLIVLIVMSLISSVIAATWLQ"
    aaseqlen 479
    ntseq "atggaaaatcttgctctgacgacgttattgctgccttttatcggcgcactggtcgtttcgttttcgccacaacgtcgggccgccgaatggggggttttgttcgccgcgctgaccacgctgtgcatgttgtcactgatctccgcgttttatcaggccgataaagttgccgtcacgttgacgttggtcaacgtgggggatgtggcgttgtttggcctggtcattgatcgcgtgagtacgctgattctgtttgtggtggtgtttctcggtttgctggtcacgatctactccacgggttatctgacggataaaaatcgcgaacacccgcataacggcacgaatcgttattacgcatttttactggtgtttatcggcgcgatggcgggactggtactctcctcgacgctgctcggtcagttgttgttttttgaaattacaggcggctgctcctgggcgttgatcagttattaccagagcgataaagcgcagcgttcagcactaaaagcgttacttatcactcatatcggctcgttggggttgtatcttgccgccgccacgctgtttttgcagaccggaacgtttgcgcttagcgcgatgagcgagttacacggcgacgcacgttatctggtttatggcggcatcctgtttgccgcgtgggggaaatcggcccagctaccgatgcaagcgtggctaccggacgcaatggaagcgccaacaccgatcagcgcctatctccacgccgcatcgatggtgaaagtgggcgtttacatttttgcccgcgctattatcgacggcggcaatatcccgcatgtgattggcggcgttggcatggtcatggcactggtcaccattctttatggctttctgatgtatttgccacagcaggatatgaagcggttgctagcctggtcgaccatcactcaacttggctggatgttcttcggcttgtcgctctccatcttcggctcgcggctggcgctggagggcagcatcgcctacatcgtcaaccacgcgttcgctaaaagcctgtttttccttgtagcaggtgcgctgagttacagctgcggcacgcgcttgttgccgcgtctgcgtggcgtattgcacaccctgccgttgccaggcgtgggtttctgcgtggcagcgctggcgattaccggcgtgccgccgttcaacggcttcttcagtaaattcccgctgtttgctgccggttttgcgttgtcagtggagtactggatcctgctgcccgccatgattcttctgatgattgaatcggtcgccagtttcgcctggtttattcgctggtttggtcgcgttgtgcctggcaaaccgagcgaggccgtcgccgatgccgcaccgctgccaggatcaatgcgcctggtgttgattgtactgattgtgatgtcgctgatttccagcgtaatcgccgcgacctggttgcagtaa"
    ntseqlen 1440
    symbol "hyfD"
    mass 51753.95970000006
  ]
  node [
    id 2135
    label "b2485"
    compound_type "protein"
    type "chemical_entity"
    location "cytoplasm"
    aaseq "MTGSMIVNNLAGLMMLTSLFVISVKSYRLSCGFYACQSLVLVSIFATLSCLFAAEQLLIWSASAFITKVLLVPLIMTYAARNIPQNIPEKALFGPAMMALLAALIVLLCAFVVQPVKLPMATGLKPALAVALGHFLLGLLCIVSQRNILRQIFGYCLMENGSHLVLALLAWRAPELVEIGIATDAIFAVIVMVLLARKIWRTHGTLDVNNLTALKG"
    aaseqlen 216
    ntseq "atgaccggttctatgatcgtaaataatctggcgggactgatgatgctgacatcgctgtttgtgattagcgtcaaaagctatcgcctgtcatgcggattttacgcctgccagtcactggtgctggtgtctattttcgccactctctcgtgcctgttcgccgcagagcaactgctgatctggtccgccagcgcctttatcaccaaagtgctgctggtaccgttaatcatgacttacgctgcacgaaatattccccagaacatcccggaaaaagcgttattcggtccggcaatgatggcactgctcgcggcgttaattgtcctgctttgcgcatttgtcgttcagcccgtgaagctaccgatggctaccgggctgaaaccggcgctggcggtagcgttaggtcattttctgcttggcctgctgtgcattgtcagccagcgcaatatcctgcggcaaatttttggttactgcctgatggaaaacggctcccatctggtgctggcgcttcttgcctggcgagcaccggaactggtggaaataggtatcgctaccgacgccatcttcgccgtcattgtgatggtgttactggcaagaaaaatatggcgtacccacggcacgctggacgtgaacaacttgaccgcgctgaagggataa"
    ntseqlen 651
    symbol "hyfE"
    mass 23361.237200000014
  ]
  node [
    id 2136
    label "b2486"
    compound_type "protein"
    type "chemical_entity"
    location "cytoplasm"
    aaseq "MSYSVMFALLLLTPLLFSLLCFACRKRRLSATRTVTVLHSLGITLLLILALWVVQTAADAGEIFAAGLWLHIDGLGGLFLAILGVIGFLTGIYSIGYMRHEVAHGELSPVTLCDYYGFFHLFLFTMLLVVTSNNLIVMWAAIEATTLSSAFLVGIYGQRSSLEAAWKYIIICTVGVAFGLFGTVLVYANAASVMPQAEMAIFWSEVLKQSSLLDPTLMLLAFVFLLIGFGTKTGLFPMHAWLPDAHSEAPSPVSALLSAVLLNCALLVLIRYYIIICQAIGSDFPNRLLLIFGMLSVAVAAFFILVQRDIKRLLAYSSVENMGLVAVELGIGGPLGIFAALLHILNHSLAKTLLFCGSGNVLLKYGTRDLNVVCGMLKIMPFTAVLFGGGALALAGMPPFNIFLSEFMTITAGLARNHLLIIVLLLLLLTLVLAGLVRMAARVLMAKPPQAVNRGDLGWLTTSPMVILLVMMLAMGTHIPQPVIRILAGASTIVLSGTHDLPAQRSTWHDFLPSGTASVSEKHSER"
    aaseqlen 526
    ntseq "atgagttattctgtgatgttcgctttactcctgctcacgccgctgcttttttcgctgctctgttttgcctgccggaaacggagactttctgcgactcgcacggtgaccgtattacatagcttagggatcacactgctgctgattctggcactctgggtggtccaaactgccgctgatgcaggagaaatattcgctgcgggactgtggcttcatattgatggtctgggcggtttgttcctcgccattcttggtgtgattggctttctcaccggtatttactcgattggctacatgcgtcatgaagtggcacacggcgagctttcacccgttacgctgtgcgattactacggtttcttccatctgtttttgttcaccatgctgctggttgttaccagcaataacctgattgtgatgtgggcggcgatcgaagccaccaccttaagctcggcgtttctggtaggcatttacggtcagcgttcatcgctggaagctgcatggaagtacatcattatttgtactgttggtgtcgcttttggtctgttcggtaccgtgctggtatacgccaacgccgccagcgttatgccgcaggcagaaatggcgatattctggagcgaggttcttaagcaatcgtccttgcttgacccaacattaatgctgttggcctttgtgtttttgctaattggctttggtaccaaaaccgggctatttcccatgcacgcctggctgccggatgctcacagtgaagcgccgagtccggtcagcgccctgctctccgccgtattgctgaactgcgcgctgttggtgctgattcgctattacatcattatttgccaagccatcggcagcgatttccccaaccggttgttgctcatcttcggcatgttgtcggttgccgtggcggcatttttcattctggtacagcgggacattaagcgtctgctggcgtactccagcgtggagaacatggggctggtcgcggtggagctaggcattggcgggccgctgggaatttttgccgcgctgctgcacatcttaaaccacagtctggcaaaaacgctgctgttctgcggttccggcaatgtactgctcaagtacggcacgcgcgatctcaacgtcgtctgtgggatgctcaaaatcatgccatttaccgccgtgctgtttggcggcggtgcgctggcgctggcagggatgccgcccttcaacatttttcttagcgaatttatgaccattaccgccggactggcacgtaatcacctgctgattatcgtcctgctgttattgctgttaacgctggtgctggcgggcctggtacggatggctgcgcgggtgttaatggcgaaaccgccgcaggccgttaaccggggtgatctcggctggttgaccacctcgccaatggtgattctgctggtcatgatgctggcgatgggaacgcatattccacaacctgtcatcaggatcctggcgggcgcttccactatagtcctctcagggacgcacgatctgcctgcacaacgtagcacctggcatgattttttgccttcaggcaccgcatctgtttcggagaaacacagtgaacgttaa"
    ntseqlen 1581
    symbol "hyfF"
    mass 56766.494200000016
  ]
  node [
    id 2137
    label "b2487"
    compound_type "protein"
    type "chemical_entity"
    location "cytoplasm"
    aaseq "MNVNSSSNRGEAILAALKTQFPGAVLDEERQTPEQVTITVKINLLPDVVQYLYYQHDGWLPVLFGNDERTLNGHYAVYYALSMEGAEKCWIVVKALVDADSREFPSVTPRVPAAVWGEREIRDMYGLIPVGLPDQRRLVLPDDWPEDMHPLRKDAMDYRLRPEPTTDSETYPFINEGNSDARVIPVGPLHITSDEPGHFRLFVDGEQIVDADYRLFYVHRGMEKLAETRMGYNEVTFLSDRVCGICGFAHSVAYTNSVENALGIEVPQRAHTIRSILLEVERLHSHLLNLGLSCHFVGFDTGFMQFFRVREKSMTMAELLIGSRKTYGLNLIGGVRRDILKEQRLQTLKLVREMRADVSELVEMLLATPNMEQRTQGIGILDRQIARDLRFDHPYADYGNIPKTLFTFTGGDVFSRVMVRVKETFDSLAMLEFALDNMPDTPLLTEGFSYKPHAFALGFVEAPRGEDVHWSMLGDNQKLFRWRCRAATYANWPVLRYMLRGNTVSDAPLIIGSLDPCYSCTDRVTLVDVRKRQSKTVPYKEIERYGIDRNRSPLK"
    aaseqlen 555
    ntseq "gtgaacgttaattcatcgtcaaatcgtggcgaagcgattctcgccgccctgaaaacgcagttccccggcgcggtgctggatgaagagcgacaaacgcctgaacaggtcaccattacggtgaaaatcaatctgctgcctgacgttgtacagtatctttattatcaacatgatggctggcttccggtcctgtttggcaacgacgagcggacacttaacggtcattacgcggtttattatgccctttcaatggaaggggccgaaaaatgctggattgtggtgaaggcgctggtcgatgccgacagtcgggagtttccgtcagtcacaccgcgcgtccctgccgcggtctggggcgagcgagaaattcgcgatatgtacgggctgattccggttggcctgccggatcagcgtcgcctggtgttgcccgatgactggccggaagatatgcatccgctgcgcaaagatgcgatggattatcgactgcgccctgaaccgacgactgattccgaaacgtatccgtttatcaatgagggcaacagcgatgcgcgggtgatccctgtcggcccgctgcatatcacctccgatgaaccgggtcacttccgcttgtttgtggatggcgagcaaattgtcgatgctgattaccgcctgttttatgtccatcgcggcatggagaaactggcagaaacgcggatgggctacaacgaagtgaccttcttatcggaccgcgtgtgtgggatttgcggttttgcccacagtgtggcctataccaattcggttgaaaatgcactggggattgaggtgccgcaacgagcacatactattcgctcgattctgctggaagtcgaacggctacacagtcatttgcttaaccttggcctctcctgccatttcgttggttttgataccggctttatgcaatttttccgcgtgcgggaaaagtcgatgacgatggcggaattgctgatcgggtcgcgtaaaacctacggtctgaatctgattggtggtgttcgccgcgatattctcaaagagcaacgtctgcaaacgctgaaactggtgcgcgagatgcgcgccgacgtgtcggagctggtagagatgctgcttgctacgccgaatatggaacaacgcactcagggcattggcattctcgaccgacaaatcgcccgtgatttgcgctttgatcacccctacgccgactacggcaatattccaaaaacactgtttacctttaccggcggcgatgttttctcccgcgtgatggtccgtgtcaaagagacgtttgattcgctggcaatgctggaatttgccctcgacaacatgccggataccccactgctgaccgaaggctttagctataaacctcacgcattcgcgctgggctttgttgaagcgccacgcggtgaagacgtgcactggagcatgctcggtgataaccaaaaattgttccgctggcgctgccgtgccgccacctacgccaactggccggtgttgcgttacatgctgcgcggcaataccgtttctgacgcaccgctgattatcggtagccttgatccctgctactcctgtaccgaccgtgtgacgctggtagatgtgcgcaagcgccagtcaaaaaccgtgccgtataaagagatcgaacgctacggcattgatcgtaaccgttcgccgctgaagtaa"
    ntseqlen 1668
    symbol "hyfG"
    mass 63382.756200000214
  ]
  node [
    id 2138
    label "b2488"
    compound_type "protein"
    type "chemical_entity"
    location "cytoplasm"
    aaseq "MLKLLKTIMRAGTATVKYPFAPLEVSPGFRGKPDLMPSQCIACGACACACPANALTIQTDDQQNSRTWQLYLGRCIYCGRCEEVCPTRAIQLTNNFELTVTNKADLYTRATFHLQRCSRCERPFAPQKTIALAAELLAQQQNAPQNREMLWAQASVCPECKQRATLINDDTDVLLVAKEQL"
    aaseqlen 181
    ntseq "atgctgaagttactgaaaactattatgcgcgccggaaccgcgacggtgaaatatcccttcgcgccactggaggtcagccctggctttcgcggaaaaccggacctgatgcccagccaatgtattgcctgcggtgcctgcgcctgtgcttgtccggcaaatgcgctgactatccagaccgacgaccagcaaaattcgcgcacctggcagctctatctggggcgttgtatttactgcggacgttgtgaagaagtgtgcccgaccagagccatccagcttaccaataactttgaactgaccgtcaccaataaagccgatctctatacccgcgcgacgttccatctacaacgttgcagccgttgcgaacgcccgtttgccccgcaaaaaaccatcgcactggctgctgaattgttagcacagcaacaaaatgcgccacaaaaccgcgaaatgttgtgggcgcaagcgagcgtctgcccggaatgcaaacaacgcgcgacgctgatcaacgacgatacagatgtactgctggtggctaaggagcagctatga"
    ntseqlen 546
    symbol "hyfH"
    mass 20159.187299999994
  ]
  node [
    id 2139
    label "b2489"
    compound_type "protein"
    type "chemical_entity"
    location "cytoplasm"
    aaseq "MSPVLTQHVSQPITLDEQTQKMKRHLLQDIRRSAYVYRVDCGGCNACEIEIFAAITPVFDAERFGIKVVSSPRHADILLFTGAVTRAMRMPALRAYESAPDHKICVSYGACGVGGGIFHDLYSVWGGSDTIVPIDVWIPGCPPTPAATIHGFAVALGLLQQKIHAVDYRDPTGVTMQPLWPQIPPSQRIAIEREARRLAGYRQGREICDRLLRHLSDDPTGNRVNTWLRDADDPRLNSIVQQLFRVLRGLHD"
    aaseqlen 252
    ntseq "atgagtccagtgcttacacaacatgtcagccagcccatcacgctggacgagcaaacgcaaaagatgaagcggcatttgctacaggatatccgtcgctcggcttacgtttatcgcgtcgattgcggcggctgcaacgcctgtgaaatcgaaatttttgctgccattacaccagtattcgacgcagaacgttttggcattaaggttgtttcatcaccgcgtcacgccgatattttgttatttactggcgcagtcacccgggcgatgcgtatgcctgcacttcgggcgtatgagtctgcccccgatcataaaatttgtgtttcctacggcgcgtgcggtgtcggcggcggtattttccacgatctctacagcgtctggggcggtagcgacaccattgtccccattgatgtttggatccccggctgcccgccaacaccggccgccaccattcacggtttcgccgtggcgctcggtttgctgcaacagaagattcacgctgtggattatcgcgatcccaccggggtgactatgcaaccgttgtggccgcagatcccgccatcacagcgtatcgccattgagcgagaagcgcggcggctggcgggctatcgtcaggggcgagaaatttgcgatcggctcctgcgccatttaagcgacgatcctacaggaaatcgggttaacacctggttgcgcgatgccgacgatccacgtctcaatagtatcgttcagcaactctttcgcgtactccgggggttacatgactga"
    ntseqlen 759
    symbol "hyfI"
    mass 28100.981200000013
  ]
  node [
    id 2140
    label "b2490"
    compound_type "protein"
    type "chemical_entity"
    location "cytoplasm"
    aaseq "MTEECGEIVFWTLRKKFVASSDEMPEHSSQVMYYSLAIGHHVGVIDCLNVAFRCPLTEYEDWLALVEEEQARRKMLGVMTFGEIVIDASHTALLTRAFAPLADDATSVWQARSIQFIHLLDEIVQEPAIYLMARKIA"
    aaseqlen 137
    ntseq "atgactgaagagtgcggggaaattgttttctggacgctgcgaaaaaagtttgtcgccagtagcgacgagatgccggaacacagctctcaggtaatgtattactcgctagctatcggccatcacgttggcgtgattgattgtctgaatgtcgccttccgctgcccactgacggaatacgaagattggcttgcactggtcgaagaggagcaagcccgacgtaagatgctgggggtgatgacttttggtgagattgttattgacgccagccacaccgccctgttgacccgggcattcgcgccactggcggatgacgcgacgtctgtgtggcaggcgcgtagcattcaattcattcatctgttggatgaaattgtgcaggaaccggccatctatctgatggccagaaaaattgcgtga"
    ntseqlen 414
    symbol "hyfJ"
    mass 15576.810599999986
  ]
  node [
    id 2141
    label "b2481 * b2482 * b2483 * b2484 * b2485 * b2486 * b2487 * b2488 * b2489 * b2490"
    compound_type "assembly"
    type "chemical_entity"
    location "cytoplasm"
    mass 388196.6067000006
  ]
  node [
    id 2142
    label "assembly000210"
    type "chemical_reaction"
  ]
  node [
    id 2143
    label "b4079"
    compound_type "protein"
    type "chemical_entity"
    location "cytoplasm"
    aaseq "MKKVVTVCPYCASGCKINLVVDNGKIVRAEAAQGKTNQGTLCLKGYYGWDFINDTQILTPRLKTPMIRRQRGGKLEPVSWDEALNYVAERLSAIKEKYGPDAIQTTGSSRGTGNETNYVMQKFARAVIGTNNVDCCARVUHGPSVAGLHQSVGNGAMSNAINEIDNTDLVFVFGYNPADSHPIVANHVINAKRNGAKIIVCDPRKIETARIADMHIALKNGSNIALLNAMGHVIIEENLYDKAFVASRTEGFEEYRKIVEGYTPESVEDITGVSASEIRQAARMYAQAKSAAILWGMGVTQFYQGVETVRSLTSLAMLTGNLGKPHAGVNPVRGQNNVQGACDMGALPDTYPGYQYVKDPANREKFAKAWGVESLPAHTGYRISELPHRAAHGEVRAAYIMGEDPLQTDAELSAVRKAFEDLELVIVQDIFMTKTASAADVILPSTSWGEHEGVFTAADRGFQRFFKAVEPKWDLKTDWQIISEIATRMGYPMHYNNTQEIWDELRHLCPDFYGATYEKMGELGFIQWPCRDTSDADQGTSYLFKEKFDTPNGLAQFFTCDWVAPIDKLTDEYPMVLSTVREVGHYSCRSMTGNCAALAALADEPGYAQINTEDAKRLGIEDEALVWVHSRKGKIITRAQVSDRPNKGAIYMTYQWWIGACNELVTENLSPITKTPEYKYCAVRVEPIADQRAAEQYVIDEYNKLKTRLREAALA"
    aaseqlen 715
    ntseq "atgaaaaaagtcgtcacggtttgcccctattgcgcatcaggttgcaaaatcaacctggtcgtcgataacggcaaaatcgtccgggcggaggcagcgcaggggaaaaccaaccagggtaccctgtgtctgaagggttattatggctgggacttcattaacgatacccagatcctgaccccgcgcctgaaaacccccatgatccgtcgccagcgtggcggcaaactcgaacctgtttcctgggatgaggcactgaattacgttgccgagcgcctgagcgccatcaaagagaagtacggtccggatgccatccagacgaccggctcctcgcgtggtacgggtaacgaaaccaactatgtaatgcaaaaatttgcgcgcgccgttattggtaccaataacgttgactgctgcgctcgtgtctgacacggcccatcggttgcaggtctgcaccaatcggtcggtaatggcgcaatgagcaatgctattaacgaaattgataataccgatttagtgttcgttttcgggtacaacccggcggattcccacccaatcgtggcgaatcacgtaattaacgctaaacgtaacggggcgaaaattatcgtctgcgatccgcgcaaaattgaaaccgcgcgcattgctgacatgcacattgcactgaaaaacggctcgaacatcgcgctgttgaatgcgatgggccatgtcattattgaagaaaatctgtacgacaaagcgttcgtcgcttcacgtacagaaggctttgaagagtatcgtaaaatcgttgaaggctacacgccggagtcggttgaagatatcaccggcgtcagcgccagtgagattcgtcaggcggcacggatgtatgcccaggcgaaaagcgccgccatcctgtggggcatgggtgtaacccagttctaccagggcgtggaaaccgtgcgttctctgaccagcctcgcgatgctgaccggtaacctcggtaagccgcatgcgggtgttaacccggttcgtggtcagaacaacgttcagggtgcctgcgatatgggcgcgctgccggatacgtatccgggataccagtacgtgaaagatccggctaaccgcgagaaattcgccaaagcctggggcgtggaaagcctgccagcgcataccggctatcgcatcagcgagctgccgcaccgcgcagcgcatggcgaagtgcgtgccgcgtacattatgggcgaagatccgctacaaactgacgcggagctgtcggcagtacgtaaagcctttgaagatctggaactggttatcgttcaggacatctttatgaccaaaaccgcgtcggcggcggatgttattttaccgtcaacgtcgtggggcgagcatgaaggcgtgtttactgcggctgaccgtggcttccagcgtttcttcaaggcggttgaaccgaaatgggatctgaaaacggactggcaaatcatcagtgaaatcgccacccgtatgggttatccgatgcactacaacaacacccaggagatctgggatgagttgcgtcatctgtgcccggatttctacggtgcgacttacgagaaaatgggcgaactgggcttcattcagtggccttgccgcgatacttcagatgccgatcaggggacttcttatctgtttaaagagaagtttgataccccgaacggtctggcgcagttcttcacctgcgactgggtagcgccaatcgacaaactcaccgacgagtacccgatggtactgtcaacggtgcgtgaagttggtcactactcttgccgttcgatgaccggtaactgtgcggcactggcggcgctggctgatgaacctggctacgcacaaatcaataccgaagacgccaaacgtctgggtattgaagatgaggcattggtttgggtgcactcgcgtaaaggcaaaattatcacccgtgcgcaggtcagcgatcgtccgaacaaaggggcgatttacatgacctaccagtggtggattggtgcctgtaacgagctggttaccgaaaacttaagcccgattacgaaaacgccggagtacaaatactgcgccgttcgcgtcgagccgatcgccgatcagcgcgccgccgagcagtacgtgattgacgagtacaacaagttgaaaactcgcctgcgcgaagcggcactggcgtaa"
    ntseqlen 2148
    symbol "fdhF"
    mass 79372.9541000005
  ]
  node [
    id 2144
    label "b2481 * b2482 * b2483 * b2484 * b2485 * b2486 * b2487 * b2488 * b2489 * b2490 * b4079"
    compound_type "assembly"
    type "chemical_entity"
    active 1
    location "cytoplasm"
    mass 467569.5608000011
  ]
  node [
    id 2145
    label "assembly000212"
    type "chemical_reaction"
  ]
  node [
    id 2146
    label "b2719 * b2720 * b2721 * b2722 * b2723 * b2724 * b4079"
    compound_type "assembly"
    type "chemical_entity"
    location "cytoplasm"
    mass 311639.00690000085
  ]
  node [
    id 2147
    label "m001151"
    type "chemical_reaction"
    domain "metabolism"
    module "Pyruvate Metabolism"
  ]
  node [
    id 2148
    label "m001152"
    type "chemical_reaction"
    domain "metabolism"
    module "Pyruvate Metabolism"
  ]
  node [
    id 2149
    label "b3528"
    compound_type "protein"
    type "chemical_entity"
    active 1
    location "cytoplasm"
    aaseq "MKTSLFKSLYFQVLTAIAIGILLGHFYPEIGEQMKPLGDGFVKLIKMIIAPVIFCTVVTGIAGMESMKAVGRTGAVALLYFEIVSTIALIIGLIIVNVVQPGAGMNVDPATLDAKAVAVYADQAKDQGIVAFIMDVIPASVIGAFASGNILQVLLFAVLFGFALHRLGSKGQLIFNVIESFSQVIFGIINMIMRLAPIGAFGAMAFTIGKYGVGTLVQLGQLIICFYITCILFVVLVLGSIAKATGFSIFKFIRYIREELLIVLGTSSSESALPRMLDKMEKLGCRKSVVGLVIPTGYSFNLDGTSIYLTMAAVFIAQATNSQMDIVHQITLLIVLLLSSKGAAGVTGSGFIVLAATLSAVGHLPVAGLALILGIDRFMSEARALTNLVGNGVATIVVAKWVKELDHKKLDDVLNNRAPDGKTHELSS"
    aaseqlen 428
    ntseq "atgaaaacctctctgtttaaaagcctttactttcaggtcctgacagcgatagccattggtattctccttggccatttctatcctgaaataggcgagcaaatgaaaccgcttggcgacggcttcgttaagctcattaagatgatcatcgctcctgtcatcttttgtaccgtcgtaacgggcattgcgggcatggaaagcatgaaggcggtcggtcgtaccggcgcagtcgcactgctttactttgaaattgtcagtaccatcgcgctgattattggtcttatcatcgttaacgtcgtgcagcctggtgccggaatgaacgtcgatccggcaacgcttgatgcgaaagcggtagcggtttacgccgatcaggcgaaagaccagggcattgtcgccttcattatggatgtcatcccggcgagcgtcattggcgcatttgccagcggtaacattctgcaggtgctgctgtttgccgtactgtttggttttgcgctccaccgtctgggcagcaaaggccaactgatttttaacgtcatcgaaagtttctcgcaggtcatcttcggcatcatcaatatgatcatgcgtctggcacctattggtgcgttcggggcaatggcgtttaccatcggtaaatacggcgtcggcacactggtgcaactggggcagctgattatctgtttctacattacctgtatcctgtttgtggtgctggtattgggttcaatcgctaaagcgactggtttcagtatcttcaaatttatccgctacatccgtgaagaactgctgattgtactggggacttcatcttccgagtcggcgctgccgcgtatgctcgacaagatggagaaactcggctgccgtaaatcggtggtggggctggtcatcccgacaggctactcgtttaaccttgatggcacatcgatatacctgacaatggcggcggtgtttatcgcccaggccactaacagtcagatggatatcgtccaccaaatcacgctgttaatcgtgttgctgctttcttctaaaggggcggcaggggtaacgggtagtggctttatcgtgctggcggcgacgctctctgcggtgggccatttgccggtagcgggtctggcgctgatcctcggtatcgaccgctttatgtcagaagctcgtgcgctgactaacctggtcggtaacggcgtagcgaccattgtcgttgctaagtgggtgaaagaactggaccacaaaaaactggacgatgtgctgaataatcgtgcgccggatggcaaaacgcacgaattatcctcttaa"
    ntseqlen 1287
    symbol "dctA"
    mass 45435.73190000005
  ]
  node [
    id 2150
    label "m001153"
    type "chemical_reaction"
    domain "metabolism"
    module "Transport, Inner Membrane"
  ]
  node [
    id 2151
    label "b4138"
    compound_type "protein"
    type "chemical_entity"
    active 1
    location "cytoplasm"
    aaseq "MLVVELIIVLLAIFLGARLGGIGIGFAGGLGVLVLAAIGVKPGNIPFDVISIIMAVIAAISAMQVAGGLDYLVHQTEKLLRRNPKYITILAPIVTYFLTIFAGTGNISLATLPVIAEVAKEQGVKPCRPLSTAVVSAQIAITASPISAAVVYMSSVMEGHGISYLHLLSVVIPSTLLAVLVMSFLVTMLFNSKLSDDPIYRKRLEEGLVELRGEKQIEIKSGAKTSVWLFLLGVVGVVIYAIINSPSMGLVEKPLMNTTNAILIIMLSVATLTTVICKVDTDNILNSSTFKAGMSACICILGVAWLGDTFVSNNIDWIKDTAGEVIQGHPWLLAVIFFFASALLYSQAATAKALMPMALALNVSPLTAVASFAAVSGLFILPTYPTLVAAVQMDDTGTTRIGKFVFNHPFFIPGTLGVALAVCFGFVLGSFML"
    aaseqlen 433
    ntseq "atgctagttgtagaactcatcatagttttgctggcgatcttcttgggcgccagattggggggaataggtattggttttgcaggcggattgggggtgctggttcttgccgctattggcgttaaacccggtaacatcccgttcgatgtcatctccattatcatggcggttatcgccgctatttctgccatgcaggttgctggcggtctggactatctggttcatcagacagaaaagctgctgcgccgtaacccgaaatacatcacgatcctcgcaccgatcgtgacctatttcctgactatctttgctggtactggcaacatctctctggcgacactgccagttatcgctgaagttgcgaaggaacaaggcgttaaaccttgccgtccgctgtctactgcagtggtatccgcgcagattgcgatcaccgcatcgccaatctcagcggcagtggtttacatgtcttccgtgatggaaggtcatggcatcagctacctccatctgctctccgtggtcatcccgtccaccctgctggcggttctggtgatgtccttcctggtcactatgctgttcaactccaaactctctgacgatccgatttatcgcaagcgtctggaagagggcctggttgaactgcgcggtgaaaagcagattgaaatcaaatccggtgcaaaaacgtccgtctggctgttcctgctgggcgtagttggcgtggttatctatgcaatcatcaacagcccaagcatgggtctggttgaaaaaccgctgatgaacaccaccaacgcaatcctgatcatcatgctcagcgttgcaactctgaccaccgttatctgtaaagtcgataccgacaacatcctcaactccagcaccttcaaagcaggtatgagcgcctgtatttgtatcctgggtgttgcgtggctgggcgatactttcgtttccaacaacatcgactggatcaaagataccgctggtgaagtgattcagggtcatccgtggctgctggccgtcatcttcttctttgcttctgctctgctgtactctcaggctgcaaccgcaaaagcactgatgccgatggctctggcactgaacgtttcaccgctgaccgctgttgcttctttcgctgcggtgtctggtctgttcattctgccgacctacccgacgctggttgctgcggtacagatggatgacacgggtactacccgtatcggtaaattcgtcttcaaccatccgttcttcatcccgggtactctgggtgttgccctggccgtttgcttcggcttcgtgctgggtagcttcatgctgtaa"
    ntseqlen 1302
    symbol "dcuA"
    mass 45750.16070000011
  ]
  node [
    id 2152
    label "b4123"
    compound_type "protein"
    type "chemical_entity"
    active 1
    location "cytoplasm"
    aaseq "MLFTIQLIIILICLFYGARKGGIALGLLGGIGLVILVFVFHLQPGKPPVDVMLVIIAVVAASATLQASGGLDVMLQIAEKLLRRNPKYVSIVAPFVTCTLTILCGTGHVVYTILPIIYDVAIKNNIRPERPMAASSIGAQMGIIASPVSVAVVSLVAMLGNVTFDGRHLEFLDLLAITIPSTLIGILAIGIFSWFRGKDLDKDEEFQKFISVPENREYVYGDTATLLDKKLPKSNWLAMWIFLGAIAVVALLGADSDLRPSFGGKPLSMVLVIQMFMLLTGALIIILTKTNPASISKNEVFRSGMIAIVAVYGIAWMAETMFGAHMSEIQGVLGEMVKEYPWAYAIVLLLVSKFVNSQAAALAAIVPVALAIGVDPAYIVASAPACYGYYILPTYPSDLAAIQFDRSGTTHIGRFVINHSFILPGLIGVSVSCVFGWIFAAMYGFL"
    aaseqlen 446
    ntseq "atgttatttactatccaacttatcataatactgatatgtctgttttatggtgccagaaagggtggtatcgcgctgggtttattaggcggtatcggtctggtcattctggtcttcgtcttccaccttcagccaggtaaaccaccagttgatgtcatgctggttatcattgcggtggtggcggcatcggcgaccttgcaagcttcgggcggtcttgatgtcatgctgcaaattgccgagaagctgctgcgccgcaacccgaaatatgtctcaattgtcgcgccgtttgtgacctgtacactgaccattctttgcggtacgggtcatgtggtttacaccattctgccgatcatctacgacgtcgccattaagaacaacatccgtccggaacgtccgatggcggcaagttctatcggtgcacagatggggattatcgccagtccggtgtcggttgcggtcgtgtctctggttgcgatgctgggtaatgtcacctttgatggtcgccatcttgagttcctcgatctgctggcaatcaccattccatcgacgttaatcggtatcctggcgatcggtatcttcagctggttccgcggtaaagatctggataaagacgaagagttccagaaattcatctccgtaccggaaaaccgtgagtatgtttacggtgataccgcgacgctgctggataaaaaactgccgaaaagcaactggctggcaatgtggattttcctcggggcaatcgctgtagtcgcccttcttggtgctgattcggacctgcgtccatccttcggcggcaaaccgctgtcgatggtactggttattcagatgtttatgctgctgaccggggcgctgattattatcctgaccaaaaccaatcccgcgtctatctcaaaaaacgaagtcttccgttccggtatgatcgccatcgtggcggtgtacggtatcgcatggatggcagaaaccatgttcggtgcgcatatgtctgaaattcagggcgtactgggtgaaatggtgaaagagtatccgtgggcctatgccattgttctgctgctggtttccaagtttgtaaactctcaggctgcggcgctggcggcgattgttccggtcgcgctggcgatcggcgttgatccggcatacatcgtggcttcagcaccggcttgctacggttattacatcctgccgacttatccgagcgatctggcagcgattcagtttgaccgttccggcaccacccacatcggtcgcttcgtcatcaaccacagctttattctgccggggttgattggtgtgagcgtatcgtgcgtcttcggctggatcttcgccgcgatgtacgggttcttataa"
    ntseqlen 1341
    symbol "dcuB"
    mass 47934.68860000006
  ]
  node [
    id 2153
    label "m001154"
    type "chemical_reaction"
    domain "metabolism"
    module "Transport, Inner Membrane"
  ]
  node [
    id 2154
    label "b4077"
    compound_type "protein"
    type "chemical_entity"
    active 1
    location "cytoplasm"
    aaseq "MKNIKFSLAWQILFAMVLGILLGSYLHYHSDSRDWLVVNLLSPAGDIFIHLIKMIVVPIVISTLVVGIAGVGDAKQLGRIGAKTIIYFEVITTVAIILGITLANVFQPGAGVDMSQLATVDISKYQSTTEAVQSSSHGIMGTILSLVPTNIVASMAKGEMLPIIFFSVLFGLGLSSLPATHREPLVTVFRSISETMFKVTHMVMRYAPVGVFALIAVTVANFGFSSLWPLAKLVLLVHFAILFFALVVLGIVARLCGLSVWILIRILKDELILAYSTASSESVLPRIIEKMEAYGAPVSITSFVVPTGYSFNLDGSTLYQSIAAIFIAQLYGIDLSIWQEIILVLTLMVTSKGIAGVPGVSFVVLLATLGSVGIPLEGLAFIAGVDRILDMARTALNVVGNALAVLVIAKWEHKFDRKKALAYEREVLGKFDKTADQ"
    aaseqlen 437
    ntseq "atgaaaaatataaaattcagcctggcctggcagattctgtttgctatggtgctgggcattctcctgggaagctacctgcactaccatagcgacagccgcgactggctggtcgtcaatttgctctctccggcgggtgatatcttcatccatctgattaaaatgattgttgtgccgattgtgatctccacgctggtggtgggtatcgcgggtgttggtgatgccaaacagctcgggcgtattggcgcgaaaaccattatctacttcgaggtgatcaccaccgtcgccatcattttggggatcactctggcgaacgtcttccagcccggtgccggggtggatatgtcgcagttggcgaccgtcgatatctcgaaatatcagagcactacggaagcggtacaaagcagttcccacggcattatgggcacgattttgtcgctggtgccgacgaacattgtggcgtcgatggcgaaaggcgaaatgctgccgatcatctttttctcggtgctgtttggtctggggctttcttccctgcccgcgacgcatcgtgaaccgctggtgaccgtgttccgctccatctctgaaaccatgtttaaagtgactcacatggtgatgcgttatgcaccggtgggtgtgtttgcgctgattgcggtgacggtggctaactttggtttctcgtctctgtggccactggcgaaactggtgctgctggtgcatttcgccattctgttcttcgcgctggtagtgctgggaattgtggcgcgcctgtgcgggttaagcgtctggatcctgattcgtattctgaaagatgagctgattctggcgtactccactgccagctctgaaagcgtgctgccgcgaattattgagaagatggaagcctacggagcaccggtgtcgatcaccagtttcgtggtgccgaccggttactcttttaaccttgatggttcgacgctgtatcaaagtattgccgctatcttcatcgcgcagttgtatggcattgacctgtccatctggcaggaaatcattctggtgctgacgctgatggtgacctcgaaagggattgctggcgtgcctggcgtgtcgtttgtggtgttgctggcaacgctgggtagcgtaggtattccgctggaaggtctggcgtttattgctggtgttgaccgtatcctcgacatggcgcgtactgcgctgaacgtggtgggtaatgcgctggcggtgctggtgattgccaagtgggaacacaaatttgaccgtaagaaagcgctggcttatgagcgtgaagtgctgggcaaatttgataaaactgcggatcaataa"
    ntseqlen 1314
    symbol "gltP"
    mass 47158.59530000004
  ]
  node [
    id 2155
    label "m001155"
    type "chemical_reaction"
    domain "metabolism"
    module "Transport, Inner Membrane"
  ]
  node [
    id 2156
    label "m001156"
    type "chemical_reaction"
    domain "metabolism"
    module "Transport, Outer Membrane Porin"
  ]
  node [
    id 2157
    label "assembly000213"
    type "chemical_reaction"
  ]
  node [
    id 2158
    label "b3503"
    compound_type "protein"
    type "chemical_entity"
    location "cytoplasm"
    aaseq "MSNITIYHNPACGTSRNTLEMIRNSGTEPTIIHYLETPPTRDELVKLIADMGISVRALLRKNVEPYEELGLAEDKFTDDRLIDFMLQHPILINRPIVVTPLGTRLCRPSEVVLEILPDAQKGAFSKEDGEKVVDEAGKRLK"
    aaseqlen 141
    ntseq "atgagcaacattaccatttatcacaacccggcctgcggcacgtcgcgtaatacgctggagatgatccgcaacagcggcacagaaccgactattatccattatctggaaactccgccaacgcgcgatgaactggtcaaactcattgccgatatggggatttccgtacgcgcgctgctgcgtaaaaacgtcgaaccgtatgaggagctgggccttgcggaagataaatttactgacgatcggttaatcgactttatgcttcagcacccgattctgattaatcgcccgattgtggtgacgccgctgggaactcgcctgtgccgcccttcagaagtggtgctggaaattctgccagatgcgcaaaaaggcgcattctccaaggaagatggcgagaaagtggttgatgaagcgggtaagcgcctgaaataa"
    ntseqlen 426
    symbol "arsC"
    mass 15853.124299999985
  ]
  node [
    id 2159
    label "b1064 * b3503"
    compound_type "assembly"
    type "chemical_entity"
    active 1
    location "cytoplasm"
    mass 40203.044599999994
  ]
  node [
    id 2160
    label "m001157"
    type "chemical_reaction"
    domain "metabolism"
    module "Inorganic Ion Transport and Metabolism"
  ]
  node [
    id 2161
    label "b1380"
    compound_type "protein"
    type "chemical_entity"
    active 1
    location "cytoplasm"
    aaseq "MKLAVYSTKQYDKKYLQQVNESFGFELEFFDFLLTEKTAKTANGCEAVCIFVNDDGSRPVLEELKKHGVKYIALRCAGFNNVDLDAAKELGLKVVRVPAYDPEAVAEHAIGMMMTLNRRIHRAYQRTRDANFSLEGLTGFTMYGKTAGVIGTGKIGVAMLRILKGFGMRLLAFDPYPSAAALELGVEYVDLPTLFSESDVISLHCPLTPENYHLLNEAAFEQMKNGVMIVNTSRGALIDSQAAIEALKNQKIGSLGMDVYENERDLFFEDKSNDVIQDDVFRRLSACHNVLFTGHQAFLTAEALTSISQTTLQNLSNLEKGETCPNELV"
    aaseqlen 329
    ntseq "atgaaactcgccgtttatagcacaaaacagtacgacaagaagtacctgcaacaggtgaacgagtcctttggctttgagctggaattttttgactttctgctgacggaaaaaaccgctaaaactgccaatggctgcgaagcggtatgtattttcgtaaacgatgacggcagccgcccggtgctggaagagctgaaaaagcacggcgttaaatatatcgccctgcgctgtgccggtttcaataacgtcgaccttgacgcggcaaaagaactggggctgaaagtagtccgtgttccagcctatgatccagaggccgttgctgaacacgccatcggtatgatgatgacgctgaaccgccgtattcaccgcgcgtatcagcgtacccgtgatgctaacttctctctggaaggtctgaccggctttactatgtatggcaaaacggcaggcgttatcggtaccggtaaaatcggtgtggcgatgctgcgcattctgaaaggttttggtatgcgtctgctggcgttcgatccgtatccaagtgcagcggcgctggaactcggtgtggagtatgtcgatctgccaaccctgttctctgaatcagacgttatctctctgcactgcccgctgacaccggaaaactatcatctgttgaacgaagccgccttcgaacagatgaaaaatggcgtgatgatcgtcaataccagtcgcggtgcattgattgattctcaggcagcaattgaagcgctgaaaaatcagaaaattggttcgttgggtatggacgtgtatgagaacgaacgcgatctattctttgaagataaatccaacgacgtgatccaggatgacgtattccgtcgcctgtctgcctgccacaacgtgctgtttaccgggcaccaggcattcctgacagcagaagctctgaccagtatttctcagactacgctgcaaaacttaagcaatctggaaaaaggcgaaacctgcccgaacgaactggtttaa"
    ntseqlen 990
    symbol "ldhA"
    mass 36534.37890000004
  ]
  node [
    id 2162
    label "m001158"
    type "chemical_reaction"
    domain "metabolism"
    module "Pyruvate Metabolism"
  ]
  node [
    id 2163
    label "b0031"
    compound_type "protein"
    type "chemical_entity"
    active 1
    location "cytoplasm"
    aaseq "MHDANIRVAIAGAGGRMGRQLIQAALALEGVQLGAALEREGSSLLGSDAGELAGAGKTGVTVQSSLDAVKDDFDVFIDFTRPEGTLNHLAFCRQHGKGMVIGTTGFDEAGKQAIRDAAADIAIVFAANFSVGVNVMLKLLEKAAKVMGDYTDIEIIEAHHRHKVDAPSGTALAMGEAIAHALDKDLKDCAVYSREGHTGERVPGTIGFATVRAGDIVGEHTAMFADIGERLEITHKASSRMTFANGAVRSALWLSGKESGLFDMRDVLDLNNL"
    aaseqlen 273
    ntseq "atgcatgatgcaaacatccgcgttgccatcgcgggagccggggggcgtatgggccgccagttgattcaggcggcgctggcattagagggcgtgcagttgggcgctgcgctggagcgtgaaggatcttctttactgggcagcgacgccggtgagctggccggagccgggaaaacaggcgttaccgtgcaaagcagcctcgatgcggtaaaagatgattttgatgtgtttatcgattttacccgtccggaaggtacgctgaaccatctcgctttttgtcgccagcatggcaaagggatggtgatcggcactacggggtttgacgaagccggtaaacaagcaattcgtgacgccgctgccgatattgcgattgtctttgctgccaattttagcgttggcgttaacgtcatgcttaagctgctggagaaagcagccaaagtgatgggtgactacaccgatatcgaaattattgaagcacatcatagacataaagttgatgcgccgtcaggcaccgcactggcaatgggagaggcgatcgcccacgcccttgataaagatctgaaagattgcgcggtctacagtcgtgaaggccacaccggtgaacgtgtgcctggcaccattggttttgccaccgtgcgtgcaggtgacatcgttggtgaacataccgcgatgtttgccgatattggcgagcgtctggagatcacccataaggcgtccagccgtatgacatttgctaacggcgcggtaagatcggctttgtggttgagtggtaaggaaagcggtctttttgatatgcgagatgtacttgatctcaataatttgtaa"
    ntseqlen 822
    symbol "dapB"
    mass 28756.2878
  ]
  node [
    id 2164
    label "m001159"
    type "chemical_reaction"
    domain "metabolism"
    module "Threonine and Lysine Metabolism"
  ]
  node [
    id 2165
    label "b3809"
    compound_type "protein"
    type "chemical_entity"
    active 1
    location "cytoplasm"
    aaseq "MQFSKMHGLGNDFMVVDAVTQNVFFSPELIRRLADRHLGVGFDQLLVVEPPYDPELDFHYRIFNADGSEVAQCGNGARCFARFVRLKGLTNKRDIRVSTANGRMVLTVTDDDLVRVNMGEPNFEPSAVPFRANKAEKTYIMRAAEQTILCGVVSMGNPHCVIQVDDVDTAAVETLGPVLESHERFPERANIGFMQVVKREHIRLRVYERGAGETQACGSGACAAVAVGIQQGLLAEEVRVELPGGRLDIAWKGPGHPLYMTGPAVHVYDGFIHL"
    aaseqlen 274
    ntseq "atgcagttctcgaaaatgcatggccttggcaacgattttatggtcgtcgacgcggtaacgcagaatgtctttttttcaccggagctgattcgtcgcctggctgatcggcacctgggggtagggtttgaccaactgctggtggttgagccgccgtatgatcctgaactggattttcactatcgcattttcaatgctgatggcagtgaagtggcgcagtgcggcaacggtgcgcgctgctttgcccgttttgtgcgtctgaaaggactgaccaataagcgtgatatccgcgtcagcaccgccaacgggcggatggttctgaccgtcaccgatgatgatctggtccgcgtaaatatgggcgaacccaacttcgaaccttccgccgtgccgtttcgcgctaacaaagcggaaaagacctatattatgcgcgccgccgagcagacaatcttatgcggcgtggtgtcgatgggaaatccgcattgcgtgattcaggtcgatgatgtcgataccgcggcggtagaaacgcttggtcctgttctggaaagccacgagcgttttccggagcgcgccaatatcggttttatgcaagtggttaagcgcgagcatattcgtttacgcgtttatgagcgtggggcaggagaaacccaggcctgcggcagcggcgcgtgtgcggcggttgcagtagggattcagcaaggtttgctggccgaagaagtacgcgtggaactccccggcggtcgtcttgatatcgcctggaaaggtccgggtcacccgttatatatgactggcccggcggtacatgtctacgacggatttattcatctatga"
    ntseqlen 825
    symbol "dapF"
    mass 30208.231199999995
  ]
  node [
    id 2166
    label "m001160"
    type "chemical_reaction"
    domain "metabolism"
    module "Threonine and Lysine Metabolism"
  ]
  node [
    id 2167
    label "m001161"
    type "chemical_reaction"
    domain "metabolism"
    module "Transport, Inner Membrane"
  ]
  node [
    id 2168
    label "m001162"
    type "chemical_reaction"
    domain "metabolism"
    module "Transport, Outer Membrane Porin"
  ]
  node [
    id 2169
    label "b2838"
    compound_type "protein"
    type "chemical_entity"
    active 1
    location "cytoplasm"
    aaseq "MPHSLFSTDTDLTAENLLRLPAEFGCPVWVYDAQIIRRQIAALKQFDVVRFAQKACSNIHILRLMREQGVKVDSVSLGEIERALAAGYNPQTHPDDIVFTADVIDQATLERVSELQIPVNAGSVDMLDQLGQVSPGHRVWLRVNPGFGHGHSQKTNTGGENSKHGIWYTDLPAALDVIQRHHLQLVGIHMHIGSGVDYAHLEQVCGAMVRQVIEFGQDLQAISAGGGLSVPYQQGEEAVDTEHYYGLWNAAREQIARHLGHPVKLEIEPGRFLVAQSGVLITQVRSVKQMGSRHFVLVDAGFNDLMRPAMYGSYHHISALAADGRSLEHAPTVETVVAGPLCESGDVFTQQEGGNVETRALPEVKAGDYLVLHDTGAYGASMSSNYNSRPLLPEVLFDNGQARLIRRRQTIEELLALELL"
    aaseqlen 420
    ntseq "atgccacattcactgttcagcaccgataccgatctcaccgccgaaaatctgctgcgtttgcccgctgaatttggctgcccggtgtgggtctacgatgcgcaaattattcgtcggcagattgcagcgctgaaacagtttgatgtggtgcgctttgcacagaaagcctgttccaatattcatattttgcgcttaatgcgtgagcagggcgtgaaagtggattccgtctcgttaggcgaaatagagcgtgcgttggcggcgggttacaatccgcaaacgcaccccgatgatattgtttttacggcagatgttatcgatcaggcgacgcttgaacgcgtcagtgaattgcaaattccggtgaatgcgggttctgttgatatgctcgaccaactgggccaggtttcgccagggcatcgggtatggctgcgcgttaatccggggtttggtcacggacatagccaaaaaaccaataccggtggcgaaaacagcaagcacggtatctggtacaccgatctgcccgccgcactggacgtgatacaacgtcatcatctgcagctggtcggcattcacatgcacattggttctggcgttgattatgcccatctggaacaggtgtgtggtgctatggtgcgtcaggtcatcgaattcggtcaggatttacaggctatttctgcgggcggtgggctttctgttccttatcaacagggtgaagaggcggttgataccgaacattattatggtctgtggaatgccgcgcgtgagcaaatcgcccgccatttgggccaccctgtgaaactggaaattgaaccgggtcgcttcctggtagcgcagtctggcgtattaattactcaggtgcggagcgtcaaacaaatggggagccgccactttgtgctggttgatgccgggttcaacgatctgatgcgcccggcaatgtacggtagttaccaccatatcagtgccctggcagctgatggtcgttctctggaacacgcgccaacggtggaaaccgtcgtcgccggaccgttatgtgaatcgggcgatgtctttacccagcaggaagggggaaatgttgaaacccgcgccttgccggaagtgaaggcaggtgattatctggtactgcatgatacaggggcatatggcgcatcaatgtcatccaactacaatagccgtccgctgttaccagaagttctgtttgataatggtcaggcgcggttgattcgccgtcgccagaccatcgaagaattactggcgctggaattgctttaa"
    ntseqlen 1263
    symbol "lysA"
    mass 46176.70660000005
  ]
  node [
    id 2170
    label "m001163"
    type "chemical_reaction"
    domain "metabolism"
    module "Threonine and Lysine Metabolism"
  ]
  node [
    id 2171
    label "m001164"
    type "chemical_reaction"
    domain "metabolism"
    module "Threonine and Lysine Metabolism"
  ]
  node [
    id 2172
    label "assembly000214"
    type "chemical_reaction"
  ]
  node [
    id 2173
    label "b0933"
    compound_type "protein"
    type "chemical_entity"
    location "cytoplasm"
    aaseq "MNTARLNQGTPLLLNAVSKHYAENIVLNQLDLHIPAGQFVAVVGRSGGGKSTLLRLLAGLETPTAGDVLAGTTPLAEIQEDTRMMFQDARLLPWKSVIDNVGLGLKGQWRDAARRALAAVGLENRAGEWPAALSGGQKQRVALARALIHRPGLLLLDEPLGALDALTRLEMQDLIVSLWQEHGFTVLLVTHDVSEAVAMADRVLLIEEGKIGLDLTVDIPRPRRLGSVRLAELEAEVLQRVMQRGESETRLRKQG"
    aaseqlen 255
    ntseq "atgaatactgctcgtctgaaccagggcacgccattgttgctcaatgcagtaagcaaacattacgcggaaaatatcgtcctgaaccaactggatttacatattccggcaggtcagtttgtggcggtggtgggccgcagcggtggtggcaaaagtaccctgctgcgcctgctggcaggtctggaaacgccaaccgcaggcgatgtgttagcgggcaccacaccgctggctgaaattcaggaagacacgcgaatgatgtttcaggatgcgcgtctgctaccgtggaaatcggtgattgataacgttgggttaggccttaaaggccagtggcgcgatgccgcacgtcgagcgttggctgcggtaggactggagaatcgcgcaggggaatggcctgccgcactttctggcgggcagaaacagcgagtggcgctggcaagagcgttgattcatcgaccgggattattgttgcttgatgaaccgctcggggcgctggacgccttaacgcgactcgagatgcaggatttgattgtgtcactttggcaggagcacggctttaccgtactgttggtgacgcatgatgtgagcgaagcggtagcgatggctgaccgggtgctgttaattgaagagggaaaaattggtctggatttgacagtggatatcccccgtccgcgtcgattagggtcggtgcgattagcggagctggaagcggaggtgttgcaacgggtgatgcaacgtggtgaatctgaaactcgcctgagaaaacaggggtaa"
    ntseqlen 768
    symbol "ssuB"
    mass 27737.769100000016
  ]
  node [
    id 2174
    label "b0934"
    compound_type "protein"
    type "chemical_entity"
    location "cytoplasm"
    aaseq "MATPVKKWLLRVAPWFLPVGIVAVWQLASSVGWLSTRILPSPEGVVTAFWTLSASGELWQHLAISSWRALIGFSIGGSLGLILGLISGLSRWGERLLDTSIQMLRNVPHLALIPLVILWFGIDESAKIFLVALGTLFPIYINTWHGIRNIDRGLVEMARSYGLSGIPLFIHVILPGALPSIMVGVRFALGLMWLTLIVAETISANSGIGYLAMNAREFLQTDVVVVAIILYALLGKLADVSAQLLERLWLRWNPAYHLKEATV"
    aaseqlen 263
    ntseq "atggcaacgccagtgaagaagtggttattgcgcgttgccccctggtttttaccggtgggcatcgtggcggtgtggcaactggcctcctcggttggctggctgtcgacgcgtattttgccttcaccggaaggagtggtgacggcgttctggacgctctccgccagcggcgaactgtggcagcatctggcgatcagctcctggcgggcgctgattggcttttcaattggcggatcgctggggttgattttgggactgattagcgggctatctcgctggggagaacggctgctggatacctcaattcagatgttgcgcaacgtgccgcatctggcgctgatcccgctggtgattttgtggtttggcattgatgaatccgcaaaaatctttctggtggcgctcggtacgctattccccatttatatcaacacctggcatggcatccgtaatatcgatcgcgggttggtggagatggcgcgtagctatggattatccggcataccgctgtttatccatgtgatcctgcctggtgccctgccctcaattatggtcggcgtgcgttttgcgttgggcctgatgtggctgacgctgattgttgccgaaaccatttctgccaattcaggcattggttatctggcgatgaatgcgcgggagtttttgcaaacggacgtggtggtagtcgctattattctttacgccctgctcggcaaactggctgacgtcagcgcgcagctgttagagcgcctctggttgcgctggaacccggcttatcatttgaaggaggccacggtatga"
    ntseqlen 792
    symbol "ssuC"
    mass 28925.081700000024
  ]
  node [
    id 2175
    label "b0936"
    compound_type "protein"
    type "chemical_entity"
    location "cytoplasm"
    aaseq "MRNIIKLALAGLLSVSTFAVAAESSPEALRIGYQKGSIGMVLAKSHQLLEKRYPESKISWVEFPAGPQMLEALNVGSIDLGSTGDIPPIFAQAAGADLVYVGVEPPKPKAEVILVAENSPIKTVADLKGHKVAFQKGSSSHNLLLRALRQAGLKFTDIQPTYLTPADARAAFQQGNVDAWAIWDPYYSAALLQGGVRVLKDGTDLNQTGSFYLAARPYAEKNGAFIQGVLATFSEADALTRSQREQSIALLAKTMGLPAPVIASYLDHRPPTTIKPVNAEVAALQQQTADLFYENRLVPKKVDIRQRIWQPTQLEGKQL"
    aaseqlen 319
    ntseq "atgcgtaacatcattaaactggcgctggcgggattgcttagcgtctctacttttgcggttgctgcagaatcctcgcctgaagcgttacgtataggctatcagaaaggcagtattggtatggtgctggcaaaaagccaccagttactggaaaaacgctatccggaatcaaaaatctcctgggtggagttccccgcgggtccgcaaatgttggaagcgttaaacgttggcagtattgatctcggcagtaccggggatattccgccaatctttgcccaggctgccggggctgatttggtgtacgtgggcgtcgagccaccgaagcccaaagccgaagtgattctggtggcagaaaacagcccgatcaaaaccgtagccgatcttaaaggtcacaaagttgcctttcagaaaggttccagttcacacaaccttttactgcgtgcactgcgtcaggccggacttaagtttaccgatatccaacccacttacctgacgcccgctgatgcccgcgccgcgttccagcaaggtaacgttgacgcctgggctatctgggatccctactactctgctgcattattacagggcggcgtgcgggtgctgaaagacggcaccgatctcaatcaaactggatcgttttatctggcagctcgtccctatgcagaaaaaaacggcgcttttattcagggcgtactggcaacctttagtgaggccgatgcgttaacccgcagccagcgcgagcaaagcatcgctttactggcaaaaacgatgggcttaccggcaccggtgattgcctcttacttagatcatcgccctcctaccaccatcaaaccggttaacgccgaggttgccgccttacagcagcaaacggcagatctgttttatgaaaatcgtctggtgccgaaaaaagtcgatattcgccagcgcatctggcagcccactcaactggaaggaaaacaattatga"
    ntseqlen 960
    symbol "ssuA"
    mass 34557.29529999999
  ]
  node [
    id 2176
    label "b0933 * b0934 * b0936"
    compound_type "assembly"
    type "chemical_entity"
    active 1
    location "cytoplasm"
    mass 91220.14610000004
  ]
  node [
    id 2177
    label "assembly000215"
    type "chemical_reaction"
  ]
  node [
    id 2178
    label "b0365"
    compound_type "protein"
    type "chemical_entity"
    location "cytoplasm"
    aaseq "MAISSRNTLLAALAFIAFQAQAVNVTVAYQTSAEPAKVAQADNTFAKESGATVDWRKFDSGASIVRALASGDVQIGNLGSSPLAVAASQQVPIEVFLLASKLGNSEALVVKKTISKPEDLIGKRIAVPFISTTHYSLLAALKHWGIKPGQVEIVNLQPPAIIAAWQRGDIDGAYVWAPAVNALEKDGKVLTDSEQVGQWGAPTLDVWVVRKDFAEKHPEVVKAFAKSAIDAQQPYIANPDVWLKQPENISKLARLSGVPEGDVPGLVKGNTYLTPQQQTAELTGPVNKAIIDTAQFLKEQGKVPAVANDYSQYVTSRFVQ"
    aaseqlen 320
    ntseq "atggcaatttcatcgcgtaacacacttcttgccgcactggcattcatcgcttttcaggcacaggcggtgaacgtcaccgtggcgtatcaaacctcagccgaaccggcgaaagtggctcaggccgacaacacctttgctaaagaaagcggagcaaccgtggactggcgtaagtttgacagcggagccagcatcgtgcgggcgctggcttcaggcgacgtgcaaatcggcaacctcggttccagcccgttagcggttgcagccagccaacaggtgccgattgaagtcttcttgctggcgtcaaaactgggtaactccgaagcgctggtggtaaagaaaactatcagcaaaccggaagatctgattggcaaacgcatcgccgtaccgtttatctccaccacccactacagcctgctggcggcactgaaacactggggcattaaacccgggcaagtggagattgtgaacctgcagccgcccgcgattatcgctgcctggcagcggggagatattgatggtgcttatgtctgggcaccggcggttaacgccctggaaaaagacggcaaggtgttgaccgattctgaacaggtcgggcagtggggcgcgccaacgctggacgtctgggtggtgcgcaaagattttgccgagaaacatcctgaggtcgtgaaagcgttcgctaaaagcgccatcgatgctcagcaaccgtacattgctaacccagacgtgtggctgaaacagccggaaaacatcagcaaactggcgcgtttaagcggcgtgcctgaaggtgacgttccggggctggtgaaggggaatacctatctgacgccgcagcaacaaacggcagaactgaccggaccggtgaacaaagcgatcatcgacaccgcgcagtttttgaaagagcagggcaaggtcccggctgtagcgaatgattacagccagtacgttacctcgcgcttcgtgcaataa"
    ntseqlen 963
    symbol "tauA"
    mass 34265.6565
  ]
  node [
    id 2179
    label "b0366"
    compound_type "protein"
    type "chemical_entity"
    location "cytoplasm"
    aaseq "MLQISHLYADYGGKPALEDINLTLESGELLVVLGPSGCGKTTLLNLIAGFVPYQHGSIQLAGKRIEGPGAERGVVFQNEGLLPWRNVQDNVAFGLQLAGIEKMQRLEIAHQMLKKVGLEGAEKRYIWQLSGGQRQRVGIARALAANPQLLLLDEPFGALDAFTRDQMQTLLLKLWQETGKQVLLITHDIEEAVFMATELVLLSSGPGRVLERLPLNFARRFVAGESSRSIKSDPQFIAMREYVLSRVFEQREAFS"
    aaseqlen 255
    ntseq "atgctgcaaatctctcatctttacgccgattatggcggcaaaccggcactggaagatatcaacctgacgctggaaagcggcgagctactggtggtgctggggccgtccggctgcggtaaaaccaccctgctgaatctgattgccggttttgtgccttatcagcatggcagcattcaactggcgggtaagcgtattgagggaccgggagcagagcgtggcgtagtttttcagaatgaagggctactaccgtggcgcaatgtacaggacaacgtggcgttcggcctgcaattggcaggtatagagaaaatgcagcgactggaaatcgcgcaccagatgctgaaaaaagtggggctggaaggcgcagaaaaacgctacatctggcagctttccggtggtcaacgtcagcgggtggggattgctcgtgcgctggcggcgaatccccagctgttattactcgacgaaccgtttggtgcgctggacgccttcacccgcgaccagatgcaaaccctgctgctgaaactctggcaggagacgggcaagcaggtgctgttgattacccacgatatagaagaagcggtgtttatggcgactgaactggttctgctttcatccggccctggccgtgtgctggagcggctgccgctcaactttgctcgccgctttgttgcgggagagtcgagccgcagcatcaagtccgatccacaattcatcgccatgcgcgaatatgttttaagccgcgtatttgagcaacgggaggcgttctcatga"
    ntseqlen 768
    symbol "tauB"
    mass 28296.399500000014
  ]
  node [
    id 2180
    label "b0367"
    compound_type "protein"
    type "chemical_entity"
    location "cytoplasm"
    aaseq "MSVLINEKLHSRRLKWRWPLSRQVTLSIGTLAVLLTVWWTVATLQLISPLFLPPPQQVLEKLLTIAGPQGFMDATLWQHLAASLTRIMLALFAAVLFGIPVGIAMGLSPTVRGILDPIIELYRPVPPLAYLPLMVIWFGIGETSKILLIYLAIFAPVAMSALAGVKSVQQVRIRAAQSLGASRAQVLWFVILPGALPEILTGLRIGLGVGWSTLVAAELIAATRGLGFMVQSAGEFLATDVVLAGIAVIAIIAFLLELGLRALQRRLTPWHGEVQ"
    aaseqlen 275
    ntseq "atgagtgtgctcattaatgaaaaactgcattcgcggcggctgaaatggcgctggccgctctcgcgtcaggtgaccttaagcattggcacgttagcggttttactcaccgtatggtggacggtggcgacgctgcaactgattagcccgctatttttgccgccgccgcaacaggtactggaaaaactactcaccattgccggaccgcaaggctttatggacgccacgctgtggcagcatctggcagccagtctgacgcgcattatgctggcgctatttgcagcggtgttgttcggtattccggtcgggatcgcgatgggacttagccctacggtacgcggcattctggatccgataatcgagctttatcgtccggtgccgccgctggcttatttgccgctgatggtgatctggtttggtattggtgaaacctcgaagatcttactgatctatttagcgatttttgcaccggtggcgatgtcggcgctggcgggggtgaaaagcgtgcagcaggttcgcattcgtgccgcccagtcgctgggtgccagccgtgcgcaggtgctgtggtttgtcattttgcccggtgcgctgccggaaatcctcaccggattacgtattggtctgggggtgggctggtctacgctggtggcggcggagctgattgccgcgacgcgcggtttaggatttatggttcagtcagcgggtgaatttctcgcaactgacgtggtgctggcggggatcgcggtgattgcgattatcgcctttcttttagaactgggtctgcgcgcgttacagcgccgcctgacgccctggcatggagaagtacaatga"
    ntseqlen 828
    symbol "tauC"
    mass 29811.538600000003
  ]
  node [
    id 2181
    label "b0365 * b0366 * b0367"
    compound_type "assembly"
    type "chemical_entity"
    active 1
    location "cytoplasm"
    mass 92373.59460000001
  ]
  node [
    id 2182
    label "m001165"
    type "chemical_reaction"
    domain "metabolism"
    module "Transport, Inner Membrane"
  ]
  node [
    id 2183
    label "m001166"
    type "chemical_reaction"
    domain "metabolism"
    module "Transport, Outer Membrane Porin"
  ]
  node [
    id 2184
    label "m001167"
    type "chemical_reaction"
    domain "metabolism"
    module "Transport, Inner Membrane"
  ]
  node [
    id 2185
    label "m001168"
    type "chemical_reaction"
    domain "metabolism"
    module "Transport, Outer Membrane Porin"
  ]
  node [
    id 2186
    label "b1216"
    compound_type "protein"
    type "chemical_entity"
    active 1
    location "cytoplasm"
    aaseq "MSNAQEAVKTRHKETSLIFPVLALVVLFLWGSSQTLPVVIAINLLALIGILSSAFSVVRHADVLAHRLGEPYGSLILSLSVVILEVSLISALMATGDAAPTLMRDTLYSIIMIVTGGLVGFSLLLGGRKFATQYMNLFGIKQYLIALFPLAIIVLVFPMALPAANFSTGQALLVALISAAMYGVFLLIQTKTHQSLFVYEHEDDSDDDDPHHGKPSAHSSLWHAIWLIIHLIAVIAVTKMNASSLETLLDSMNAPVAFTGFLVALLILSPEGLGALKAVLNNQVQRAMNLFFGSVLATISLTVPVVTLIAFMTGNELQFALGAPEMVVMVASLVLCHISFSTGRTNVLNGAAHLALFAAYLMTIFA"
    aaseqlen 366
    ntseq "atgtcaaatgctcaagaggcggtaaaaacccgccacaaggagacttcgcttattttcccggttctggcgctggtagtgctgttcctgtggggaagcagccagacactaccagtggtcattgccatcaatcttcttgcgcttattggtattttaagtagcgcctttagtgttgtccgtcatgcggacgtattagcccatcgcctgggagaaccttacggttcgcttattcttagcctttcagtggttattcttgaagtcagtttgatttcagctttaatggcaaccggcgacgccgcgccaacgctaatgcgtgatacgctctattcaatcattatgattgttaccggtgggctggttggcttttcattattgttgggcggtcgtaagtttgccacccaatatatgaatctgtttggtatcaagcagtatttaattgcgctgttccccctggcgataatcgtactggtatttccaatggctctgcctgcggcgaatttttcaaccggtcaggcgttactggtagcattaatttctgcggcaatgtatggcgtatttttgctgatccagaccaaaacgcatcaaagtttgtttgtctacgagcacgaagatgacagtgatgatgacgacccgcatcacggtaaaccgtctgcccatagcagcctgtggcatgctatctggttgattatccatctgattgccgttattgcggtgaccaaaatgaacgccagctcgctggagacattgctcgacagcatgaatgcccctgtcgcctttactggcttcctggtggcactgttgattctgtcgccggaaggtttaggtgcattaaaagcagtgttgaacaaccaggttcagcgcgcgatgaatctgttctttggttcagtgttagcaaccatttcgcttaccgtacctgtcgtcacgctaattgcctttatgacgggtaacgaattgcagtttgcacttggtgcgccagaaatggtggtgatggtggcctctttagtgctgtgccatatctccttctccaccggacgtactaacgtgctcaatggcgcagcgcatctggcactgtttgccgcctatttgatgacgatatttgcctga"
    ntseqlen 1101
    symbol "chaA"
    mass 39167.984900000054
  ]
  node [
    id 2187
    label "m001169"
    type "chemical_reaction"
    domain "metabolism"
    module "Inorganic Ion Transport and Metabolism"
  ]
  node [
    id 2188
    label "m001170"
    type "chemical_reaction"
    domain "metabolism"
    module "Transport, Outer Membrane Porin"
  ]
  node [
    id 2189
    label "b4132"
    compound_type "protein"
    type "chemical_entity"
    active 1
    location "cytoplasm"
    aaseq "MSSAKKIGLFACTGVVAGNMMGSGIALLPANLASIGGIAIWGWIISIIGAMSLAYVYARLATKNPQQGGPIAYAGEISPAFGFQTGVLYYHANWIGNLAIGITAVSYLSTFFPVLNDPVPAGIACIAIVWVFTFVNMLGGTWVSRLTTIGLVLVLIPVVMTAIVGWHWFDAATYAANWNTADTTDGHAIIKSILLCLWAFVGVESAAVSTGMVKNPKRTVPLATMLGTGLAGIVYIAATQVLSGMYPSSVMAASGAPFAISASTILGNWAAPLVSAFTAFACLTSLGSWMMLVGQAGVRAANDGNFPKVYGEVDSNGIPKKGLLLAAVKMTALMILITLMNSAGGKASDLFGELTGIAVLLTMLPYFYSCVDLIRFEGVNIRNFVSLICSVLGCVFCFIALMGASSFELAGTFIVSLIILMFYARKMHERQSHSMDNHTASNAH"
    aaseqlen 444
    ntseq "atgagttctgccaagaagatcgggctatttgcctgtaccggtgttgttgccggtaatatgatggggagcggtattgcattattacctgcgaacctagcaagtatcggtggtattgctatctggggttggattatctctattattggtgcaatgtcgctggcgtatgtatatgcccgactggcaacaaaaaacccgcaacaaggtggcccaattgcttatgccggagaaatttcccctgcatttggttttcagacaggtgttctttattaccatgctaactggattggtaacctggcgattggtattaccgctgtatcttatctttccaccttcttcccagtattaaatgatcctgttccggcgggtatcgcctgtattgctatcgtctgggtatttacctttgtaaatatgctcggcggtacttgggtaagccgtttaaccactattggtctggtgctggttcttattcctgtggtgatgactgctattgttggctggcattggtttgatgcggcaacttatgcagctaactggaatactgcggataccactgatggtcatgcgatcattaaaagtattctgctctgcctgtgggccttcgtgggtgttgaatccgcagctgtaagtactggtatggttaaaaacccgaaacgtaccgttccgctggcaaccatgctgggtactggtttagcaggtattgtttacatcgctgcgactcaggtgctttccggtatgtatccgtcttctgtaatggcggcttccggtgctccgtttgcaatcagtgcttcaactatcctcggtaactgggctgcgccgctggtttctgcattcaccgcctttgcgtgcctgacttctctgggctcctggatgatgttggtaggccaggcaggtgtacgtgccgctaacgacggtaacttcccgaaagtttatggtgaagtcgacagcaacggtattccgaaaaaaggtctgctgctggctgcagtgaaaatgactgccctgatgatccttatcactctgatgaactctgccggtggtaaagcatctgacctgttcggtgaactgaccggtatcgcagtactgctgactatgctgccgtatttctactcttgcgttgacctgattcgttttgaaggcgttaacatccgcaactttgtcagcctgatctgctctgtactgggttgcgtgttctgcttcatcgcgctgatgggcgcaagctccttcgagctggcaggtaccttcatcgtcagcctgattatcctgatgttctacgctcgcaaaatgcacgagcgccagagccactcaatggataaccacaccgcgtctaacgcacattaa"
    ntseqlen 1335
    symbol "cadB"
    mass 46664.51310000007
  ]
  node [
    id 2190
    label "m001171"
    type "chemical_reaction"
    domain "metabolism"
    module "Transport, Inner Membrane"
  ]
  node [
    id 2191
    label "b3196"
    compound_type "protein"
    type "chemical_entity"
    active 1
    location "cytoplasm"
    aaseq "MLLATALLIVGLLLVVYSADRLVFAASILCRTFGIPPLIIGMTVVSIGTSLPEVIVSLAASLHEQRDLAVGTALGSNIINILLILGLAALVRPFTVHSDVLRRELPLMLLVSVVAGSVLYDGQLSRSDGIFLLFLAVLWLLFIVKLARQAERQGTDSLTREQLAELPRDGGLPVAFLWLGIALIIMPVATRMVVDNATVLANYFAISELTMGLTAIAIGTSLPELATAIAGVRKGENDIAVGNIIGANIFNIVIVLGLPALITPGEIDPLAYSRDYSVMLLVSIIFALLCWRRSPQPGRGVGVLLTGGFIVWLAMLYWLSPILVE"
    aaseqlen 325
    ntseq "atgcttttagctacggcactgttaattgttggtttacttttggtcgtttacagtgccgaccgcctggtttttgccgcgtctattctttgccgaacctttggcatcccgccgctgatcatcggcatgacggtggtcagtattggtacatcgttaccagaagtcatcgtctcgcttgccgcgtctctgcacgaacaacgcgatttagccgttggtacagccctcggctcaaacattatcaatatattgctgatcctcggtctggctgcgctggttcgtccttttaccgtccattctgatgttctacgccgtgaattacccttaatgttgttggtcagcgtggtggccggttccgtactctatgacggacaacttagtcgcagcgatggtatctttctcctctttctggctgtgctatggctgctgttcattgttaaacttgcacgtcaggctgaacgtcaggggactgacagcctgaccagagagcagcttgcagagctgccgcgtgacggcggattgcccgtcgcgtttttatggctcggcattgcgcttatcatcatgccagtggccacgcggatggtggttgataacgccacggtgctggcgaattactttgccatcagcgagttgacgatgggtctgacggcaattgctatcggaaccagcctgccggaactggcaaccgcaatagcgggggttcgcaaaggtgaaaacgacattgctgtcggaaatatcattggcgcaaacatttttaatattgtcatcgtgttgggtttacccgcgctgataacgccaggagagattgatccactggcgtacagtcgtgactacagcgtgatgttgctggtgagcattatttttgcgttgctgtgctggcggcgctccccgcaaccgggccgtggtgtaggggtattattaactggcggatttatcgtatggctggcgatgttgtactggttatcgccaatactcgttgaataa"
    ntseqlen 978
    symbol "yrbG"
    mass 34740.17550000001
  ]
  node [
    id 2192
    label "m001172"
    type "chemical_reaction"
    domain "metabolism"
    module "Inorganic Ion Transport and Metabolism"
  ]
  node [
    id 2193
    label "b3469"
    compound_type "protein"
    type "chemical_entity"
    active 1
    location "cytoplasm"
    aaseq "MSTPDNHGKKAPQFAAFKPLTTVQNANDCCCDGACSSTPTLSENVSGTRYSWKVSGMDCAACARKVENAVRQLAGVNQVQVLFATEKLVVDADNDIRAQVESALQKAGYSLRDEQAAEEPQASRLKENLPLITLIVMMAISWGLEQFNHPFGQLAFIATTLVGLYPIARQALRLIKSGSYFAIETLMSVAAIGALFIGATAEAAMVLLLFLIGERLEGWAASRARQGVSALMALKPETATRLRKGEREEVAINSLRPGDVIEVAAGGRLPADGKLLSPFASFDESALTGESIPVERATGDKVPAGATSVDRLVTLEVLSEPGASAIDRILKLIEEAEERRAPIERFIDRFSRIYTPAIMAVALLVTLVPPLLFAASWQEWIYKGLTLLLIGCPCALVISTPAAITSGLAAAARRGALIKGGAALEQLGRVTQVAFDKTGTLTVGKPRVTAIHPATGISESELLTLAAAVEQGATHPLAQAIVREAQVAELAIPTAESQRALVGSGIEAQVNGERVLICAAGKHPADAFTGLINELESAGQTVVLVVRNDDVLGVIALQDTLRADAATAISELNALGVKGVILTGDNPRAAAAIAGELGLEFKAGLLPEDKVKAVTELNQHAPLAMVGDGINDAPAMKAAAIGIAMGSGTDVALETADAALTHNHLRGLVQMIELARATHANIRQNITIALGLKGIFLVTTLLGMTGLWLAVLADTGATVLVTANALRLLRRR"
    aaseqlen 732
    ntseq "atgtcgactcctgacaatcacggcaagaaagcccctcaatttgctgcgttcaaaccgctaaccacggtacagaacgccaacgactgttgctgcgacggcgcatgttccagcacgccaactctctctgaaaacgtctccggcacccgctatagctggaaagtcagcggcatggactgcgccgcctgtgcgcgcaaggtagaaaatgccgtgcgccagcttgcaggcgtgaatcaggtgcaggtgttgttcgccaccgaaaaactggtggtcgatgccgacaatgacattcgtgcacaagttgaatctgcgctgcaaaaagcaggctattccctgcgcgatgaacaggccgccgaagaaccgcaagcatcacgcctgaaagagaatctgccgctgattacgctaatcgtgatgatggcaatcagctggggtctggagcagttcaatcatccgttcgggcaactggcgtttatcgcgaccacgctggttgggctgtacccgattgctcgtcaggcattacggttgatcaaatccggcagctacttcgccattgaaaccttaatgagcgtagccgctattggtgcactgtttattggcgcaacggctgaagctgcgatggtgttgctgctgtttttgattggtgaacgactggaaggctgggccgccagccgcgcgcgtcagggcgttagcgcgttaatggcgctgaaaccagaaaccgccacgcgcctgcgtaagggtgagcgggaagaggtggcgattaacagcctgcgccctggcgatgtgattgaagtcgccgcaggtgggcgtttgcctgccgacggtaaactgctctcaccgtttgccagttttgatgaaagcgccctgaccggcgaatccattccggtggagcgcgcaacgggcgataaagtccctgctggtgccaccagcgtagaccgtctggtgacgttggaagtgctgtcagaaccgggagccagcgccattgaccggattctgaaactgatcgaagaagccgaagagcgtcgcgctcccattgagcggtttatcgaccgtttcagccgtatctatacgcccgcgattatggccgtcgctctgctggtgacgctggtgccaccgctgctgtttgccgccagctggcaggagtggatttataaagggctgacgctgctgctgattggctgcccgtgtgcgttagttatctcaacgcctgcggcgattacctccgggctggcggcggcagcgcgtcgtggggcgttgattaaaggcggagcggcgctggaacagctgggtcgtgttactcaggtggcgtttgataaaaccggtacgctgaccgtcggtaaaccgcgcgttaccgcgattcatccggcaacgggtattagtgaatctgaactgctgacactggcggcggcggtcgagcaaggcgcgacgcatccactggcgcaagccatcgtacgcgaagcacaggttgctgaactcgccattcccaccgccgaatcacagcgggcgctggtcgggtctggcattgaagcgcaggttaacggtgagcgcgtattgatttgcgctgccgggaaacatcccgctgatgcatttactggtttaattaacgaactggaaagcgccgggcaaacggtagtgctggtagtacgtaacgatgacgtgcttggtgtcattgcgttacaggataccctgcgcgccgatgctgcaactgccatcagtgaactgaacgcgctgggcgtcaaaggggtgatcctcaccggcgataatccacgcgcagcggcggcaattgccggggagctggggctggagtttaaagcgggcctgttgccggaagataaagtcaaagcggtgaccgagctgaatcaacatgcgccgctggcgatggtcggtgacggtattaacgacgcgccagcgatgaaagctgccgccatcgggattgcaatgggtagcggcacagacgtggcgctggaaaccgccgacgcagcattaacccataaccacctgcgcggcctggtgcaaatgattgaactggcacgcgccactcacgccaatatccgccagaacatcactattgcgctggggctgaaagggatcttcctcgtcaccacgctgttagggatgaccgggttgtggctggcagtgctggcagatacgggggcgacggtgctggtgacagcgaatgcgttaagattgttgcgcaggagataa"
    ntseqlen 2199
    symbol "zntA"
    mass 76838.95830000046
  ]
  node [
    id 2194
    label "m001177"
    type "chemical_reaction"
    domain "metabolism"
    module "Inorganic Ion Transport and Metabolism"
  ]
  node [
    id 2195
    label "b0752"
    compound_type "protein"
    type "chemical_entity"
    active 1
    location "cytoplasm"
    aaseq "MAHSHSHTSSHLPEDNNARRLLYAFGVTAGFMLVEVVGGFLSGSLALLADAGHMLTDTAALLFALLAVQFSRRPPTIRHTFGWLRLTTLAAFVNAIALVVITILIVWEAIERFRTPRPVEGGMMMAIAVAGLLANILSFWLLHHGSEEKNLNVRAAALHVLGDLLGSVGAIIAALIIIWTGWTPADPILSILVSLLVLRSAWRLLKDSVNELLEGAPVSLDIAELKRRMCREIPEVRNVHHVHVWMVGEKPVMTLHVQVIPPHDHDALLDQIQHYLMDHYQIEHATIQMEYQPCHGPDCHLNEGVSGHSHHHH"
    aaseqlen 313
    ntseq "atggcgcactcacactcacacacgtcctcacacctgccagaagataataatgctcgtcgcttgttgtatgctttcggcgtgactgccgggtttatgctggtagaagtcgttggtggttttctttctggttctctggcattgctggccgatgcgggtcatatgttgaccgatactgccgccctgcttttcgccctactcgccgtgcaattttcacgtcgtcctcccaccattcgccacactttcggttggctaagactgaccacgctcgcggcgtttgtgaatgccatagccctcgtggtaattaccattttgattgtctgggaggcgatagaacgcttccgcacgccgcgtccggtcgagggcggcatgatgatggcaattgccgtggctgggttgctggcaaatatactttctttctggttacttcatcacggcagcgaagagaaaaacctcaacgtacgagcagcggcactgcatgtgctcggggacctgctgggttcggttggggctattattgccgcgttgattattatctggactggctggacacctgctgaccccattctctcgatactggtgtcgcttctggttctgcgtagcgcgtggcgactgttgaaagatagcgtgaatgaattacttgaaggtgcaccggtatcgctggatatcgctgaactgaagcgtcgtatgtgccgggaaatcccggaagtccgcaatgtgcaccatgtacatgtatggatggtaggcgagaagccggtgatgacgttgcatgtgcaggtgatcccgccacacgatcacgatgccttgttggatcagatccaacactacctgatggatcactatcagattgagcacgccaccattcagatggaatatcaaccttgtcatgggccagactgccacctgaatgaaggggtgtctggccattcacatcatcaccattaa"
    ntseqlen 942
    symbol "zitB"
    mass 34678.008700000064
  ]
  node [
    id 2196
    label "b3915"
    compound_type "protein"
    type "chemical_entity"
    active 1
    location "cytoplasm"
    aaseq "MNQSYGRLVSRAAIAATAMASLLLLIKIFAWWYTGSVSILAALVDSLVDIGASLTNLLVVRYSLQPADDNHSFGHGKAESLAALAQSMFISGSALFLFLTGIQHLISPTPMTDPGVGVIVTIVALICTIILVSFQRWVVRRTQSQAVRADMLHYQSDVMMNGAILLALGLSWYGWHRADALFALGIGIYILYSALRMGYEAVQSLLDRALPDEERQEIIDIVTSWPGVSGAHDLRTRQSGPTRFIQIHLEMEDSLPLVQAHMVADQVEQAILRRFPGSDVIIHQDPCSVVPREGKRSMLS"
    aaseqlen 300
    ntseq "atgaatcaatcttatggacggctggtcagtcgggcggcgattgctgcgacggcgatggcttcgctgctattgctgattaaaatttttgcatggtggtataccgggtcggtgagtattctcgccgcgctggtggattcgctggtggatatcggcgcgtcgttgacgaatttattggtggtgcgatattccctgcaacctgccgacgataatcactcgtttggtcacggtaaagctgagtccctcgcggcgctggcgcaaagtatgtttatctccggttcggcactattcctgtttttgacgggtattcaacatctgatatctccaacaccgatgacagatccaggcgtcggggttatcgtgacaattgtggcgctaatttgtacgattatccttgtctcgtttcagcgttgggtggtgcggcggacgcaaagccaggcggtgcgggctgatatgctacattaccagtctgatgttatgatgaacggcgcaattctgctggcgctggggttgtcctggtacggctggcatcgcgccgatgctctgtttgcattgggaatcggcatctatattttatatagcgcgttacgcatgggatatgaggcggtacagtcattactggatcgcgcattgcctgatgaggaacggcaagaaattattgatatcgtgacttcctggccgggtgttagcggcgctcacgatcttcgcacgcggcagtcagggccgacccgctttattcagattcatttggaaatggaagactctctgcctttggttcaggcacatatggtggcggatcaggtagagcaggctattttacggcgttttccgggatcggatgtaattatccatcaggacccctgttccgtcgtacccagggagggtaaacggtctatgctttcataa"
    ntseqlen 903
    symbol "fieF"
    mass 32926.87360000004
  ]
  node [
    id 2197
    label "m001178"
    type "chemical_reaction"
    domain "metabolism"
    module "Inorganic Ion Transport and Metabolism"
  ]
  node [
    id 2198
    label "m001179"
    type "chemical_reaction"
    domain "metabolism"
    module "Transport, Outer Membrane Porin"
  ]
  node [
    id 2199
    label "b3040"
    compound_type "protein"
    type "chemical_entity"
    active 1
    location "cytoplasm"
    aaseq "MSVPLILTILAGAATFIGAFLGVLGQKPSNRLLAFSLGFAAGIMLLISLMEMLPAALAAEGMSPVLGYGMFIFGLLGYFGLDRMLPHAHPQDLMQKSVQPLPKSIKRTAILLTLGISLHNFPEGIATFVTASSNLELGFGIALAVALHNIPEGLAVAGPVYAATGSKRTAILWAGISGLAEILGGVLAWLILGSMISPVVMAAIMAAVAGIMVALSVDELMPLAKEIDPNNNPSYGVLCGMSVMGFSLVLLQTAGIG"
    aaseqlen 257
    ntseq "atgtcagtacctctcattctgaccatactggcgggggcagccacgtttattggcgcgtttctcggcgttctcgggcaaaaaccctcgaaccgcttactggcgttttcgctaggttttgcggcggggatcatgttgctcatctcattaatggaaatgcttcctgccgcactagcagctgaaggaatgtcgcctgtgttgggttatggaatgtttatcttcggtctgcttggctattttggcctggaccgcatgttgccacatgctcatccgcaggatttaatgcaaaaatcggtgcagccgttgccaaaatcgatcaagcgcacagccattctgctcactctcggcatcagtctgcataacttcccggaagggattgccacctttgtcacggcgagcagcaacctggagctgggatttggcatcgcactggccgtcgcgttgcacaatatccctgaaggtctggcagtggcaggcccggtttatgcggcaacggggtctaaacgcaccgcgattctgtgggcggggatttctggactagcagaaattcttggtggtgtgctggcgtggttaatcctcggtagcatgatttccccggtggtcatggcggcaatcatggcggcggttgcaggaattatggtggcgctctcggttgatgaattaatgccgctcgccaaagagattgaccctaataataaccccagctatggcgtactatgtggaatgtcagtgatgggattcagtttagtgctgctacaaacggcgggaattggttaa"
    ntseqlen 774
    symbol "zupT"
    mass 26484.48009999999
  ]
  node [
    id 2200
    label "m001180"
    type "chemical_reaction"
    domain "metabolism"
    module "Inorganic Ion Transport and Metabolism"
  ]
  node [
    id 2201
    label "m001181"
    type "chemical_reaction"
    domain "metabolism"
    module "Threonine and Lysine Metabolism"
  ]
  node [
    id 2202
    label "m001183"
    type "chemical_reaction"
    domain "metabolism"
    module "Transport, Outer Membrane Porin"
  ]
  node [
    id 2203
    label "assembly000223"
    type "chemical_reaction"
  ]
  node [
    id 2204
    label "b2128"
    compound_type "protein"
    type "chemical_entity"
    location "cytoplasm"
    aaseq "MKMLRDPLFWLIALFVALIFWLPYSQPLFAALFPQLPRPVYQQESFAALALAHFWLVGISSLFAVIIGTGAGIAVTRPWGAEFRPLVETIAAVGQTFPPVAVLAIAVPVIGFGLQPAIIALILYGVLPVLQATLAGLGAIDASVTEVAKGMGMSRGQRVRKVELPLAAPVILAGVRTSVIINIGTATIASTVGASTLGTPIIIGLSGFNTAYVIQGALLVALAAIIADRLFERLVQALSQHAK"
    aaseqlen 243
    ntseq "atgaagatgttgcgcgatccgctgttctggctcattgctctgtttgtggcgctgattttctggctgccttacagccagccgctgtttgctgccttgttcccacaactgccacgacccgtttatcagcaagaaagttttgcagctctggcactggctcatttctggctggtgggaatttcgagtttgtttgcggtgatcattggcactggtgccggaattgctgtcactcgcccgtggggcgcggaatttcgcccactggtggaaactattgccgccgttggacagacttttccgcccgtcgcagtgctggcgatcgccgttccggtgatcggctttggtctgcaaccagcgattatcgccttgatcctttacggtgtgctgcccgtcctgcaggcgacacttgccgggctgggagcgattgatgccagcgtgacagaagttgcgaaaggtatgggaatgagtcgtggtcagcgagtgcgtaaggtcgagctaccgctggcggctccggtgattctggcgggcgtgcgaacttcggtgattatcaacattggtacggcgacgatcgcctcaacggtaggggccagcacgctgggtacgcccatcatcatcgggcttagcggatttaataccgcgtatgtgatccagggggcgttactggtggcactggcggcgatcatcgcagaccgcctgtttgaaaggctggtgcaggcgcttagccagcacgcaaaataa"
    ntseqlen 732
    symbol "yehW"
    mass 25514.197399999997
  ]
  node [
    id 2205
    label "b2129"
    compound_type "protein"
    type "chemical_entity"
    location "cytoplasm"
    aaseq "MIEFSHVSKLFGAQKAVNDLNLNFQEGSFSVLIGTSGSGKSTTLKMINRLVEHDSGEIRFAGEEIRSLPVLELRRRMGYAIQSIGLFPHWSVAQNIATVPQLQKWSRARIDDRIDELMALLGLESNLRERYPHQLSGGQQQRVGVARALAADPQVLLMDEPFGALDPVTRGALQQEMTRIHRLLGRTIVLVTHDIDEALRLAEHLVLMDHGEVVQQGNPLTMLTRPANDFVRQFFGRSELGVRLLSLRSVADYVRREERADGEALAEEMTLRDALSLFVARGCEVLPVVNMQGQPCGTLHFQDLLVEA"
    aaseqlen 308
    ntseq "atgattgaatttagccatgtcagcaaactgttcggcgcacaaaaagccgttaacgatctcaatctcaattttcaggaagggagtttttcggtgctgattggcacatctggctccggcaaatccaccaccctgaaaatgattaaccgcctggtggagcatgacagcggagagatccgctttgccggagaagaaattcgctcgctgccagtactggagttgcgccgccggatgggctatgccattcaatctattggcctgttcccccactggagcgtggcgcaaaacatcgctaccgtgccgcaattacaaaaatggtcgcgggcgcggattgacgatcgtatcgacgaattaatggcgctactggggctggagtcaaatttgcgtgagcgttatccgcatcagctttccggtggtcagcagcaacgtgtgggagtggcgcgtgcactggctgccgatccgcaagtcttactaatggatgaaccttttggcgcactggacccggtaacgcgcggcgcgttgcaacaagagatgacgcgcattcaccgtttgctggggcgtaccattgtgctggtcactcatgatattgatgaggcgctacggctggcagaacatctggtattgatggatcacggtgaagtagtgcagcagggcaatccgctgacgatgctgactcgtccggcgaatgattttgtccgccagttttttggacgtagtgaactgggtgtgcgcctgctttcgttacgtagtgtggcggattacgtgcgtcgcgaagaacgagcagatggtgaggcactggcagaagagatgacgctacgcgatgcgctctctctgtttgttgcgcggggatgcgaggtgctgccggtggtgaacatgcagggccagccttgcggcacgctgcattttcaggatctgctggtggaggcgtaa"
    ntseqlen 927
    symbol "yehX"
    mass 34424.10630000003
  ]
  node [
    id 2206
    label "b2130"
    compound_type "protein"
    type "chemical_entity"
    location "cytoplasm"
    aaseq "MTYFRINPVLALLLLLTAIAAALPFISYAPNRLVSGEGRHLWQLWPQTIWMLVGVGCAWLTACFIPGKKGSICALILAQFVFVLLVWGAGKAATQLAQNGSALARTSLGSGFWLAAALALLACSDAIRRISTHPLWRWLLHMQIAIIPLWLLYSGTLNDLSLMKEYANRQDVFDDALAQHLTLLFGAVLPALVIGVPLGIWCYFSTARQGAIFSLLNVIQTVPSVALFGLLIAPLAALVTAFPWLGTLGIAGTGMTPALIALVLYALLPLVRGVVVGLNQIPRDVLESARAMGMSGAQRFLHVQLPLALPVFLRSLRVVMVQTVGMAVIAALIGAGGFGALVFQGLLSSAIDLVLLGVIPVIVLAVLTDALFDLLIALLKVKRND"
    aaseqlen 385
    ntseq "gtgacttatttccgtattaatcctgttctggcgctgctgctgttgctgacggcaatcgcagcggcgctgccgtttatcagttacgcgcctaatcgtttagtttcgggtgaggggcgtcatctctggcagctgtggccgcaaacgatctggatgctggtgggcgttggttgcgcctggctgacggcctgttttattcccggtaaaaaaggcagcatttgtgcactcattctggcgcaattcgtcttcgtattgctggtgtggggagctggaaaggcggcgacccaactggcgcaaaatggcagtgcgctggcgcgtaccagcctcggcagtggtttctggctggctgcggcgctggcattgctggcctgtagcgatgccatccgccgaatctccacgcatccgctgtggcgctggttgttgcatatgcagattgccattattccgctgtggttgctgtactccggcacgcttaacgatctctcactaatgaaagaatacgccaaccgtcaggatgtgtttgacgacgcgctggcacaacatctgacgttgctgtttggtgcggtgctgcctgcgttagtgattggtgtgccgttgggcatctggtgctacttttccactgctcggcagggggcaattttttctctgctcaatgtgattcagaccgtgccttcggtggcgctctttggcctgttgattgcgccgcttgccgcgctggttacggcctttccgtggctggggacgctcggcatagcaggaaccggaatgacacccgcactgattgcgctggtgctctatgccttgctgccgctggtgcgcggcgtggtagtcggtttgaaccagatcccgcgcgatgtgctggaaagcgccagagcgatggggatgagcggggcgcagcgtttcctgcatgttcagttaccgctggcgttaccggtatttctgcgcagcctgcgggtggtgatggtgcaaactgtaggtatggcggtgattgcggcgttaatcggcgcaggcggttttggtgcgctggttttccaggggctgctaagcagcgccattgatttagtgttgctgggggtgatcccggtaattgttctggcggtgcttaccgacgcgctgttcgatttgcttatcgcactgctgaaggtgaaacgtaatgattga"
    ntseqlen 1158
    symbol "yehY"
    mass 41138.05670000002
  ]
  node [
    id 2207
    label "b2131"
    compound_type "protein"
    type "chemical_entity"
    location "cytoplasm"
    aaseq "MPLLKLWAGSLVMLAAVSLPLQAASPVKVGSKIDTEGALLGNIILQVLESHGVPTVNKVQLGTTPVVRGAITSGELDIYPEYTGNGAFFFKDENDAAWKNAQQGYEKVKKLDSEHNKLIWLTPAPANNTWTIAVRQDVAEKNKLTSLADLSRYLQEGGTFKLAASAEFIERADALPAFEKAYGFKLGQDQLLSLAGGDTAVTIKAAAQQTSGVNAAMAYGTDGPVAALGLQTLSDPQGVQPIYAPAPVVRESVLREYPQMAQWLQPVFASLDAKTLQQLNASIAVEGLDAKKVAADYLKQKGWTK"
    aaseqlen 305
    ntseq "atgccactcttaaagctctgggcaggttcactggttatgttggcagccgtgagcctgccgctacaggcggcttcccccgttaaagtcggttcaaaaatcgataccgaaggtgcgctactcggcaatatcattttgcaggtgctggaaagccacggcgtaccgacggtgaataaagtgcaactcggaacgactcctgtggtgcgcggggcgattacttccggtgaactggatatctatccggaatataccggcaatggcgctttcttctttaaagatgaaaacgatgcagcgtggaaaaacgcgcagcaaggttacgagaaagtcaaaaagctcgattcggagcacaacaagttaatctggctgacgcccgcgcctgcaaataacacctggactatcgccgtgcgtcaggatgtggcagagaaaaataaactcacttcgcttgccgacctgagtcgttatctgcaagagggcggcaccttcaaactggcagcctcggcagagtttatcgaacgcgccgatgcgttacccgcgtttgaaaaagcctatggctttaagctcggtcaggatcagttgctgtcactggctggtggcgacacggcggtgacgatcaaagccgctgcccagcaaacctctggcgttaatgctgcaatggcttacggcactgacggcccggtagcggcgctggggctgcaaaccttaagcgatccgcaaggtgtgcaacctatctacgcgcctgcaccagtggtgcgtgagtcggtgttgagggagtatccgcaaatggcacagtggctacagccagtcttcgccagcctcgatgcaaaaacattgcagcaactgaatgccagcattgctgtggaaggactggatgccaaaaaagtggctgccgactacctgaaacaaaaagggtggacgaagtaa"
    ntseqlen 918
    symbol "osmF"
    mass 32608.876199999984
  ]
  node [
    id 2208
    label "b2128 * b2129 * b2130 * b2131"
    compound_type "assembly"
    type "chemical_entity"
    active 1
    location "cytoplasm"
    mass 133685.23660000003
  ]
  node [
    id 2209
    label "m001184"
    type "chemical_reaction"
    domain "metabolism"
    module "Transport, Inner Membrane"
  ]
  node [
    id 2210
    label "b0314"
    compound_type "protein"
    type "chemical_entity"
    active 1
    location "cytoplasm"
    aaseq "MTDLSHSREKDKINPVVFYTSAGLILLFSLTTILFRDFSALWIGRTLDWVSKTFGWYYLLAATLYIVFVVCIACSRFGSVKLGPEQSKPEFSLLSWAAMLFAAGIGIDLMFFSVAEPVTQYMQPPEGAGQTIEAARQAMVWTLFHYGLTGWSMYALMGMALGYFSYRYNLPLTIRSALYPIFGKRINGPIGHSVDIAAVIGTIFGIATTLGIGVVQLNYGLSVLFDIPDSMAAKAALIALSVIIATISVTSGVDKGIRVLSELNVALALGLILFVLFMGDTSFLLNALVLNVGDYVNRFMGMTLNSFAFDRPVEWMNNWTLFFWAWWVAWSPFVGLFLARISRGRTIRQFVLGTLIIPFTFTLLWLSVFGNSALYEIIHGGAAFAEEAMVHPERGFYSLLAQYPAFTFSASVATITGLLFYVTSADSGALVLGNFTSQLKDINSDAPGWLRVFWSVAIGLLTLGMLMTNGISALQNTTVIMGLPFSFVIFFVMAGLYKSLKVEDYRRESANRDTAPRPLGLQDRLSWKKRLSRLMNYPGTRYTKQMMETVCYPAMEEVAQELRLRGAYVELKSLPPEEGQQLGHLDLLVHMGEEQNFVYQIWPQQYSVPGFTYRARSGKSTYYRLETFLLEGSQGNDLMDYSKEQVITDILDQYERHLNFIHLHREAPGHSVMFPDA"
    aaseqlen 677
    ntseq "atgacagacctttcacacagcagggaaaaggacaaaatcaatccggtggtgttttacacctccgccggactgattttgttgttttccctgacaacgatcctgtttcgcgacttctcggccctgtggattggccgcacgctggactgggtttctaaaaccttcggttggtactatctgctggcggcaacgctctatattgtctttgtggtctgtatcgcttgttcgcgttttggttcggtgaagctcgggccagaacaatccaaaccggaattcagcctgctgagttgggcggcgatgctgtttgctgccgggatcggtatcgacctgatgttcttctccgtagccgaaccggtaacgcagtatatgcagccgccggaaggcgcgggacagacgattgaggccgcgcgtcaggcgatggtctggacgctgtttcactacggcttaaccggctggtcgatgtatgcgctgatgggcatggcgctcggatactttagctatcgttataatttgccgctcaccatccgctcggcgctgtacccgatcttcggtaaacggattaacgggccgataggtcactcagtggatattgcagcggtgatcggcactatcttcggtattgccactacgctcggtatcggtgtggtgcagcttaactatggcttgagcgtactgtttgatattcccgattcgatggcggcgaaagcggcactgatcgccttgtcggtgataatcgccacgatctctgtcacctccggtgtcgataagggcattcgcgtgttatcggagcttaatgtcgcgctggcgctgggattgatcctgttcgtattgtttatgggcgacacttcgttcctgcttaatgcactggtgctgaatgttggcgactatgtgaatcgctttatgggcatgacgctcaacagttttgccttcgaccgtccggttgagtggatgaataactggacgctcttcttctgggcatggtgggtggcatggtcgccgtttgtcggcttgttcctggcgcgtatctcgcgtgggcgtaccattcgccagttcgtgctgggcacgttgattattccgtttaccttcacgctgttatggctctcggtgttcggcaatagcgcgctgtatgaaatcatccacggcggcgcggcatttgccgaggaagcgatggtccatccggagcgcggcttctacagcctgctggcgcagtatccggcgtttacctttagcgcctccgtcgccaccattactggcctgctgttttatgtgacctcggcggactccggggcgctggtgctggggaatttcacctcgcagcttaaagatatcaacagcgacgcccccggctggctgcgcgtcttctggtcggtggcgattggcctgctgacgctcggcatgctgatgactaacgggatatccgcgctgcaaaacaccacggtgattatggggctgccgttcagctttgtgatcttcttcgtgatggcggggttgtataaatctctgaaggtagaagattaccgccgtgaaagtgccaaccgcgataccgcaccgcgaccgctggggcttcaggatcgcctgagctggaaaaaacgtctctcgcgcctgatgaattatccgggcacgcgttacactaaacagatgatggagacggtctgttacccggcaatggaagaagtggcgcaggagttgcggttgcgcggcgcgtacgtggagctaaaaagcctgccaccggaagagggacagcagttgggtcatctggatttgttggtgcatatgggcgaagagcaaaactttgtctatcagatttggccgcagcaatattcggtgccgggctttacctaccgcgcacgcagcggtaaatcgacctactaccggctggaaaccttcctgttagaaggcagccagggcaacgacctgatggactacagcaaagagcaggtgatcaccgatattcttgaccagtacgagcggcaccttaactttattcatctccatcgtgaagcgccgggccatagcgtgatgttcccggacgcgtga"
    ntseqlen 2034
    symbol "betT"
    mass 75841.25630000028
  ]
  node [
    id 2211
    label "b1801"
    compound_type "protein"
    type "chemical_entity"
    active 1
    location "cytoplasm"
    aaseq "MVLLAMGLVIYLATSKYGNIRLGEGKPEYSTLSWLFMFICAGLGSSTLYWGVAEWAYYYQTPGLNIAPRSQQALEFSVPYSFFHWGISAWATYTLASLIMAYHFHVRKNKGLSLSGIIAAITGVRPQGPWGKLVDLMFLIATVGALTISLVVTAATFTRGLSALTGLPDNFTVQAFVILLSGGIFCLSSWIGINNGLQRLSKMVGWGAFLLPLLVLIVGPTEFITNSIINAIGLTTQNFLQMSLFTDPLGDGSFTRNWTVFYWLWWISYTPGVAMFVTRVSRGRKIKEVIWGLILGSTVGCWFFFGVMESYAIHQFINGVINVPQVLETLGGETAVQQVLMSLPAGKLFLAAYLGVMIIFLASHMDAVAYTMAATSTRNLQEGDDPDRGLRLFWCVVITLIPLSILFTGASLETMKTTVVLTALPFLVILLVKVGGFIRWLKQDYADIPAHQVEHYLPQTPVEALEKTPVLPAGTVFKGDN"
    aaseqlen 481
    ntseq "ttggttttgctggcaatgggactggtgatttatttagccaccagtaaatacggcaatattcgtcttggcgaaggaaaaccggaatacagcacgctctcctggctgtttatgtttatttgtgccggtttaggttcttctacgctttattggggggttgctgaatgggcctattattatcaaacacctggattaaatatcgcaccgcgttcacaacaggcactcgaatttagcgttccctactctttcttccactggggcatcagcgcctgggcaacttatacgctggcctcattaatcatggcttatcactttcatgtgcggaaaaacaaaggtctgagcctttccggcattattgctgctattaccggcgttcgcccgcaaggcccatggggaaaactggtcgatttgatgttcctgatcgccactgtcggcgcactgaccatttcccttgttgttaccgcagcaacctttacccgtgggctttccgcgctgaccggtttacccgataacttcaccgtgcaggcatttgtgatcctgctttccggcggcattttttgcctaagctcgtggattggtatcaacaacggtttgcaacgtctgagcaaaatggttggctggggcgcgttcctgctgccattactggtgctgattgtcggcccaaccgaatttattaccaacagcatcatcaatgccatcggcctgaccacgcaaaacttcctgcaaatgagcttattcaccgatccgcttggcgatggttcatttacccgcaactggaccgttttctactggctgtggtggatctcatacacccctggcgtagcaatgtttgtcacccgcgtttcccgcggtcgtaagattaaagaagttatctggggactgatcctcggcagcaccgtcggttgctggttcttctttggcgtaatggaaagctatgccattcatcagtttatcaatggcgtaatcaacgtcccacaggtgctggaaacactgggcggcgaaacagctgtacagcaagttctgatgtcgttgccagccggtaaattgttcctcgccgcatacctgggcgtgatgattattttccttgcctcgcatatggatgcagtggcctacaccatggcggcgaccagtacgcgtaatctccaggaaggtgacgatcctgaccgtgggctgcgtcttttctggtgcgtggtgatcactctgatcccgctttccatcttgtttaccggtgcttcgctggaaacgatgaaaaccaccgtcgtgctcacagcccttcccttcctcgtcattttactggtgaaagtcggcgggtttattcgctggctgaaacaggattacgccgacattccggctcatcaagttgaacattatctcccgcagacaccggttgaagccctggaaaaaacgccagtgctccctgcgggaaccgtattcaaaggcgacaactga"
    ntseqlen 1446
    symbol "yeaV"
    mass 52880.51950000005
  ]
  node [
    id 2212
    label "m001185"
    type "chemical_reaction"
    domain "metabolism"
    module "Transport, Inner Membrane"
  ]
  node [
    id 2213
    label "m001186"
    type "chemical_reaction"
    domain "metabolism"
    module "Transport, Outer Membrane Porin"
  ]
  node [
    id 2214
    label "b0002"
    compound_type "protein"
    type "chemical_entity"
    active 1
    location "cytoplasm"
    aaseq "MRVLKFGGTSVANAERFLRVADILESNARQGQVATVLSAPAKITNHLVAMIEKTISGQDALPNISDAERIFAELLTGLAAAQPGFPLAQLKTFVDQEFAQIKHVLHGISLLGQCPDSINAALICRGEKMSIAIMAGVLEARGHNVTVIDPVEKLLAVGHYLESTVDIAESTRRIAASRIPADHMVLMAGFTAGNEKGELVVLGRNGSDYSAAVLAACLRADCCEIWTDVDGVYTCDPRQVPDARLLKSMSYQEAMELSYFGAKVLHPRTITPIAQFQIPCLIKNTGNPQAPGTLIGASRDEDELPVKGISNLNNMAMFSVSGPGMKGMVGMAARVFAAMSRARISVVLITQSSSEYSISFCVPQSDCVRAERAMQEEFYLELKEGLLEPLAVTERLAIISVVGDGMRTLRGISAKFFAALARANINIVAIAQGSSERSISVVVNNDDATTGVRVTHQMLFNTDQVIEVFVIGVGGVGGALLEQLKRQQSWLKNKHIDLRVCGVANSKALLTNVHGLNLENWQEELAQAKEPFNLGRLIRLVKEYHLLNPVIVDCTSSQAVADQYADFLREGFHVVTPNKKANTSSMDYYHQLRYAAEKSRRKFLYDTNVGAGLPVIENLQNLLNAGDELMKFSGILSGSLSYIFGKLDEGMSFSEATTLAREMGYTEPDPRDDLSGMDVARKLLILARETGRELELADIEIEPVLPAEFNAEGDVAAFMANLSQLDDLFAARVAKARDEGKVLRYVGNIDEDGVCRVKIAEVDGNDPLFKVKNGENALAFYSHYYQPLPLVLRGYGAGNDVTAAGVFADLLRTLSWKLGV"
    aaseqlen 820
    ntseq "atgcgagtgttgaagttcggcggtacatcagtggcaaatgcagaacgttttctgcgtgttgccgatattctggaaagcaatgccaggcaggggcaggtggccaccgtcctctctgcccccgccaaaatcaccaaccacctggtggcgatgattgaaaaaaccattagcggccaggatgctttacccaatatcagcgatgccgaacgtatttttgccgaacttttgacgggactcgccgccgcccagccggggttcccgctggcgcaattgaaaactttcgtcgatcaggaatttgcccaaataaaacatgtcctgcatggcattagtttgttggggcagtgcccggatagcatcaacgctgcgctgatttgccgtggcgagaaaatgtcgatcgccattatggccggcgtattagaagcgcgcggtcacaacgttactgttatcgatccggtcgaaaaactgctggcagtggggcattacctcgaatctaccgtcgatattgctgagtccacccgccgtattgcggcaagccgcattccggctgatcacatggtgctgatggcaggtttcaccgccggtaatgaaaaaggcgaactggtggtgcttggacgcaacggttccgactactctgctgcggtgctggctgcctgtttacgcgccgattgttgcgagatttggacggacgttgacggggtctatacctgcgacccgcgtcaggtgcccgatgcgaggttgttgaagtcgatgtcctaccaggaagcgatggagctttcctacttcggcgctaaagttcttcacccccgcaccattacccccatcgcccagttccagatcccttgcctgattaaaaataccggaaatcctcaagcaccaggtacgctcattggtgccagccgtgatgaagacgaattaccggtcaagggcatttccaatctgaataacatggcaatgttcagcgtttctggtccggggatgaaagggatggtcggcatggcggcgcgcgtctttgcagcgatgtcacgcgcccgtatttccgtggtgctgattacgcaatcatcttccgaatacagcatcagtttctgcgttccacaaagcgactgtgtgcgagctgaacgggcaatgcaggaagagttctacctggaactgaaagaaggcttactggagccgctggcagtgacggaacggctggccattatctcggtggtaggtgatggtatgcgcaccttgcgtgggatctcggcgaaattctttgccgcactggcccgcgccaatatcaacattgtcgccattgctcagggatcttctgaacgctcaatctctgtcgtggtaaataacgatgatgcgaccactggcgtgcgcgttactcatcagatgctgttcaataccgatcaggttatcgaagtgtttgtgattggcgtcggtggcgttggcggtgcgctgctggagcaactgaagcgtcagcaaagctggctgaagaataaacatatcgacttacgtgtctgcggtgttgccaactcgaaggctctgctcaccaatgtacatggccttaatctggaaaactggcaggaagaactggcgcaagccaaagagccgtttaatctcgggcgcttaattcgcctcgtgaaagaatatcatctgctgaacccggtcattgttgactgcacttccagccaggcagtggcggatcaatatgccgacttcctgcgcgaaggtttccacgttgtcacgccgaacaaaaaggccaacacctcgtcgatggattactaccatcagttgcgttatgcggcggaaaaatcgcggcgtaaattcctctatgacaccaacgttggggctggattaccggttattgagaacctgcaaaatctgctcaatgcaggtgatgaattgatgaagttctccggcattctttctggttcgctttcttatatcttcggcaagttagacgaaggcatgagtttctccgaggcgaccacgctggcgcgggaaatgggttataccgaaccggacccgcgagatgatctttctggtatggatgtggcgcgtaaactattgattctcgctcgtgaaacgggacgtgaactggagctggcggatattgaaattgaacctgtgctgcccgcagagtttaacgccgagggtgatgttgccgcttttatggcgaatctgtcacaactcgacgatctctttgccgcgcgcgtggcgaaggcccgtgatgaaggaaaagttttgcgctatgttggcaatattgatgaagatggcgtctgccgcgtgaagattgccgaagtggatggtaatgatccgctgttcaaagtgaaaaatggcgaaaacgccctggccttctatagccactattatcagccgctgccgttggtactgcgcggatatggtgcgggcaatgacgttacagctgccggtgtctttgctgatctgctacgtaccctctcatggaagttaggagtctga"
    ntseqlen 2463
    symbol "thrA"
    mass 89119.2202000006
  ]
  node [
    id 2215
    label "b3940"
    compound_type "protein"
    type "chemical_entity"
    active 1
    location "cytoplasm"
    aaseq "MSVIAQAGAKGRQLHKFGGSSLADVKCYLRVAGIMAEYSQPDDMMVVSAAGSTTNQLINWLKLSQTDRLSAHQVQQTLRRYQCDLISGLLPAEEADSLISAFVSDLERLAALLDSGINDAVYAEVVGHGEVWSARLMSAVLNQQGLPAAWLDAREFLRAERAAQPQVDEGLSYPLLQQLLVQHPGKRLVVTGFISRNNAGETVLLGRNGSDYSATQIGALAGVSRVTIWSDVAGVYSADPRKVKDACLLPLLRLDEASELARLAAPVLHARTLQPVSGSEIDLQLRCSYTPDQGSTRIERVLASGTGARIVTSHDDVCLIEFQVPASQDFKLAHKEIDQILKRAQVRPLAVGVHNDRQLLQFCYTSEVADSALKILDEAGLPGELRLRQGLALVAMVGAGVTRNPLHCHRFWQQLKGQPVEFTWQSDDGISLVAVLRTGPTESLIQGLHQSVFRAEKRIGLVLFGKGNIGSRWLELFAREQSTLSARTGFEFVLAGVVDSRRSLLSYDGLDASRALAFFNDEAVEQDEESLFLWMRAHPYDDLVVLDVTASQQLADQYLDFASHGFHVISANKLAGASDSNKYRQIHDAFEKTGRHWLYNATVGAGLPINHTVRDLIDSGDTILSISGIFSGTLSWLFLQFDGSVPFTELVDQAWQQGLTEPDPRDDLSGKDVMRKLVILAREAGYNIEPDQVRVESLVPAHCEGGSIDHFFENGDELNEQMVQRLEAAREMGLVLRYVARFDANGKARVGVEAVREDHPLASLLPCDNVFAIESRWYRDNPLVIRGPGAGRDVTAGAIQSDINRLAQLL"
    aaseqlen 810
    ntseq "atgagtgtgattgcgcaggcaggggcgaaaggtcgtcagctgcataaatttggtggcagtagtctggctgatgtgaagtgttatttgcgtgtcgcgggcattatggcggagtactctcagcctgacgatatgatggtggtttccgccgccggtagcaccactaaccagttgattaactggttgaaactaagccagaccgatcgtctctctgcgcatcaggttcaacaaacgctgcgtcgctatcagtgcgatctgattagcggtctgctacccgctgaagaagccgatagcctcattagcgcttttgtcagcgaccttgagcgcctggcggcgctgctcgacagcggtattaacgacgcagtgtatgcggaagtggtgggccacggggaagtatggtcggcacgtctgatgtctgcggtacttaatcaacaagggctgccagcggcctggcttgatgcccgcgagtttttacgcgctgaacgcgccgcacaaccgcaggttgatgaagggctttcttacccgttgctgcaacagctgctggtgcaacatccgggcaaacgtctggtggtgaccggatttatcagccgcaacaacgccggtgaaacggtgctgctggggcgtaacggttccgactattccgcgacacaaatcggtgcgctggcgggtgtttctcgcgtaaccatctggagcgacgtcgccggggtatacagtgccgacccgcgtaaagtgaaagatgcctgcctgctgccgttgctgcgtctggatgaggccagcgaactggcgcgcctggcggctcccgttcttcacgcccgtactttacagccggtttctggcagcgaaatcgacctgcaactgcgctgtagctacacgccggatcaaggttccacgcgcattgaacgcgtgctggcctccggtactggtgcgcgtattgtcaccagccacgatgatgtctgtttgattgagtttcaggtgcccgccagtcaggatttcaaactggcgcataaagagatcgaccaaatcctgaaacgcgcgcaggtacgcccgctggcggttggcgtacataacgatcgccagttgctgcaattttgctacacctcagaagtggccgacagtgcgctgaaaatcctcgacgaagcgggattacctggcgaactgcgcctgcgtcaggggctggcgctggtggcgatggtcggtgcaggcgtcacccgtaacccgctgcattgccaccgcttctggcagcaactgaaaggccagccggtcgaatttacctggcagtccgatgacggcatcagcctggtggcagtactgcgcaccggcccgaccgaaagcctgattcaggggctgcatcagtccgtcttccgcgcagaaaaacgcatcggcctggtattgttcggtaagggcaatatcggttcccgttggctggaactgttcgcccgtgagcagagcacgctttcggcacgtaccggctttgagtttgtgctggcaggtgtggtggacagccgccgcagcctgttgagctatgacgggctggacgccagccgcgcgttagccttcttcaacgatgaagcggttgagcaggatgaagagtcgttgttcctgtggatgcgcgcccatccgtatgatgatttagtggtgctggacgttaccgccagccagcagcttgctgatcagtatcttgatttcgccagccacggtttccacgttatcagcgccaacaaactggcgggagccagcgacagcaataaatatcgccagatccacgacgccttcgaaaaaaccgggcgtcactggctgtacaatgccaccgtcggtgcgggcttgccgatcaaccacaccgtgcgcgatctgatcgacagcggcgatactattttgtcgatcagcgggatcttctccggcacgctctcctggctgttcctgcaattcgacggtagcgtgccgtttaccgagctggtggatcaggcgtggcagcagggcttaaccgaacctgacccgcgtgacgatctctctggcaaagacgtgatgcgcaagctggtgattctggcgcgtgaagcaggttacaacatcgaaccggatcaggtacgtgtggaatcgctggtgcctgctcattgcgaaggcggcagcatcgaccatttctttgaaaatggcgatgaactgaacgagcagatggtgcaacggctggaagcggcccgcgaaatggggctggtgctgcgctacgtggcgcgtttcgatgccaacggtaaagcgcgtgtaggcgtggaagcggtgcgtgaagatcatccgttggcatcactgctgccgtgcgataacgtctttgccatcgaaagccgctggtatcgcgataaccctctggtgatccgcggacctggcgctgggcgcgacgtcaccgccggggcgattcagtcggatatcaaccggctggcacagttgttgtaa"
    ntseqlen 2433
    symbol "metL"
    mass 88886.59570000051
  ]
  node [
    id 2216
    label "b4024"
    compound_type "protein"
    type "chemical_entity"
    active 1
    location "cytoplasm"
    aaseq "MSEIVVSKFGGTSVADFDAMNRSADIVLSDANVRLVVLSASAGITNLLVALAEGLEPGERFEKLDAIRNIQFAILERLRYPNVIREEIERLLENITVLAEAAALATSPALTDELVSHGELMSTLLFVEILRERDVQAQWFDVRKVMRTNDRFGRAEPDIAALAELAALQLLPRLNEGLVITQGFIGSENKGRTTTLGRGGSDYTAALLAEALHASRVDIWTDVPGIYTTDPRVVSAAKRIDEIAFAEAAEMATFGAKVLHPATLLPAVRSDIPVFVGSSKDPRAGGTLVCNKTENPPLFRALALRRNQTLLTLHSLNMLHSRGFLAEVFGILARHNISVDLITTSEVSVALTLDTTGSTSTGDTLLTQSLLMELSALCRVEVEEGLALVALIGNDLSKACGVGKEVFGVLEPFNIRMICYGASSHNLCFLVPGEDAEQVVQKLHSNLFE"
    aaseqlen 449
    ntseq "atgtctgaaattgttgtctccaaatttggcggtaccagcgtagctgattttgacgccatgaaccgcagcgctgatattgtgctttctgatgccaacgtgcgtttagttgtcctctcggcttctgctggtatcactaatctgctggtcgctttagctgaaggactggaacctggcgagcgattcgaaaaactcgacgctatccgcaacatccagtttgccattctggaacgtctgcgttacccgaacgttatccgtgaagagattgaacgtctgctggagaacattactgttctggcagaagcggcggcgctggcaacgtctccggcgctgacagatgagctggtcagccacggcgagctgatgtcgaccctgctgtttgttgagatcctgcgcgaacgcgatgttcaggcacagtggtttgatgtacgtaaagtgatgcgtaccaacgaccgatttggtcgtgcagagccagatatagccgcgctggcggaactggccgcgctgcagctgctcccacgtctcaatgaaggcttagtgatcacccagggatttatcggtagcgaaaataaaggtcgtacaacgacgcttggccgtggaggcagcgattatacggcagccttgctggcggaggctttacacgcatctcgtgttgatatctggaccgacgtcccgggcatctacaccaccgatccacgcgtagtttccgcagcaaaacgcattgatgaaatcgcgtttgccgaagcggcagagatggcaacttttggtgcaaaagtactgcatccggcaacgttgctacccgcagtacgcagcgatatcccggtctttgtcggctccagcaaagacccacgcgcaggtggtacgctggtgtgcaataaaactgaaaatccgccgctgttccgcgctctggcgcttcgtcgcaatcagactctgctcactttgcacagcctgaatatgctgcattctcgcggtttcctcgcggaagttttcggcatcctcgcgcggcataatatttcggtagacttaatcaccacgtcagaagtgagcgtggcattaacccttgataccaccggttcaacctccactggcgatacgttgctgacgcaatctctgctgatggagctttccgcactgtgtcgggtggaggtggaagaaggtctggcgctggtcgcgttgattggcaatgacctgtcaaaagcctgcggcgttggcaaagaggtattcggcgtactggaaccgttcaacattcgcatgatttgttatggcgcatccagccataacctgtgcttcctggtgcccggcgaagatgccgagcaggtggtgcaaaaactgcatagtaatttgtttgagtaa"
    ntseqlen 1350
    symbol "lysC"
    mass 48531.143400000044
  ]
  node [
    id 2217
    label "m001187"
    type "chemical_reaction"
    domain "metabolism"
    module "Threonine and Lysine Metabolism"
  ]
  node [
    id 2218
    label "b3433"
    compound_type "protein"
    type "chemical_entity"
    active 1
    location "cytoplasm"
    aaseq "MKNVGFIGWRGMVGSVLMQRMVEERDFDAIRPVFFSTSQLGQAAPSFGGTTGTLQDAFDLEALKALDIIVTCQGGDYTNEIYPKLRESGWQGYWIDAASSLRMKDDAIIILDPVNQDVITDGLNNGIRTFVGGNCTVSLMLMSLGGLFANDLVDWVSVATYQAASGGGARHMRELLTQMGHLYGHVADELATPSSAILDIERKVTTLTRSGELPVDNFGVPLAGSLIPWIDKQLDNGQSREEWKGQAETNKILNTSSVIPVDGLCVRVGALRCHSQAFTIKLKKDVSIPTVEELLAAHNPWAKVVPNDREITMRELTPAAVTGTLTTPVGRLRKLNMGPEFLSAFTVGDQLLWGAAEPLRRMLRQLA"
    aaseqlen 367
    ntseq "atgaaaaatgttggttttatcggctggcgcggtatggtcggctccgttctcatgcaacgcatggttgaagagcgcgacttcgacgccattcgccctgtcttcttttctacttctcagcttggccaggctgcgccgtcttttggcggaaccactggcacacttcaggatgcctttgatctggaggcgctaaaggccctcgatatcattgtgacctgtcagggcggcgattataccaacgaaatctatccaaagcttcgtgaaagcggatggcaaggttactggattgacgcagcatcgtctctgcgcatgaaagatgacgccatcatcattcttgaccccgtcaatcaggacgtcattaccgacggattaaataatggcatcaggacttttgttggcggtaactgtaccgtaagcctgatgttgatgtcgttgggtggtttattcgccaatgatcttgttgattgggtgtccgttgcaacctaccaggccgcttccggcggtggtgcgcgacatatgcgtgagttattaacccagatgggccatctgtatggccatgtggcagatgaactcgcgaccccgtcctctgctattctcgatatcgaacgcaaagtcacaaccttaacccgtagcggtgagctgccggtggataactttggcgtgccgctggcgggtagcctgattccgtggatcgacaaacagctcgataacggtcagagccgcgaagagtggaaagggcaggcggaaaccaacaagatcctcaacacatcttccgtaattccggtagatggtttatgtgtgcgtgtcggggcattgcgctgccacagccaggcattcactattaaattgaaaaaagatgtgtctattccgaccgtggaagaactgctggctgcgcacaatccgtgggcgaaagtcgttccgaacgatcgggaaatcactatgcgtgagctaaccccagctgccgttaccggcacgctgaccacgccggtaggccgcctgcgtaagctgaatatgggaccagagttcctgtcagcctttaccgtgggcgaccagctgctgtggggggccgcggagccgctgcgtcggatgcttcgtcaactggcgtaa"
    ntseqlen 1104
    symbol "asd"
    mass 40017.42440000003
  ]
  node [
    id 2219
    label "m001188"
    type "chemical_reaction"
    domain "metabolism"
    module "Threonine and Lysine Metabolism"
  ]
  node [
    id 2220
    label "b0612"
    compound_type "protein"
    type "chemical_entity"
    active 1
    location "cytoplasm"
    aaseq "MSLAKDNIWKLLAPLVVMGVMFLIPVPDGMPPQAWHYFAVFVAMIVGMILEPIPATAISFIAVTICVIGSNYLLFDAKELADPAFNAQKQALKWGLAGFSSTTVWLVFGAFIFALGYEVSGLGRRIALFLVKFMGKRTLTLGYAIVIIDILLAPFTPSNTARTGGTVFPVIKNLPPLFKSFPNDPSARRIGGYLMWMMVISTSLSSSMFVTGAAPNVLGLEFVSKIAGIQISWLQWFLCFLPVGVILLIIAPWLSYVLYKPEITHSEEVATWAGDELKTMGALTRREWTLIGLVLLSLGLWVFGSEVINATAVGLLAVSLMLALHVVPWKDITRYNSAWNTLVNLATLVVMANGLTRSGFIDWFAGTMSTHLEGFSPNATVIVLVLVFYFAHYLFASLSAHTATMLPVILAVGKGIPGVPMEQLCILLVLSIGIMGCLTPYATGPGVIIYGCGYVKSKDYWRLGAIFGVIYISMLLLVGWPILAMWN"
    aaseqlen 487
    ntseq "atgtctttagcaaaagataatatatggaaactattggccccactggtggtgatgggtgtcatgtttcttatccctgtccccgacggtatgccgccgcaggcatggcattacttcgctgtgtttgtggcaatgattgtcggcatgatcctcgagccaattccggcaacagcgatcagttttattgcggttactatttgcgttattggcagtaattacctgctctttgatgccaaagaattagctgacccagcgtttaatgcgcaaaaacaggcgctgaaatggggcctggctggtttttccagcaccacggtatggctggtatttggcgcatttatttttgcattagggtatgaagtttccgggttaggtcgtcgcattgcccttttcctggtgaaattcatgggcaaacgcacgctgacgttgggttatgcgattgtcattatcgacattctgctggcaccgtttacaccttccaacaccgcgcgtaccgggggtacggtttttccggtcattaaaaacctgccgccgttgtttaaatcattcccgaacgatccgtccgcgcgtcgtattggcggctatttgatgtggatgatggtcattagtaccagtctgagttcgtccatgtttgtcaccggtgcggcaccaaacgtgctgggtctggagttcgtcagcaaaattgccggtatccagattagctggttgcagtggttcctctgcttcctgccggttggggttatcttgcttatcattgcgccgtggctttcctacgtgctgtacaaaccggaaatcacacacagtgaagaagtggcaacctgggcgggtgatgaactgaaaaccatgggtgcgctgacacgcagagagtggacactgattggccttgtattgctcagcttaggtttgtgggtatttggcagtgaagtcattaatgctactgcggttggtctgctggcagtttcgctaatgctggccctgcacgttgtgccttggaaagacattacccgctataacagcgcatggaacacactggtcaacctggcaactctggttgtgatggctaacggcctgactcgttctggttttattgactggttcgccggtaccatgagtacgcacctggaaggattctcaccaaacgcaacggtgattgtactggttctggtgttctactttgcacactacctgtttgccagcctgtctgcgcacaccgcaaccatgctgccggttattctggccgtcggtaaaggtattccgggcgtaccaatggaacaactgtgtatcctgctggtgctgtctatcggtatcatgggctgtctgacgccgtatgcaaccggtcctggggtgattatttacggctgtggctatgtgaaatcaaaagattactggcgtcttggcgcaatcttcggggtgatttacatctctatgttgctgttggttggctggccgattctcgccatgtggaactaa"
    ntseqlen 1464
    symbol "citT"
    mass 53091.92080000001
  ]
  node [
    id 2221
    label "m001189"
    type "chemical_reaction"
    domain "metabolism"
    module "Transport, Inner Membrane"
  ]
  node [
    id 2222
    label "m001190"
    type "chemical_reaction"
    domain "metabolism"
    module "Transport, Outer Membrane Porin"
  ]
  node [
    id 2223
    label "b2478"
    compound_type "protein"
    type "chemical_entity"
    active 1
    location "cytoplasm"
    aaseq "MFTGSIVAIVTPMDEKGNVCRASLKKLIDYHVASGTSAIVSVGTTGESATLNHDEHADVVMMTLDLADGRIPVIAGTGANATAEAISLTQRFNDSGIVGCLTVTPYYNRPSQEGLYQHFKAIAEHTDLPQILYNVPSRTGCDLLPETVGRLAKVKNIIGIKEATGNLTRVNQIKELVSDDFVLLSGDDASALDFMQLGGHGVISVTANVAARDMAQMCKLAAEGHFAEARVINQRLMPLHNKLFVEPNPIPVKWACKELGLVATDTLRLPMTPITDSGRETVRAALKHAGLL"
    aaseqlen 292
    ntseq "atgttcacgggaagtattgtcgcgattgttactccgatggatgaaaaaggtaatgtctgtcgggctagcttgaaaaaactgattgattatcatgtcgccagcggtacttcggcgatcgtttctgttggcaccactggcgagtccgctaccttaaatcatgacgaacatgctgatgtggtgatgatgacgctggatctggctgatgggcgcattccggtaattgccgggaccggcgctaacgctactgcggaagccattagcctgacgcagcgcttcaatgacagtggtatcgtcggctgcctgacggtaaccccttactacaatcgtccgtcgcaagaaggtttgtatcagcatttcaaagccatcgctgagcatactgacctgccgcaaattctgtataatgtgccgtcccgtactggctgcgatctgctcccggaaacggtgggccgtctggcgaaagtaaaaaatattatcggaatcaaagaggcaacagggaacttaacgcgtgtaaaccagatcaaagagctggtttcagatgattttgttctgctgagcggcgatgatgcgagcgcgctggacttcatgcaattgggcggtcatggggttatttccgttacggctaacgtcgcagcgcgtgatatggcccagatgtgcaaactggcagcagaagggcattttgccgaggcacgcgttattaatcagcgtctgatgccattacacaacaaactatttgtcgaacccaatccaatcccggtgaaatgggcatgtaaggaactgggtcttgtggcgaccgatacgctgcgcctgccaatgacaccaatcaccgacagtggtcgtgagacggtcagagcggcgcttaagcatgccggtttgctgtaa"
    ntseqlen 879
    symbol "dapA"
    mass 31269.62460000002
  ]
  node [
    id 2224
    label "m001192"
    type "chemical_reaction"
    domain "metabolism"
    module "Threonine and Lysine Metabolism"
  ]
  node [
    id 2225
    label "m001193"
    type "chemical_reaction"
    domain "metabolism"
    module "Threonine and Lysine Metabolism"
  ]
  node [
    id 2226
    label "m001194"
    type "chemical_reaction"
    domain "metabolism"
    module "Threonine and Lysine Metabolism"
  ]
  node [
    id 2227
    label "b0003"
    compound_type "protein"
    type "chemical_entity"
    active 1
    location "cytoplasm"
    aaseq "MVKVYAPASSANMSVGFDVLGAAVTPVDGALLGDVVTVEAAETFSLNNLGRFADKLPSEPRENIVYQCWERFCQELGKQIPVAMTLEKNMPIGSGLGSSACSVVAALMAMNEHCGKPLNDTRLLALMGELEGRISGSIHYDNVAPCFLGGMQLMIEENDIISQQVPGFDEWLWVLAYPGIKVSTAEARAILPAQYRRQDCIAHGRHLAGFIHACYSRQPELAAKLMKDVIAEPYRERLLPGFRQARQAVAEIGAVASGISGSGPTLFALCDKPETAQRVADWLGKNYLQNQEGFVHICRLDTAGARVLEN"
    aaseqlen 310
    ntseq "atggttaaagtttatgccccggcttccagtgccaatatgagcgtcgggtttgatgtgctcggggcggcggtgacacctgttgatggtgcattgctcggagatgtagtcacggttgaggcggcagagacattcagtctcaacaacctcggacgctttgccgataagctgccgtcagaaccacgggaaaatatcgtttatcagtgctgggagcgtttttgccaggaactgggtaagcaaattccagtggcgatgaccctggaaaagaatatgccgatcggttcgggcttaggctccagtgcctgttcggtggtcgcggcgctgatggcgatgaatgaacactgcggcaagccgcttaatgacactcgtttgctggctttgatgggcgagctggaaggccgtatctccggcagcattcattacgacaacgtggcaccgtgttttctcggtggtatgcagttgatgatcgaagaaaacgacatcatcagccagcaagtgccagggtttgatgagtggctgtgggtgctggcgtatccggggattaaagtctcgacggcagaagccagggctattttaccggcgcagtatcgccgccaggattgcattgcgcacgggcgacatctggcaggcttcattcacgcctgctattcccgtcagcctgagcttgccgcgaagctgatgaaagatgttatcgctgaaccctaccgtgaacggttactgccaggcttccggcaggcgcggcaggcggtcgcggaaatcggcgcggtagcgagcggtatctccggctccggcccgaccttgttcgctctgtgtgacaagccggaaaccgcccagcgcgttgccgactggttgggtaagaactacctgcaaaatcaggaaggttttgttcatatttgccggctggatacggcgggcgcacgagtactggaaaactaa"
    ntseqlen 933
    symbol "thrB"
    mass 33623.29050000001
  ]
  node [
    id 2228
    label "m001195"
    type "chemical_reaction"
    domain "metabolism"
    module "Threonine and Lysine Metabolism"
  ]
  node [
    id 2229
    label "b0186"
    compound_type "protein"
    type "chemical_entity"
    active 1
    location "cytoplasm"
    aaseq "MNIIAIMGPHGVFYKDEPIKELESALVAQGFQIIWPQNSVDLLKFIEHNPRICGVIFDWDEYSLDLCSDINQLNEYLPLYAFINTHSTMDVSVQDMRMALWFFEYALGQAEDIAIRMRQYTDEYLDNITPPFTKALFTYVKERKYTFCTPGHMGGTAYQKSPVGCLFYDFFGGNTLKADVSISVTELGSLLDHTGPHLEAEEYIARTFGAEQSYIVTNGTSTSNKIVGMYAAPSGSTLLIDRNCHKSLAHLLMMNDVVPVWLKPTRNALGILGGIPRREFTRDSIEEKVAATTQAQWPVHAVITNSTYDGLLYNTDWIKQTLDVPSIHFDSAWVPYTHFHPIYQGKSGMSGERVAGKVIFETQSTHKMLAALSQASLIHIKGEYDEEAFNEAFMMHTTTSPSYPIVASVETAAAMLRGNPGKRLINRSVERALHFRKEVQRLREESDGWFFDIWQPPQVDEAECWPVAPGEQWHGFNDADADHMFLDPVKVTILTPGMDEQGNMSEEGIPAALVAKFLDERGIVVEKTGPYNLLFLFSIGIDKTKAMGLLRGLTEFKRSYDLNLRIKNMLPDLYAEDPDFYRNMRIQDLAQGIHKLIRKHDLPGLMLRAFDTLPEMIMTPHQAWQRQIKGEVETIALEQLVGRVSANMILPYPPGVPLLMPGEMLTKESRTVLDFLLMLCSVGQHYPGFETDIHGAKQDEDGVYRVRVLKMAG"
    aaseqlen 713
    ntseq "atgaacatcattgccattatgggaccgcatggcgtcttttataaagatgagcccatcaaagaactggagtcggcgctggtggcgcaaggctttcagattatctggccacaaaacagcgttgatttgctgaaatttatcgagcataaccctcgaatttgcggcgtgatttttgactgggatgagtacagtctcgatttatgtagcgatatcaatcagcttaatgaatatctcccgctttatgccttcatcaacacccactcgacgatggatgtcagcgtgcaggatatgcggatggcgctctggttttttgaatatgcgctggggcaggcggaagatatcgccattcgtatgcgtcagtacaccgacgaatatcttgataacattacaccgccgttcacgaaagccttgtttacctacgtcaaagagcggaagtacaccttttgtacgccggggcatatgggcggcaccgcatatcaaaaaagcccggttggctgtctgttttatgattttttcggcgggaatactcttaaggctgatgtctctatttcggtcaccgagcttggttcgttgctcgaccacaccgggccacacctggaagcggaagagtacatcgcgcggacttttggcgcggaacagagttatatcgttaccaacggaacatcgacgtcgaacaaaattgtgggtatgtacgccgcgccatccggcagtacgctgttgatcgaccgcaattgtcataaatcgctggcgcatctgttgatgatgaacgatgtagtgccagtctggctgaaaccgacgcgtaatgcgttggggattcttggtgggatcccgcgccgtgaatttactcgcgacagcatcgaagagaaagtcgctgctaccacgcaagcacaatggccggttcatgcggtgatcaccaactccacctatgatggcttgctctacaacaccgactggatcaaacagacgctggatgtcccgtcgattcacttcgattctgcctgggtgccgtacacccattttcatccgatctaccagggtaaaagtggtatgagcggcgagcgtgttgcgggaaaagtgatcttcgaaacgcaatcgacccacaaaatgctggcggcgttatcgcaggcttcgctgatccacattaaaggcgagtatgacgaagaggcctttaacgaagcctttatgatgcataccaccacctcgcccagttatcccattgttgcttcggttgagacggcggcggcgatgctgcgtggtaatccgggcaaacggctgattaaccgttcagtagaacgagctctgcattttcgcaaagaggtccagcggctgcgggaagagtctgacggttggtttttcgatatctggcaaccgccgcaggtggatgaagccgaatgctggcccgttgcgcctggcgaacagtggcacggctttaacgatgcggatgccgatcatatgtttctcgatccggttaaagtcactattttgacaccggggatggacgagcagggcaatatgagcgaggaggggatcccggcggcgctggtagcaaaattcctcgacgaacgtgggatcgtagtagagaaaaccggcccttataacctgctgtttctctttagtattggcatcgataaaaccaaagcaatgggattattgcgtgggttgacggaattcaaacgctcttacgatctcaacctgcggatcaaaaatatgctacccgatctctatgcagaagatcccgatttctaccgcaatatgcgtattcaggatctggcacaagggatccataagctgattcgtaaacacgatcttcccggtttgatgttgcgggcattcgatactttgccggagatgatcatgacgccacatcaggcatggcaacgacaaattaaaggcgaagtagaaaccattgcgctggaacaactggtcggtagagtatcggcaaatatgatcctgccttatccaccgggcgtaccgctgttgatgcctggagaaatgctgaccaaagagagccgcacagtactcgattttctactgatgctttgttccgtcgggcaacattaccccggttttgaaacggatattcacggcgcgaaacaggacgaagacggcgtttaccgcgtacgagtcctaaaaatggcgggataa"
    ntseqlen 2142
    symbol "ldcC"
    mass 80589.37580000047
  ]
  node [
    id 2230
    label "b4131"
    compound_type "protein"
    type "chemical_entity"
    active 1
    location "cytoplasm"
    aaseq "MNVIAILNHMGVYFKEEPIRELHRALERLNFQIVYPNDRDDLLKLIENNARLCGVIFDWDKYNLELCEEISKMNENLPLYAFANTYSTLDVSLNDLRLQISFFEYALGAAEDIANKIKQTTDEYINTILPPLTKALFKYVREGKYTFCTPGHMGGTAFQKSPVGSLFYDFFGPNTMKSDISISVSELGSLLDHSGPHKEAEQYIARVFNADRSYMVTNGTSTANKIVGMYSAPAGSTILIDRNCHKSLTHLMMMSDVTPIYFRPTRNAYGILGGIPQSEFQHATIAKRVKETPNATWPVHAVITNSTYDGLLYNTDFIKKTLDVKSIHFDSAWVPYTNFSPIYEGKCGMSGGRVEGKVIYETQSTHKLLAAFSQASMIHVKGDVNEETFNEAYMMHTTTSPHYGIVASTETAAAMMKGNAGKRLINGSIERAIKFRKEIKRLRTESDGWFFDVWQPDHIDTTECWPLRSDSTWHGFKNIDNEHMYLDPIKVTLLTPGMEKDGTMSDFGIPASIVAKYLDEHGIVVEKTGPYNLLFLFSIGIDKTKALSLLRALTDFKRAFDLNLRVKNMLPSLYREDPEFYENMRIQELAQNIHKLIVHHNLPDLMYRAFEVLPTMVMTPYAAFQKELHGMTEEVYLDEMVGRINANMILPYPPGVPLVMPGEMITEESRPVLEFLQMLCEIGAHYPGFETDIHGAYRQADGRYTVKVLKEESKK"
    aaseqlen 715
    ntseq "atgaacgttattgcaatattgaatcacatgggggtttattttaaagaagaacccatccgtgaacttcatcgcgcgcttgaacgtctgaacttccagattgtttacccgaacgaccgtgacgacttattaaaactgatcgaaaacaatgcgcgtctgtgcggcgttatttttgactgggataaatataatctcgagctgtgcgaagaaattagcaaaatgaacgagaacctgccgttgtacgcgttcgctaatacgtattccactctcgatgtaagcctgaatgacctgcgtttacagattagcttctttgaatatgcgctgggtgctgctgaagatattgctaataagatcaagcagaccactgacgaatatatcaacactattctgcctccgctgactaaagcactgtttaaatatgttcgtgaaggtaaatatactttctgtactcctggtcacatgggcggtactgcattccagaaaagcccggtaggtagcctgttctatgatttctttggtccgaataccatgaaatctgatatttccatttcagtatctgaactgggttctctgctggatcacagtggtccacacaaagaagcagaacagtatatcgctcgcgtctttaacgcagaccgcagctacatggtgaccaacggtacttccactgcgaacaaaattgttggtatgtactctgctccagcaggcagcaccattctgattgaccgtaactgccacaaatcgctgacccacctgatgatgatgagcgatgttacgccaatctatttccgcccgacccgtaacgcttacggtattcttggtggtatcccacagagtgaattccagcacgctaccattgctaagcgcgtgaaagaaacaccaaacgcaacctggccggtacatgctgtaattaccaactctacctatgatggtctgctgtacaacaccgacttcatcaagaaaacactggatgtgaaatccatccactttgactccgcgtgggtgccttacaccaacttctcaccgatttacgaaggtaaatgcggtatgagcggtggccgtgtagaagggaaagtgatttacgaaacccagtccactcacaaactgctggcggcgttctctcaggcttccatgatccacgttaaaggtgacgtaaacgaagaaacctttaacgaagcctacatgatgcacaccaccacttctccgcactacggtatcgtggcgtccactgaaaccgctgcggcgatgatgaaaggcaatgcaggtaagcgtctgatcaacggttctattgaacgtgcgatcaaattccgtaaagagatcaaacgtctgagaacggaatctgatggctggttctttgatgtatggcagccggatcatatcgatacgactgaatgctggccgctgcgttctgacagcacctggcacggcttcaaaaacatcgataacgagcacatgtatcttgacccgatcaaagtcaccctgctgactccggggatggaaaaagacggcaccatgagcgactttggtattccggccagcatcgtggcgaaatacctcgacgaacatggcatcgttgttgagaaaaccggtccgtataacctgctgttcctgttcagcatcggtatcgataagaccaaagcactgagcctgctgcgtgctctgactgactttaaacgtgcgttcgacctgaacctgcgtgtgaaaaacatgctgccgtctctgtatcgtgaagatcctgaattctatgaaaacatgcgtattcaggaactggctcagaatatccacaaactgattgttcaccacaatctgccggatctgatgtatcgcgcatttgaagtgctgccgacgatggtaatgactccgtatgctgcattccagaaagagctgcacggtatgaccgaagaagtttacctcgacgaaatggtaggtcgtattaacgccaatatgatccttccgtacccgccgggagttcctctggtaatgccgggtgaaatgatcaccgaagaaagccgtccggttctggagttcctgcagatgctgtgtgaaatcggcgctcactatccgggctttgaaaccgatattcacggtgcataccgtcaggctgatggccgctataccgttaaggtattgaaagaagaaagcaaaaaataa"
    ntseqlen 2148
    symbol "cadA"
    mass 81259.19910000038
  ]
  node [
    id 2231
    label "m001196"
    type "chemical_reaction"
    domain "metabolism"
    module "Threonine and Lysine Metabolism"
  ]
  node [
    id 2232
    label "m001197"
    type "chemical_reaction"
    domain "metabolism"
    module "Threonine and Lysine Metabolism"
  ]
  node [
    id 2233
    label "b2472"
    compound_type "protein"
    type "chemical_entity"
    active 1
    location "cytoplasm"
    aaseq "MSCPVIELTQQLIRRPSLSPDDAGCQALLIERLQAIGFTVERMDFADTQNFWAWRGQGETLAFAGHTDVVPPGDADRWINPPFEPTIRDGMLFGRGAADMKGSLAAMVVAAERFVAQHPNHTGRLAFLITSDEEASAHNGTVKVVEALMARNERLDYCLVGEPSSIEVVGDVVKNGRRGSLTCNLTIHGVQGHVAYPHLADNPVHRAAPFLNELVAIEWDQGNEFFPATSMQIANIQAGTGSNNVIPGELFVQFNFRFSTELTDEMIKAQVLALLEKHQLRYTVDWWLSGQPFLTARGKLVDAVVNAVEHYNEIKPQLLTTGGTSDGRFIARMGAQVVELGPVNATIHKINECVNAADLQLLARMYQRIMEQLVA"
    aaseqlen 375
    ntseq "atgtcgtgcccggttattgagctgacacaacagcttattcgccgcccttccctgagtcctgatgatgcaggatgccaggctttgttgattgaacgtttgcaggcgatcggttttaccgttgaacgcatggactttgccgatacgcagaatttttgggcatggcgtgggcagggtgaaacgttagcctttgccgggcataccgacgtggtgccgcctggcgacgccgatcgttggatcaatcccccgtttgaacccaccattcgtgacggcatgttattcgggcgcggtgcggcagatatgaaaggctcgctggcggcgatggtggtggcggcagaacgttttgtcgcacaacatcccaaccatacggggcgactggcatttctgatcacctctgatgaagaagccagtgcccacaacggtacggtaaaagtcgtcgaagcgttaatggcacgtaatgagcgtctcgattactgcctggttggcgaaccgtcgagtatcgaagtggtaggtgatgtggtgaaaaatggtcgtcgcggatcattaacctgcaaccttaccattcatggcgttcaggggcatgttgcctacccacatctggctgacaatccggtacatcgcgcagcacctttccttaatgaattagtggctattgagtgggatcagggcaatgaattcttcccggcgaccagtatgcagattgccaatattcaggcgggaacgggcagtaacaacgttattccgggtgaactgtttgtgcagtttaacttccgcttcagcaccgaactgactgatgagatgatcaaagcgcaggtgcttgccctgcttgaaaaacatcaactgcgctatacggtggattggtggctttccgggcagccatttttgaccgcgcgcggtaaactggtggatgcggtcgttaacgcggttgagcactataatgaaattaaaccgcagctactgaccacaggcggaacgtccgacgggcgctttattgcccgcatgggggcgcaggtggtggaactcgggccggtcaatgccactattcataaaattaatgaatgtgtgaacgctgccgacctgcagctacttgcccgtatgtatcaacgtatcatggaacagctcgtcgcctga"
    ntseqlen 1128
    symbol "dapE"
    mass 41268.53570000004
  ]
  node [
    id 2234
    label "m001198"
    type "chemical_reaction"
    domain "metabolism"
    module "Threonine and Lysine Metabolism"
  ]
  node [
    id 2235
    label "b0166"
    compound_type "protein"
    type "chemical_entity"
    active 1
    location "cytoplasm"
    aaseq "MQQLQNIIETAFERRAEITPANADTVTREAVNQVIALLDSGALRVAEKIDGQWVTHQWLKKAVLLSFRINDNQVIEGAESRYFDKVPMKFADYDEARFQKEGFRVVPPAAVRQGAFIARNTVLMPSYVNIGAYVDEGTMVDTWATVGSCAQIGKNVHLSGGVGIGGVLEPLQANPTIIEDNCFIGARSEVVEGVIVEEGSVISMGVYIGQSTRIYDRETGEIHYGRVPAGSVVVSGNLPSKDGKYSLYCAVIVKKVDAKTRGKVGINELLRTID"
    aaseqlen 274
    ntseq "atgcagcagttacagaacattattgaaaccgcttttgaacgccgtgccgagatcacgccagccaatgcagacaccgttacccgcgaagcggtaaatcaggtgatcgccctgctggattccggcgcactgcgtgtagcggaaaaaattgacggtcagtgggtgacgcatcagtggttgaaaaaagcggtgctgctctctttccgtattaatgataatcaggtgatcgaaggggcagaaagccgctacttcgacaaagtgccgatgaaattcgccgactacgacgaagcacgtttccagaaagaaggcttccgcgttgtgccaccagcggcggtacgtcagggtgcgtttattgcccgtaacaccgtgctgatgccgtcttacgtcaacatcggcgcatatgttgatgaaggcaccatggttgatacctgggcgaccgtcggttcttgtgcgcagattggtaaaaacgtccacctttccggtggcgtgggcatcggcggcgtgctggaaccgctgcaggctaacccaaccatcattgaagataattgcttcatcggcgcgcgctctgaagtggttgaaggggtgattgtcgaagaaggttccgtcatttccatgggcgtatacattggtcagagcacccgtatttacgaccgtgaaaccggcgaaatccactacggtcgcgttccggcggggtctgtggttgtttcaggtaatctgccgtcaaaagatggcaaatacagcctctactgtgcggttatcgttaagaaagttgacgcgaaaactcgcggcaaagtcggcattaacgaactgctgcgtaccatcgactaa"
    ntseqlen 825
    symbol "dapD"
    mass 29891.73429999999
  ]
  node [
    id 2236
    label "m001199"
    type "chemical_reaction"
    domain "metabolism"
    module "Threonine and Lysine Metabolism"
  ]
  node [
    id 2237
    label "m001200"
    type "chemical_reaction"
    domain "metabolism"
    module "Threonine and Lysine Metabolism"
  ]
  node [
    id 2238
    label "m001201"
    type "chemical_reaction"
    domain "metabolism"
    module "Threonine and Lysine Metabolism"
  ]
  node [
    id 2239
    label "b3288"
    compound_type "protein"
    type "chemical_entity"
    active 1
    location "cytoplasm"
    aaseq "MSESLRIIFAGTPDFAARHLDALLSSGHNVVGVFTQPDRPAGRGKKLMPSPVKVLAEEKGLPVFQPVSLRPQENQQLVAELQADVMVVVAYGLILPKAVLEMPRLGCINVHGSLLPRWRGAAPIQRSLWAGDAETGVTIMQMDVGLDTGDMLYKLSCPITAEDTSGTLYDKLAELGPQGLITTLKQLADGTAKPEVQDETLVTYAEKLSKEEARIDWSLSAAQLERCIRAFNPWPMSWLEIEGQPVKVWKASVIDTATNAAPGTILEANKQGIQVATGDGILNLLSLQPAGKKAMSAQDLLNSRREWFVPGNRLV"
    aaseqlen 315
    ntseq "gtgtcagaatcactacgtattatttttgcgggtacacctgactttgcagcgcgtcatctcgacgcgctgttgtcttctggtcataacgtcgttggcgtgttcacccagccagaccgaccggcaggacgcggtaaaaaactgatgcccagcccggttaaagttctggctgaggaaaaaggtctgcccgtttttcaacctgtttccctgcgtccacaagaaaaccagcaactggtcgccgaactgcaggctgatgttatggtcgtcgtcgcctatggtttaattctgccgaaagcagtgctggagatgccgcgtcttggctgtatcaacgttcatggttcactgctgccacgctggcgcggtgctgcaccaatccaacgctcactatgggcgggtgatgcagaaactggtgtgaccattatgcaaatggatgtcggtttagacaccggtgatatgctctataagctctcctgcccgattactgcagaagataccagtggtacgctgtacgacaagctggcagagcttggcccacaagggcttatcaccacgttgaaacaactggcagacggcacggcgaaaccagaagttcaggacgaaactcttgtcacttacgccgagaagttgagtaaagaagaagcgcgtattgactggtcactttcggcagcacagcttgaacgctgcattcgcgctttcaatccatggccaatgagctggctggaaattgaaggacagccggttaaagtctggaaagcatcggtcattgatacggcaaccaacgctgcaccaggaacgatccttgaagccaacaaacaaggcattcaggttgcgactggtgatggcatcctgaacctgctctcgttacaacctgcgggtaagaaagcgatgagcgcgcaagacctcctgaactctcgtcgggaatggtttgttccgggcaaccgtctggtctga"
    ntseqlen 948
    symbol "fmt"
    mass 34168.063900000016
  ]
  node [
    id 2240
    label "m001202"
    type "chemical_reaction"
    domain "metabolism"
    module "tRNA Charging"
  ]
  node [
    id 2241
    label "b2697"
    compound_type "protein"
    type "chemical_entity"
    active 1
    location "cytoplasm"
    aaseq "MSKSTAEIRQAFLDFFHSKGHQVVASSSLVPHNDPTLLFTNAGMNQFKDVFLGLDKRNYSRATTSQRCVRAGGKHNDLENVGYTARHHTFFEMLGNFSFGDYFKHDAIQFAWELLTSEKWFALPKERLWVTVYESDDEAYEIWEKEVGIPRERIIRIGDNKGAPYASDNFWQMGDTGPCGPCTEIFYDHGDHIWGGPPGSPEEDGDRYIEIWNIVFMQFNRQADGTMEPLPKPSVDTGMGLERIAAVLQHVNSNYDIDLFRTLIQAVAKVTGATDLSNKSLRVIADHIRSCAFLIADGVMPSNENRGYVLRRIIRRAVRHGNMLGAKETFFYKLVGPLIDVMGSAGEDLKRQQAQVEQVLKTEEEQFARTLERGLALLDEELAKLSGDTLDGETAFRLYDTYGFPVDLTADVCRERNIKVDEAGFEAAMEEQRRRAREASGFGADYNAMIRVDSASEFKGYDHLELNGKVTALFVDGKAVDAINAGQEAVVVLDQTPFYAESGGQVGDKGELKGANFSFAVEDTQKYGQAIGHIGKLAAGSLKVGDAVQADVDEARRARIRLNHSATHLMHAALRQVLGTHVSQKGSLVNDKVLRFDFSHNEAMKPEEIRAVEDLVNTQIRRNLPIETNIMDLEAAKAKGAMALFGEKYDERVRVLSMGDFSTELCGGTHASRTGDIGLFRIISESGTAAGVRRIEAVTGEGAIATVHADSDRLSEVAHLLKGDSNNLADKVRSVLERTRQLEKELQQLKEQAAAQESANLSSKAIDVNGVKLLVSELSGVEPKMLRTMVDDLKNQLGSTIIVLATVVEGKVSLIAGVSKDVTDRVKAGELIGMVAQQVGGKGGGRPDMAQAGGTDAAALPAALASVKGWVSAKLQ"
    aaseqlen 876
    ntseq "atgagcaagagcaccgctgagatccgtcaggcgtttctcgactttttccatagtaagggacatcaggtagttgccagcagctccctggtaccccataacgacccaactttgttgtttaccaacgccgggatgaaccagttcaaggatgtgttccttgggctcgacaagcgtaattattcccgcgctaccacttcccaacgctgcgtgcgtgcgggtggtaaacacaacgacctggaaaacgtcggttacaccgcgcgtcaccataccttcttcgaaatgctgggcaacttcagcttcggcgactatttcaaacacgatgccattcagtttgcatgggaactgctgaccagcgaaaaatggtttgccctgccgaaagagcgtctgtgggttaccgtctatgaaagcgacgacgaagcctacgaaatctgggaaaaagaagtagggatcccgcgcgaacgtattattcgcatcggcgataacaaaggtgcgccatacgcatctgacaacttctggcagatgggtgacactggtccgtgcggcccgtgcaccgaaatcttctacgatcacggcgaccacatttgggggggccctccgggaagcccggaagaagacggcgaccgctacattgagatctggaacatcgtcttcatgcagttcaaccgccaggccgatggcacgatggaaccgctgccgaagccgtctgtagataccggtatgggtctggagcgtattgctgcggtgctgcaacacgttaactctaactatgacatcgacctgttccgcacgctgatccaggcggtagcgaaagtcactggcgcaaccgatctgagcaataaatcgctgcgcgtaatcgctgaccacattcgttcttgtgcgttcctgatcgcggatggcgtaatgccgtccaatgaaaaccgtggttatgtactgcgtcgtatcattcgtcgcgcagtgcgtcacggtaatatgctcggcgcgaaagaaaccttcttctacaaactggttggtccgctgatcgacgttatgggctctgcgggtgaagacctgaaacgccagcaggcgcaggttgagcaggtgctgaagactgaagaagagcagtttgctcgtactctggagcgcggtctggcgttgctggatgaagagctggcaaaactttctggtgatacgctggatggtgaaactgctttccgtctgtacgacacctatggcttcccggttgacctgacggctgatgtttgtcgtgagcgcaacatcaaagttgacgaagctggttttgaagctgcaatggaagagcagcgtcgtcgcgcgcgcgaagccagcggctttggtgccgattacaacgcaatgatccgtgttgacagtgcatctgaatttaaaggctatgaccatctggaactgaacggcaaagtgactgcgctgtttgttgatggtaaagcggttgatgccatcaatgcaggccaggaagctgtggtcgtgctggatcaaacgccattctatgcggaatccggcggtcaggttggcgataaaggcgaactgaaaggcgctaacttctcctttgcggtggaagatacgcagaaatacggccaggcgattggtcacatcggtaaacttgctgcgggttctctgaaagtgggcgacgcggtgcaggctgatgttgatgaggctcgtcgcgcccgtattcgtctgaatcactccgcaacgcacctgatgcacgctgcgctgcgccaggttctgggtactcatgtatcgcagaaaggttcactggttaacgacaaggtgctgcgcttcgacttctcacacaacgaagcgatgaaaccagaagagattcgtgcggtcgaagacctggtgaacacacagattcgtcgcaatttgccgatcgaaaccaacatcatggatctcgaagcggcgaaagcgaaaggtgcgatggcgctgttcggcgagaagtatgatgagcgcgtacgcgtgctgagcatgggcgatttctctaccgagttgtgtggcggtactcacgccagccgcactggtgatattggtctgttccgcatcatctctgaatcgggtactgctgcaggcgttcgtcgtatcgaagcggtaaccggagaaggtgctatcgccaccgttcatgcagacagcgatcgcttaagcgaagtcgcgcatctgctgaaaggcgatagcaataatctggctgataaagtgcgctcagtactggaacgtacgcgtcagctggaaaaagagttacaacagcttaaagaacaagctgccgcacaggagagcgcaaatctttccagtaaggcaattgatgttaatggtgttaagctgttggttagcgagcttagcggtgttgagccgaaaatgttgcgtaccatggttgacgatttaaaaaatcagctggggtcgacaattatcgtgctggcaacggtagtcgaaggtaaggtttctctgattgcaggcgtatctaaggacgtcacagatcgtgtgaaagcaggggaactgattggtatggtcgctcagcaggtgggcggcaagggtggtggacgtcctgacatggcgcaagccggtggtacggatgctgcggccttacctgcagcgttagccagtgtgaaaggctgggtcagcgcgaaattgcaataa"
    ntseqlen 2631
    symbol "alaS"
    mass 96031.25700000065
  ]
  node [
    id 2242
    label "m001203"
    type "chemical_reaction"
    domain "metabolism"
    module "tRNA Charging"
  ]
  node [
    id 2243
    label "b1876"
    compound_type "protein"
    type "chemical_entity"
    active 1
    location "cytoplasm"
    aaseq "MNIQALLSEKVRQAMIAAGAPADCEPQVRQSAKVQFGDYQANGMMAVAKKLGMAPRQLAEQVLTHLDLNGIASKVEIAGPGFINIFLDPAFLAEHVQQALASDRLGVATPEKQTIVVDYSAPNVAKEMHVGHLRSTIIGDAAVRTLEFLGHKVIRANHVGDWGTQFGMLIAWLEKQQQENAGEMELADLEGFYRDAKKHYDEDEEFAERARNYVVKLQSGDEYFREMWRKLVDITMTQNQITYDRLNVTLTRDDVMGESLYNPMLPGIVADLKAKGLAVESEGATVVFLDEFKNKEGEPMGVIIQKKDGGYLYTTTDIACAKYRYETLHADRVLYYIDSRQHQHLMQAWAIVRKAGYVPESVPLEHHMFGMMLGKDGKPFKTRAGGTVKLADLLDEALERARRLVAEKNPDMPADELEKLANAVGIGAVKYADLSKNRTTDYIFDWDNMLAFEGNTAPYMQYAYTRVLSVFRKAEIDEEQLAAAPVIIREDREAQLAARLLQFEETLTVVAREGTPHVMCAYLYDLAGLFSGFYEHCPILSAENEEVRNSRLKLAQLTAKTLKLGLDTLGIETVERM"
    aaseqlen 577
    ntseq "gtgaatattcaggctcttctctcagaaaaagtccgtcaggccatgattgcggcaggcgcgcctgcggattgcgaaccgcaggttcgtcagtcagcaaaagttcagttcggcgactatcaggctaacggcatgatggcagttgctaaaaaactgggtatggcaccgcgacaattagcagagcaggtgctgactcatctggatcttaacggtatcgccagcaaagttgagatcgccggtccaggctttatcaacattttccttgatccggcattcctggctgaacatgttcagcaggcgctggcgtccgatcgtctcggtgttgctacgccagaaaaacagaccattgtggttgactactctgcgccaaacgtggcgaaagagatgcatgtcggtcacctgcgctctaccattattggtgacgcagcagtgcgtactctggagttcctcggtcacaaagtgattcgcgcaaaccacgtcggcgactggggcactcagttcggtatgctgattgcatggctggaaaagcagcagcaggaaaacgccggtgaaatggagctggctgaccttgaaggtttctaccgcgatgcgaaaaagcattacgatgaagatgaagagttcgccgagcgcgcacgtaactacgtggtaaaactgcaaagcggtgacgaatatttccgcgagatgtggcgcaaactggtcgacatcaccatgacgcagaaccagatcacctacgatcgtctcaacgtgacgctgacccgtgatgacgtgatgggcgaaagcctctacaacccgatgctgccaggaattgtggcggatctcaaagccaaaggtctggcagtagaaagcgaaggggcgaccgtcgtattccttgatgagtttaaaaacaaggaaggcgaaccgatgggcgtgatcattcagaagaaagatggcggctatctctacaccaccactgatatcgcctgtgcgaaatatcgttatgaaacactgcatgccgatcgcgtgctgtattacatcgactcccgtcagcatcaacacctgatgcaggcatgggcgatcgtccgtaaagcaggctatgtaccggaatccgtaccgctggaacaccacatgttcggcatgatgctgggtaaagacggcaaaccgttcaaaacccgcgcgggtggtacagtgaaactggccgatctgctggatgaagccctggaacgtgcacgccgtctggtggcagaaaagaacccggatatgccagccgacgagctggaaaaactggctaacgcggttggtattggtgcggtgaaatatgcggatctctccaaaaaccgcaccacggactacatcttcgactgggacaacatgctggcgtttgagggtaataccgcgccatacatgcagtatgcatacacgcgtgtattgtccgtgttccgtaaagcagaaattgacgaagagcaactggctgcagctccggttatcatccgtgaagatcgtgaagcgcaactggcagctcgcctgctgcagtttgaagaaaccctcaccgtggttgcccgtgaaggcacgccgcatgtaatgtgtgcttacctgtacgatctggccggtctgttctctggcttctacgagcactgcccgatcctcagcgcagaaaacgaagaagtgcgtaacagccgtctaaaactggcacaactgacggcgaagacgctgaagctgggtctggatacgctgggtattgagactgtagagcgtatgtaa"
    ntseqlen 1734
    symbol "argS"
    mass 64682.216700000194
  ]
  node [
    id 2244
    label "m001204"
    type "chemical_reaction"
    domain "metabolism"
    module "tRNA Charging"
  ]
  node [
    id 2245
    label "b0930"
    compound_type "protein"
    type "chemical_entity"
    active 1
    location "cytoplasm"
    aaseq "MSVVPVADVLQGRVAVDSEVTVRGWVRTRRDSKAGISFLAVYDGSCFDPVQAVINNSLPNYNEDVLRLTTGCSVIVTGKVVASPGQGQQFEIQASKVEVAGWVEDPDTYPMAAKRHSIEYLREVAHLRPRTNLIGAVARVRHTLAQALHRFFNEQGFFWVSTPLITASDTEGAGEMFRVSTLDLENLPRNDQGKVDFDKDFFGKESFLTVSGQLNGETYACALSKIYTFGPTFRAENSNTSRHLAEFWMLEPEVAFANLNDIAGLAEAMLKYVFKAVLEERADDMKFFAERVDKDAVSRLERFIEADFAQVDYTDAVTILENCGRKFENPVYWGVDLSSEHERYLAEEHFKAPVVVKNYPKDIKAFYMRLNEDGKTVAAMDVLAPGIGEIIGGSQREERLDVLDERMLEMGLNKEDYWWYRDLRRYGTVPHSGFGLGFERLIAYVTGVQNVRDVIPFPRTPRNASF"
    aaseqlen 466
    ntseq "atgagcgttgtgcctgtagccgacgtactccagggccgtgtagccgttgacagcgaagtcaccgtgcgcggatgggtacgtacccgccgagattcaaaagctggcatctccttcctcgccgtttatgacggttcctgctttgatcctgtacaggctgtcatcaataattctctgcccaattacaatgaagacgtcctgcgtctgaccaccggctgctcggtcattgtgacgggtaaagtcgtggcgtcgccgggccaggggcaacaatttgaaattcaggccagcaaggttgaagttgctggttgggttgaagatccagacacttacccgatggcggcaaaacgccacagcattgagtatctgcgtgaagtcgctcacctgcgtccgcgcacaaacctgattggtgccgtcgcgcgcgttcgccatacgctggcgcaggcgctgcatcgcttctttaacgagcagggattcttctgggtttcaacgccactgattaccgcatctgataccgaaggtgcaggcgaaatgttccgcgtttctacgctggatctggaaaacctgccgcgtaacgatcagggcaaagtggatttcgacaaagacttctttggtaaagagtctttcctgaccgtatctggccagttgaacggcgaaacctacgcttgcgcattgtccaaaatttataccttcggcccgactttccgtgctgaaaactccaacaccagccgtcacctggcggaattctggatgctggagccggaagtggcgtttgctaacctgaacgatattgcgggtctggctgaagccatgctgaaatatgtcttcaaagcggttctcgaagaacgcgctgacgacatgaaattcttcgctgaacgcgtagataaagatgccgtttcacgtctggaacgcttcattgaagccgattttgcgcaggtggattataccgacgcagtgaccattctcgaaaactgcggcaggaagtttgaaaacccggtttactggggagtcgatctctcttctgagcatgagcgttatctggcggaagaacactttaaagcaccggtagtggttaaaaactatccgaaagatattaaagcgttctatatgcgccttaacgaagacggtaaaaccgttgcggctatggacgttctggctccgggcatcggtgagatcattggtggctcccagcgtgaagaacgtctggacgtgctggacgagcgtatgctggaaatgggcctgaataaagaagattactggtggtatcgcgatctgcgtcgctacggtactgttccgcattcaggtttcggtcttggttttgaacgtctgattgcttacgtaactggcgtgcaaaacgtacgtgatgtgattccgttcccacgtactccgcgtaacgccagcttctaa"
    ntseqlen 1401
    symbol "asnS"
    mass 52569.79370000008
  ]
  node [
    id 2246
    label "m001205"
    type "chemical_reaction"
    domain "metabolism"
    module "tRNA Charging"
  ]
  node [
    id 2247
    label "b1592"
    compound_type "protein"
    type "chemical_entity"
    active 1
    location "cytoplasm"
    aaseq "MFHRLLIATVVGILAAFAVAGFRHAMLLLEWLFLNNDSGSLVNAATNLSPWRRLLTPALGGLAAGLLLMGWQKFTQQRPHAPTDYMEALQTDGQFDYAASLVKSLASLLVVTSGSAIGREGAMILLAALAASCFAQRFTPRQEWKLWIACGAAAGMAAAYRAPLAGSLFIAEVLFGTMMLASLGPVIISAVVALLVSNLINHSDALLYNVQLSVTVQARDYALIISTGVLAGLCGPLLLTLMNACHRGFVSLKLAPPWQLALGGLIVGLLSLFTPAVWGNGYSTVQSFLTAPPLLMIIAGIFLCKLCAVLASSGSGAPGGVFTPTLFIGLAIGMLYGRSLGLWFPDGEEITLLLGLTGMATLLAATTHAPIMSTLMICEMTGEYQLLPGLLIACVIASVISRTLHRDSIYRQHTAQHS"
    aaseqlen 418
    ntseq "atgttccaccgtctgcttatcgcaacagtcgtcggtattctcgcggcctttgccgttgccgggtttcgtcatgcgatgctgctactggagtggttgttcctcaataatgactccggcagtctggtcaatgcagcgacaaacctttccccctggcgacggttgctaactccggcgctcggcggactggcggcgggtttgttgctgatgggctggcagaaatttacccaacaacgccctcatgcgccgaccgattatatggaagcgttgcaaaccgatggacagttcgattacgcagcaagcctggttaaatcgcttgcctctctgctggtagtaaccagcggcagtgcaattggtcgcgaaggtgcgatgattcttttagctgcccttgccgcctcctgttttgcccaacgttttacgccacgccaggagtggaaattatggatcgcctgtggggccgcggcgggaatggctgcggcctatcgtgccccgcttgctggcagtttatttatagccgaagtgctgtttggcactatgatgttggcctctctcggcccggtgattatttccgccgtcgtggcattgctggttagcaatctgattaatcatagcgacgcgttactctacaacgtacaactctcagtgacggttcaggctcgtgactatgcgctgattatcagtacaggtgtgctggcaggtctgtgcggaccactgttgttaacgttaatgaacgcctgtcatcgtggatttgtgagtctcaaacttgcgccgccctggcaactggcactaggcgggttgatcgtgggtctgctttccctgttcacacctgcagtgtggggcaacggctatagcaccgtacaatcctttttaaccgccccaccactgttaatgatcattgccgggatcttcctttgtaaactgtgtgccgtgctggcgagtagcggttccggcgcacccggtggggtctttacaccgacgctatttatcggtcttgccattggcatgttgtatggtcgtagcctgggattatggttccctgatggcgaagaaattacacttttactcggattgaccgggatggcgacactgttggcggcgaccacgcacgcgccgattatgtcgacgttgatgatatgtgaaatgaccggggagtatcagctactccccggtttattgattgcctgcgtaattgcgtcggtaatttcgcggacgttacaccgtgactctatctaccgccagcacactgcgcagcatagctaa"
    ntseqlen 1257
    symbol "clcB"
    mass 44152.853300000024
  ]
  node [
    id 2248
    label "b0155"
    compound_type "protein"
    type "chemical_entity"
    active 1
    location "cytoplasm"
    aaseq "MKTDTPSLETPQAARLRRRQLIRQLLERDKTPLAILFMAAVVGTLVGLAAVAFDKGVAWLQNQRMGALVHTADNYPLLLTVAFLCSAVLAMFGYFLVRKYAPEAGGSGIPEIEGALEDQRPVRWWRVLPVKFFGGLGTLGGGMVLGREGPTVQIGGNIGRMVLDIFRLKGDEARHTLLATGAAAGLAAAFNAPLAGILFIIEEMRPQFRYTLISIKAVFIGVIMSTIMYRIFNHEVALIDVGKLSDAPLNTLWLYLILGIIFGIFGPIFNKWVLGMQDLLHRVHGGNITKWVLMGGAIGGLCGLLGFVAPATSGGGFNLIPIATAGNFSMGMLVFIFVARVITTLLCFSSGAPGGIFAPMLALGTVLGTAFGMVAVELFPQYHLEAGTFAIAGMGALLAASIRAPLTGIILVLEMTDNYQLILPMIITGLGATLLAQFTGGKPLYSAILARTLAKQEAEQLARSKAASASENT"
    aaseqlen 473
    ntseq "atgaaaactgatactccctctttagaaacaccgcaggccgcgcgcctgcgacgcagacaactgattcgccaacttcttgagcgcgataaaaccccgttagccattttgtttatggcggcagtcgtcggcacgcttgttgggctggcagcggttgcttttgacaaaggtgtcgcctggttgcagaaccaacgtatgggggcgctggtacatactgctgataattatccgcttctgttaaccgtcgcttttctctgttcggcggtgctggcgatgtttggctactttttggtgcgcaaatacgcgccggaagcaggtggttcggggatcccggaaattgaaggggcgctggaagatcaacgtcccgttcgctggtggcgtgtattgccggtgaagttctttggcgggctggggacactcggcggaggcatggtgttggggcgcgaagggccaaccgtgcagatcggcggtaacattggccgtatggtgcttgatattttccgcctgaaaggtgacgaagctcgccatacgctgctggcaaccggtgctgctgcggggctggctgcggcctttaacgcgccgctggcgggtattttgtttattatcgaagagatgcgtccgcagtttcgctatacgttaatttcgattaaagcggtatttattggtgtcattatgtcgaccattatgtaccggatttttaatcatgaagttgcgttgattgacgtcggtaaactttctgatgcgccgcttaatacgctgtggctttatctgatcctcggtattatttttggcattttcggccctatttttaataaatgggtgctggggatgcaggatttgctgcaccgtgtgcacggcggcaatattaccaaatgggtgctaatgggcggtgcgattggcggtctgtgtggattgctggggtttgtggcaccagcaacgtcgggcggcggttttaacctgattcctatcgctaccgcggggaatttcagcatgggaatgctggtgtttatcttcgtcgcgcgggtcattaccaccttactctgcttctcttccggcgcgccgggcggtatttttgccccgatgctggcgctgggtactgtgctgggaaccgctttcggaatggttgccgttgagctgtttccgcaatatcaccttgaggcggggacgtttgctattgccggaatgggggcattactggcggcatctattcgcgcgccgttaacggggatcattctggttctggagatgaccgataactaccagctcattttgccaatgattattaccggtcttggcgcaacactattagcgcaatttaccggcgggaaaccgctatactcggcgattcttgcgcgcacgctggcaaaacaggaagctgagcaactggcgcgaagcaaggccgcatcagccagcgagaatacttga"
    ntseqlen 1422
    symbol "clcA"
    mass 50348.12350000003
  ]
  node [
    id 2249
    label "m001206"
    type "chemical_reaction"
    domain "metabolism"
    module "Inorganic Ion Transport and Metabolism"
  ]
  node [
    id 2250
    label "m001207"
    type "chemical_reaction"
    domain "metabolism"
    module "Transport, Outer Membrane Porin"
  ]
  node [
    id 2251
    label "m001208"
    type "chemical_reaction"
    domain "metabolism"
    module "Transport, Outer Membrane Porin"
  ]
  node [
    id 2252
    label "m001209"
    type "chemical_reaction"
    domain "metabolism"
    module "Transport, Outer Membrane Porin"
  ]
  node [
    id 2253
    label "m001210"
    type "chemical_reaction"
    domain "metabolism"
    module "Transport, Inner Membrane"
  ]
  node [
    id 2254
    label "m001211"
    type "chemical_reaction"
    domain "metabolism"
    module "Inorganic Ion Transport and Metabolism"
  ]
  node [
    id 2255
    label "m001212"
    type "chemical_reaction"
    domain "metabolism"
    module "Inorganic Ion Transport and Metabolism"
  ]
  node [
    id 2256
    label "m001213"
    type "chemical_reaction"
    domain "metabolism"
    module "Transport, Outer Membrane Porin"
  ]
  node [
    id 2257
    label "b3816"
    compound_type "protein"
    type "chemical_entity"
    active 1
    location "cytoplasm"
    aaseq "MLSAFQLENNRLTRLEVEESQPLVNAVWIDLVEPDDDERLRVQSELGQSLATRPELEDIEASARFFEDDDGLHIHSFFFFEDAEDHAGNSTVAFTIRDGRLFTLRERELPAFRLYRMRARSQSMVDGNAYELLLDLFETKIEQLADEIENIYSDLEQLSRVIMEGHQGDEYDEALSTLAELEDIGWKVRLCLMDTQRALNFLVRKARLPGGQLEQAREILRDIESLLPHNESLFQKVNFLMQAAMGFINIEQNRIIKIFSVVSVVFLPPTLVASSYGMNFEFMPELKWSFGYPGAIIFMILAGLAPYLYFKRKNWL"
    aaseqlen 316
    ntseq "atgctgagcgcatttcaactggaaaataaccgactgacccggctggaagtcgaagagtcacaaccccttgtaaatgcagtatggattgatcttgtcgaaccggacgacgacgagcgactgcgcgtacaatctgaacttggccagagcctggcaacccgcccggaactggaagacatcgaagcatcggcacgtttctttgaagacgacgacggcctgcatattcactccttcttcttctttgaagatgcggaagatcacgccggtaactccactgtggcatttaccatccgtgatggtcgtctgtttactctgcgtgagcgtgaactgcccgcttttcgtctgtatcgtatgcgtgcccgtagccagtcgatggtagacggtaacgcctacgagttgctgctggatctgttcgaaaccaaaatcgaacagttggcagatgaaattgaaaatatctatagcgacctggagcagttgagccgggtgattatggaagggcatcagggcgatgagtacgacgaggcgctctccactctggcggaactggaagatatcggctggaaagttcgcctgtgtctgatggatacccagcgcgcgctcaacttcctggtgcgtaaagcgcgtttaccgggtgggcaactggagcaggcgcgtgaaatcctgcgagatatcgaatccctgctgccgcataacgaatccctgttccagaaggtgaacttcctgatgcaggcggcaatgggttttatcaacatcgagcagaaccgcatcatcaaaatcttctcggtggtatccgtggtattcctgccgccgacgctcgttgcttccagctatggcatgaactttgagtttatgccagaactgaagtggagcttcggctaccctggcgcgattatctttatgatcctcgcgggcctggcaccgtatctgtactttaagcggaagaactggttgtaa"
    ntseqlen 951
    symbol "corA"
    mass 36589.26500000001
  ]
  node [
    id 2258
    label "m001214"
    type "chemical_reaction"
    domain "metabolism"
    module "Inorganic Ion Transport and Metabolism"
  ]
  node [
    id 2259
    label "b0914"
    compound_type "protein"
    type "chemical_entity"
    active 1
    location "cytoplasm"
    aaseq "MHNDKDLSTWQTFRRLWPTIAPFKAGLIVAGVALILNAASDTFMLSLLKPLLDDGFGKTDRSVLVWMPLVVIGLMILRGITSYVSSYCISWVSGKVVMTMRRRLFGHMMGMPVSFFDKQSTGTLLSRITYDSEQVASSSSGALITVVREGASIIGLFIMMFYYSWQLSIILIVLAPIVSIAIRVVSKRFRNISKNMQNTMGQVTTSAEQMLKGHKEVLIFGGQEVETKRFDKVSNRMRLQGMKMVSASSISDPIIQLIASLALAFVLYAASFPSVMDSLTAGTITVVFSSMIALMRPLKSLTNVNAQFQRGMAACQTLFTILDSEQEKDEGKRVIERATGDVEFRNVTFTYPGRDVPALRNINLKIPAGKTVALVGRSGSGKSTIASLITRFYDIDEGEILMDGHDLREYTLASLRNQVALVSQNVHLFNDTVANNIAYARTEQYSREQIEEAARMAYAMDFINKMDNGLDTVIGENGVLLSGGQRQRIAIARALLRDSPILILDEATSALDTESERAIQAALDELQKNRTSLVIAHRLSTIEKADEIVVVEDGVIVERGTHNDLLEHRGVYAQLHKMQFGQ"
    aaseqlen 582
    ntseq "atgcataacgacaaagatctctctacgtggcagacattccgccgactgtggccaaccattgcgcctttcaaagcgggtctgatcgtggcgggcgtagcgttaatcctcaacgcagccagcgataccttcatgttatcgctccttaagccacttcttgatgatggctttggtaaaacagatcgctccgtgctggtgtggatgccgctggtggtgatcgggctgatgattttacgtggtatcaccagctatgtctccagctactgtatctcctgggtatcaggaaaggtggtaatgaccatgcgtcgccgcctgtttggtcacatgatgggaatgccagtttcattctttgacaaacagtcaacgggtacgctgttgtcacgtattacctacgattccgaacaggttgcttcttcttcttccggcgcactgattactgttgtgcgtgaaggtgcgtcgatcatcggcctgttcatcatgatgttctattacagttggcaactgtcgatcattttgattgtgctggcaccgattgtttcgattgcgattcgcgttgtatcgaagcgttttcgcaacatcagtaaaaacatgcagaacaccatggggcaggtgaccaccagcgcagaacaaatgctgaagggccacaaagaagtattgattttcggtggtcaggaagtggaaacgaaacgctttgataaagtcagcaaccgaatgcgtcttcaggggatgaaaatggtttcagcctcttccatctctgatccgatcattcagctgatcgcctctttggcgctggcgtttgttctgtatgcggcgagcttcccaagtgtcatggatagcctgactgccggtacgattaccgttgttttctcttcaatgattgcactgatgcgtccgctgaaatcgctgaccaacgttaacgcccagttccagcgcggtatggcggcttgtcagacgctgtttaccattctggacagtgagcaggagaaagatgaaggtaagcgcgtgatcgagcgtgcgactggcgacgtggaattccgcaatgtcacctttacttatccgggacgtgacgtacctgcattgcgtaacatcaacctgaaaattccggcagggaagacggttgctctggttggacgctctggttcgggtaaatcaaccatcgccagcctgatcacgcgtttttacgatattgatgaaggcgaaatcctgatggatggtcacgatctgcgcgagtataccctggcgtcgttacgtaaccaggttgctctggtgtcgcagaatgtccatctgtttaacgatacggttgctaacaacattgcttacgcacggactgaacagtacagccgtgagcaaattgaagaagcggcgcgtatggcctacgccatggacttcatcaataagatggataacggtctcgatacagtgattggtgaaaacggcgtgctgctctctggcggtcagcgtcagcgtattgctatcgctcgagccttgttgcgtgatagcccgattctgattctggacgaagctacctcggctctggataccgaatccgaacgtgcgattcaggcggcactggatgagttgcagaaaaaccgtacctctctggtgattgcccaccgcttgtctaccattgaaaaggcagacgaaatcgtggtcgtcgaggatggtgtcattgtggaacgcggtacgcataacgatttgcttgagcaccgcggcgtttacgcgcaacttcacaaaatgcagtttggccaatga"
    ntseqlen 1749
    symbol "msbA"
    mass 64459.97920000018
  ]
  node [
    id 2260
    label "m001215"
    type "chemical_reaction"
    domain "metabolism"
    module "Lipopolysaccharide Biosynthesis / Recycling"
  ]
  node [
    id 2261
    label "m001218"
    type "chemical_reaction"
    domain "metabolism"
    module "Inorganic Ion Transport and Metabolism"
  ]
  node [
    id 2262
    label "assembly000226"
    type "chemical_reaction"
  ]
  node [
    id 2263
    label "b1102"
    compound_type "protein"
    type "chemical_entity"
    location "cytoplasm"
    aaseq "MLSTQFNRDNQYQAITKPSLLAGCIALALLPSAAFAAPATEETVIVEGSATAPDDGENDYSVTSTSAGTKMQMTQRDIPQSVTIVSQQRMEDQQLQTLGEVMENTLGISKSQADSDRALYYSRGFQIDNYMVDGIPTYFESRWNLGDALSDMALFERVEVVRGATGLMTGTGNPSAAINMVRKHATSREFKGDVSAEYGSWNKERYVADLQSPLTEDGKIRARIVGGYQNNDSWLDRYNSEKTFFSGIVDADLGDLTTLSAGYEYQRIDVNSPTWGGLPRWNTDGSSNSYDRARSTAPDWAYNDKEINKVFMTLKQQFADTWQATLNATHSEVEFDSKMMYVDAYVNKADGMLVGPYSNYGPGFDYVGGTGWNSGKRKVDALDLFADGSYELFGRQHNLMFGGSYSKQNNRYFSSWANIFPDEIGSFYNFNGNFPQTDWSPQSLAQDDTTHMKSLYAATRVTLADPLHLILGARYTNWRVDTLTYSMEKNHTTPYAGLVFDINDNWSTYASYTSIFQPQNDRDSSGKYLAPITGNNYELGLKSDWMNSRLTTTLAIFRIEQDNVAQSTGTPIPGSNGETAYKAVDGTVSKGVEFELNGAITDNWQLTFGATRYIAEDNEGNAVNPNLPRTTVKMFTSYRLPVMPELTVGGGVNWQNRVYTDTVTPYGTFRAEQGSYALVDLFTRYQVTKNFSLQGNVNNLFDKTYDTNVEGSIVYGTPRNFSITGTYQF"
    aaseqlen 729
    ntseq "atgctttcaacacaatttaacagggataatcaatatcaagccatcaccaaaccgtcactacttgccggttgcatagcactggcactattaccttctgccgcttttgctgcaccagccactgaagaaacggtgattgttgagggttcagccacagctccagatgatggcgaaaatgattacagcgtaacgtctacctctgcgggtaccaaaatgcagatgactcaacgtgatattcctcagtcggtcactattgttagccagcagcggatggaagatcagcagttacaaacgctgggcgaagtgatggaaaacacgctggggatcagcaaaagtcaggcggattccgatcgtgctctttattattcccgcggattccagatcgataactatatggttgatggtatccccacctattttgaatcgcgctggaatctgggcgacgcactttctgatatggcactctttgaacgcgtagaagtagtgcgtggcgcgacaggactcatgaccgggacgggtaatccatctgcggcaattaatatggttcgaaaacacgcgaccagtcgtgaatttaaaggcgatgtctcggcggaatacggtagctggaacaaagaacggtatgtggcggatttacaaagcccactcaccgaagacggtaaaatccgcgcgcgaattgtcggcggctaccagaataacgactcatggctggaccgctacaacagtgaaaagaccttcttctcgggcattgtcgatgctgatttaggcgatcttacgacgctttcagccggttacgaatatcagcgcattgatgttaatagccctacctggggcggtttaccgcgctggaatactgatggcagcagcaacagttacgatcgcgcacgcagtaccgcacctgactgggcgtacaacgataaagagatcaacaaggtctttatgaccctgaagcagcagtttgctgatacctggcaagcgacactgaatgccacccactctgaagtcgaatttgacagcaaaatgatgtatgtcgatgcctatgtaaacaaagcggatggtatgctggttgggccatacagtaattatggacctggctttgattatgtcggcggcaccggttggaacagtggcaaacgtaaagttgatgcgctggatttgttcgctgacggtagttatgaattgtttggtcgtcagcacaatctaatgtttggtggcagttacagcaaacaaaacaatcgttacttcagttcatgggccaacatcttcccggatgaaattggcagtttctacaactttaatggcaatttcccacaaaccgactggtcaccacagagcctggcgcaggacgataccacacatatgaaatcgttatatgctgccactcgtgtcacccttgccgatccgctgcatctgatcctcggcgcacgttataccaactggcgggttgatacgctgacttacagcatggagaaaaaccacaccacgccttacgctggtctggtgtttgacatcaatgacaactggtcgacctacgccagctatacctctattttccagccgcaaaatgatcgtgacagttcaggcaaatatctggctccaatcaccggtaacaactacgagctgggtctgaaatcggactggatgaatagccgtctgaccaccacgttagccatcttccgtattgagcaggataatgtcgctcagtccaccggtacacctatccccggcagcaacggcgaaaccgcctataaagcggtggatgggacagtcagtaaaggggtggaatttgaactcaacggcgcaattaccgacaactggcagctgacatttggcgcaacgcgctatattgcagaggataacgaaggaaacgccgttaatcctaatctgccacgcaccacggttaaaatgttcaccagctatcggttgcctgtcatgccagagttgacggtcggcggtggtgttaactggcaaaatcgcgtgtataccgacaccgtgacgccgtatggcaccttccgcgccgagcaaggtagctacgcgctggtggatctcttcacccgctaccaggtgacgaaaaacttctcgttacaggggaacgtcaataacctgttcgacaaaacctacgataccaacgtggaaggttctatcgtctacggcacaccgcgtaatttcagcattaccggcacgtatcaattctga"
    ntseqlen 2190
    symbol "fhuE"
    mass 81231.66350000039
  ]
  node [
    id 2264
    label "b1102 * b1252 * b3005 * b3006"
    compound_type "assembly"
    type "chemical_entity"
    active 1
    location "cytoplasm"
    mass 149139.48160000035
  ]
  node [
    id 2265
    label "m001222"
    type "chemical_reaction"
    domain "metabolism"
    module "Transport, Outer Membrane"
  ]
  node [
    id 2266
    label "b1866"
    compound_type "protein"
    type "chemical_entity"
    active 1
    location "cytoplasm"
    aaseq "MRTEYCGQLRLSHVGQQVTLCGWVNRRRDLGSLIFIDMRDREGIVQVFFDPDRADALKLASELRNEFCIQVTGTVRARDEKNINRDMATGEIEVLASSLTIINRADVLPLDSNHVNTEEARLKYRYLDLRRPEMAQRLKTRAKITSLVRRFMDDHGFLDIETPMLTKATPEGARDYLVPSRVHKGKFYALPQSPQLFKQLLMMSGFDRYYQIVKCFRDEDLRADRQPEFTQIDVETSFMTAPQVREVMEALVRHLWLEVKGVDLGDFPVMTFAEAERRYGSDKPDLRNPMELTDVADLLKSVEFAVFAGPANDPKGRVAALRVPGGASLTRKQIDEYGNFVKIYGAKGLAYIKVNERAKGLEGINSPVAKFLNAEIIEDILDRTAAQDGDMIFFGADNKKIVADAMGALRLKVGKDLGLTDESKWAPLWVIDFPMFEDDGEGGLTAMHHPFTSPKDMTAAELKAAPENAVANAYDMVINGYEVGGGSVRIHNGDMQQTVFGILGINEEEQREKFGFLLDALKYGTPPHAGLAFGLDRLTMLLTGTDNIRDVIAFPKTTAAACLMTEAPSFANPTALAELSIQVVKKAENN"
    aaseqlen 590
    ntseq "atgcgtacagaatattgtggacagctccgtttgtcccacgtggggcagcaggtgactctgtgtggttgggtcaaccgtcgtcgtgatcttggtagcctgatcttcatcgatatgcgcgaccgcgaaggtatcgtgcaggtatttttcgatccggatcgtgcggacgcgttaaagctggcctctgaactgcgtaatgagttctgcattcaggtcacgggcaccgtacgtgcgcgtgacgaaaaaaatattaaccgcgatatggcgaccggcgaaatcgaagtgctggcgtcctcgctgactatcatcaaccgcgcagatgttctgccgcttgactctaaccacgtcaacaccgaagaagcgcgtctgaaataccgctacctcgacctgcgtcgtccggaaatggctcagcgcctgaaaacccgcgctaaaatcaccagcctggtgcgccgttttatggatgaccacggcttcctcgacatcgaaactccgatgctgaccaaagccacgccggaaggcgcgcgtgactacctggtgccttctcgtgtgcacaaaggtaaattctacgcactgccgcaatccccgcagttgttcaaacagctgctgatgatgtccggttttgaccgttactatcagatcgttaaatgcttccgtgacgaagacctgcgtgctgaccgtcagcctgaatttactcagatcgatgtggaaacttctttcatgaccgcgccgcaagtgcgtgaagtgatggaagcgctggtgcgtcatctgtggctggaagtgaagggtgtggatctgggcgatttcccggtaatgacctttgcggaagcagaacgccgttatggttctgataaaccggatctgcgtaacccgatggaactgactgacgttgctgatctgctgaaatctgttgagtttgctgtatttgcaggtccggcgaacgatccgaaaggtcgcgtagcggctctgcgcgttccgggcggcgcatcgctgacccgtaagcagatcgacgaatacggtaacttcgttaaaatctacggcgcgaaaggtctggcttacatcaaagttaacgaacgcgcgaaaggtctggaaggtatcaacagcccggtagcgaagttccttaatgcagaaatcatcgaagacatcctggatcgtactgccgcgcaagatggcgatatgattttcttcggtgccgacaacaagaaaattgttgccgacgcgatgggtgcactgcgcctgaaagtgggtaaagaccttggtctgaccgacgaaagcaaatgggcaccgctgtgggttatcgacttcccgatgtttgaagacgacggtgaaggcggcctgacggcaatgcaccatccgttcacctcaccgaaagatatgacggctgcagaactgaaagctgcaccggaaaatgcggtggcgaacgcttacgatatggtcatcaatggttacgaagtgggcggtggttcagtacgtatccataatggtgatatgcagcagacggtgtttggtattctgggtatcaacgaagaggaacagcgcgagaaattcggcttcctgctcgacgctctgaaatacggtactccgccgcacgcaggtctggcattcggtcttgaccgtctgaccatgctgctgaccggcaccgacaatatccgtgacgttatcgccttcccgaaaaccacggcggcagcgtgtctgatgactgaagcaccgagctttgctaacccgactgcactggctgagctgagcattcaggttgtgaagaaggctgagaataactga"
    ntseqlen 1773
    symbol "aspS"
    mass 65912.69070000024
  ]
  node [
    id 2267
    label "m001225"
    type "chemical_reaction"
    domain "metabolism"
    module "tRNA Charging"
  ]
  node [
    id 2268
    label "assembly000227"
    type "chemical_reaction"
  ]
  node [
    id 2269
    label "b2677"
    compound_type "protein"
    type "chemical_entity"
    location "cytoplasm"
    aaseq "MAIKLEIKNLYKIFGEHPQRAFKYIEQGLSKEQILEKTGLSLGVKDASLAIEEGEIFVIMGLSGSGKSTMVRLLNRLIEPTRGQVLIDGVDIAKISDAELREVRRKKIAMVFQSFALMPHMTVLDNTAFGMELAGINAEERREKALDALRQVGLENYAHSYPDELSGGMRQRVGLARALAINPDILLMDEAFSALDPLIRTEMQDELVKLQAKHQRTIVFISHDLDEAMRIGDRIAIMQNGEVVQVGTPDEILNNPANDYVRTFFRGVDISQVFSAKDIARRTPNGLIRKTPGFGPRSALKLLQDEDREYGYVIERGNKFVGAVSIDSLKTALTQQQGLDAALIDAPLAVDAQTPLSELLSHVGQAPCAVPVVDEDQQYVGIISKGMLLRALDREGVNNG"
    aaseqlen 400
    ntseq "atggcaattaaattagaaattaaaaatctttataaaatatttggcgagcatccacagcgagcgttcaaatatatcgaacaaggactttcaaaagaacaaattctggaaaaaactgggctatcgcttggcgtaaaagacgccagtctggccattgaagaaggcgagatatttgtcatcatgggattatccggctcgggtaaatccacaatggtacgccttctcaatcgcctgattgaacccacccgcgggcaagtgctgattgatggtgtggatattgccaaaatatccgacgccgaactccgtgaggtgcgcagaaaaaagattgcgatggtcttccagtcctttgccttaatgccgcatatgaccgtgctggacaatactgcgttcggtatggaattggccggaattaatgccgaagaacgccgggaaaaagcccttgatgcactgcgtcaggtcgggctggaaaattatgcccacagctacccggatgaactctctggcgggatgcgtcaacgtgtgggattagcccgcgcgttagcgattaatccggatatattattaatggacgaagccttctcggcgctcgatccattaattcgcaccgagatgcaggatgagctggtaaaattacaggcgaaacatcagcgcaccattgtctttatttcccacgatcttgatgaagccatgcgtattggcgaccgaattgccattatgcaaaatggtgaagtggtacaggtcggcacaccggatgaaattctcaataatccggcgaatgattatgtccgtaccttcttccgtggcgttgatattagtcaggtattcagtgcgaaagatattgcccgccggacaccgaatggcttaattcgtaaaacccctggcttcggcccacgttcggcactgaaattattgcaggatgaagatcgcgaatatggctacgttatcgaacgcggtaataagtttgtcggcgcagtctccatcgattcgcttaaaaccgcgttaacgcagcagcaaggtcttgatgcggcgctgattgatgcgccgttagcagtcgatgcacaaacgcctcttagcgagttgctctctcatgtcggacaggcaccctgtgcggtgcccgtggtcgacgaggaccaacagtatgtcggcatcatttcgaaaggaatgctgctgcgcgctttagatcgtgagggggtaaataatggctga"
    ntseqlen 1203
    symbol "proV"
    mass 44162.282500000045
  ]
  node [
    id 2270
    label "b2678"
    compound_type "protein"
    type "chemical_entity"
    location "cytoplasm"
    aaseq "MADQNNPWDTTPAADSAAQSADAWGTPTTAPTDGGGADWLTSTPAPNVEHFNILDPFHKTLIPLDSWVTEGIDWVVTHFRPVFQGVRVPVDYILNGFQQLLLGMPAPVAIIVFALIAWQISGVGMGVATLVSLIAIGAIGAWSQAMVTLALVLTALLFCIVIGLPLGIWLARSPRAAKIIRPLLDAMQTTPAFVYLVPIVMLFGIGNVPGVVVTIIFALPPIIRLTILGINQVPADLIEASRSFGASPRQMLFKVQLPLAMPTIMAGVNQTLMLALSMVVIASMIAVGGLGQMVLRGIGRLDMGLATVGGVGIVILAIILDRLTQAVGRDSRSRGNRRWYTTGPVGLLTRPFIK"
    aaseqlen 354
    ntseq "atggctgatcaaaataatccgtgggataccacgccagcggcggacagtgccgcgcaatccgcagacgcctggggtacaccgacgactgcaccgactgacggcggtggtgctgactggctgaccagtacgcctgcgccaaacgtcgagcattttaatattctcgatccgttccataaaacgctgatcccgctcgacagttgggtcactgaagggatcgactgggtcgttacccatttccgtcccgtcttccagggcgtgcgcgttccggttgattatatcctcaacggtttccagcaattgctgctgggtatgcccgcaccggtggcgattatcgttttcgctctcatcgcctggcagatttccggggtcggaatgggtgtggcgacgctggtttcgctgattgccatcggcgcaatcggtgcctggtcgcaggcaatggtgactctggcgctggtgttaaccgccctgctgttctgtatcgtcatcggtttgccgttggggatatggctggcgagaagtccgcgagcggcgaaaattattcgtccactgcttgatgccatgcagaccacgccagcgtttgtttatctggtgccaatcgtcatgctatttggtatcggtaacgtgccgggcgtggtggtgacgatcatctttgctctgccgccgattatccgtctgaccattctggggattaaccaggttccggcggatctgattgaagcctcgcgctcattcggtgccagcccgcgccagatgctgttcaaagttcagttaccgctggcgatgccgaccattatggcgggcgttaaccagacgctgatgctggccctttctatggtggtcatcgcctcgatgattgccgtcggcgggttgggtcagatggtacttcgcggtatcggtcgtctggatatggggcttgccaccgttggcggcgtcgggattgtgatcctcgccattatcctcgatcgtctgacgcaggccgttgggcgcgactcacgcagtcgcggcaaccgtcgctggtacaccactggccctgttggtctgctgacccgcccattcattaagtaa"
    ntseqlen 1065
    symbol "proW"
    mass 37619.23870000002
  ]
  node [
    id 2271
    label "b2679"
    compound_type "protein"
    type "chemical_entity"
    location "cytoplasm"
    aaseq "MRHSVLFATAFATLISTQTFAADLPGKGITVNPVQSTITEETFQTLLVSRALEKLGYTVNKPSEVDYNVGYTSLASGDATFTAVNWTPLHDNMYEAAGGDKKFYREGVFVNGAAQGYLIDKKTADQYKITNIAQLKDPKIAKLFDTNGDGKADLTGCNPGWGCEGAINHQLAAYELTNTVTHNQGNYAAMMADTISRYKEGKPVFYYTWTPYWVSNELKPGKDVVWLQVPFSALPGDKNADTKLPNGANYGFPVSTMHIVANKAWAEKNPAAAKLFAIMQLPVADINAQNAIMHDGKASEGDIQGHVDGWIKAHQQQFDGWVNEALAAQK"
    aaseqlen 330
    ntseq "atgcgacatagcgtactttttgcgacagcgtttgccacgcttatctctacacaaacttttgctgccgatctgccgggcaaaggcattactgttaatccagttcagagcaccatcactgaagaaaccttccagacgctgctggtcagtcgtgcgctggagaaattaggttataccgtcaacaaacccagcgaagtagattacaacgttggctacacctcgcttgcttccggcgatgcaaccttcaccgccgtgaactggacgccactgcatgacaacatgtacgaagctgccggtggcgataagaaattttatcgtgaaggggtatttgttaacggcgcggcacagggttacctgatcgataagaaaaccgccgaccagtacaaaatcaccaacatcgcacaactgaaagatccgaagatcgccaaactgttcgataccaacggcgacggaaaagcggatttaaccggttgtaaccctggctggggctgcgaaggtgcgatcaaccaccagcttgccgcgtatgaactgaccaacaccgtgacgcataatcaggggaactacgcagcgatgatggccgacaccatcagtcgctacaaagagggcaaaccggtgttttattacacctggacgccgtactgggtgagtaacgaactgaagccgggcaaagatgtcgtctggttgcaggtgccgttctccgcactgccgggcgataaaaacgccgataccaaactgccgaatggtgcgaattatggcttcccggtcagcaccatgcatatcgttgccaacaaagcctgggccgagaaaaacccggcagcagcgaaactgtttgccattatgcagttgccagtggcagatattaacgcccagaacgccattatgcatgacggcaaagcctcagaaggcgatattcagggacacgttgatggttggatcaaagcccaccagcagcagttcgatggctgggtgaatgaggcgctggcagcgcagaagtaa"
    ntseqlen 993
    symbol "proX"
    mass 36022.10150000005
  ]
  node [
    id 2272
    label "b2677 * b2678 * b2679"
    compound_type "assembly"
    type "chemical_entity"
    active 1
    location "cytoplasm"
    mass 117803.62270000012
  ]
  node [
    id 2273
    label "m001226"
    type "chemical_reaction"
    domain "metabolism"
    module "Transport, Inner Membrane"
  ]
  node [
    id 2274
    label "b0526"
    compound_type "protein"
    type "chemical_entity"
    active 1
    location "cytoplasm"
    aaseq "MLKIFNTLTRQKEEFKPIHAGEVGMYVCGITVYDLCHIGHGRTFVAFDVVARYLRFLGYKLKYVRNITDIDDKIIKRANENGESFVAMVDRMIAEMHKDFDALNILRPDMEPRATHHIAEIIELTEQLIAKGHAYVADNGDVMFDVPTDPTYGVLSRQDLDQLQAGARVDVVDDKRNPMDFVLWKMSKEGEPSWPSPWGAGRPGWHIECSAMNCKQLGNHFDIHGGGSDLMFPHHENEIAQSTCAHDGQYVNYWMHSGMVMVDREKMSKSLGNFFTVRDVLKYYDAETVRYFLMSGHYRSQLNYSEENLKQARAALERLYTALRGTDKTVAPAGGEAFEARFIEAMDDDFNTPEAYSVLFDMAREVNRLKAEDMAAANAMASHLRKLSAVLGLLEQEPEAFLQSGAQADDSEVAEIEALIQQRLDARKAKDWAAADAARDRLNEMGIVLEDGPQGTTWRRK"
    aaseqlen 461
    ntseq "atgctaaaaatcttcaatactctgacacgccaaaaagaggaatttaagcctattcacgccggggaagtcggcatgtacgtgtgtggaatcaccgtttacgatctctgtcatatcggtcacgggcgtacctttgttgcttttgacgtggttgcgcgctatctgcgtttcctcggctataaactgaagtatgtgcgcaacattaccgatatcgacgacaaaatcatcaaacgcgccaatgaaaatggcgaaagctttgtggcgatggtggatcgcatgatcgccgaaatgcacaaagattttgatgctttgaacattctgcgcccggatatggagccgcgcgcgacgcaccatatcgcagaaattattgaactcactgaacaactgatcgccaaaggtcacgcttatgtggcggacaacggcgacgtgatgttcgacgtcccgaccgatccaacttatggcgtgctgtcgcgtcaggatctcgaccagctgcaggcaggcgcgcgcgttgacgtggtcgacgacaaacgcaacccaatggacttcgttctgtggaagatgtcgaaagagggcgaaccgagctggccgtctccgtggggcgcgggtcgtcctggctggcacattgaatgttcggcaatgaactgcaagcagctgggtaaccactttgatatccacggcggcggttcagacctgatgttcccgcaccacgaaaacgaaatcgcgcagtccacctgtgcccatgatggtcagtatgtgaactactggatgcactcggggatggtgatggttgaccgcgagaagatgtccaaatcgctgggtaacttctttaccgtgcgcgatgtgctgaaatactacgacgcggaaaccgtgcgttacttcctgatgtcgggccactatcgcagccagttgaactacagcgaagagaacctgaagcaggcgcgtgcggcgctggagcgtctctacactgcgctgcgcggcacagataaaaccgttgcgcctgccggtggcgaagcgtttgaagcgcgctttattgaagcgatggacgacgatttcaacaccccggaagcctattccgtactgtttgatatggcgcgtgaagtaaaccgtctgaaagcagaagatatggcagcggcgaatgcaatggcatctcacctgcgtaaactttccgctgtattgggcctgctggagcaagaaccggaagcgttcctgcaaagcggcgcgcaggcagacgacagcgaagtggctgagattgaagcgttaattcaacagcgtctggatgcccgtaaagcgaaagactgggcggcggcggatgcggcgcgtgatcgtcttaacgagatggggatcgtgctggaagatggcccgcaagggaccacctggcgtcgtaagtaa"
    ntseqlen 1386
    symbol "cysS"
    mass 52201.51890000013
  ]
  node [
    id 2275
    label "m001227"
    type "chemical_reaction"
    domain "metabolism"
    module "tRNA Charging"
  ]
  node [
    id 2276
    label "b0680"
    compound_type "protein"
    type "chemical_entity"
    active 1
    location "cytoplasm"
    aaseq "MSEAEARPTNFIRQIIDEDLASGKHTTVHTRFPPEPNGYLHIGHAKSICLNFGIAQDYKGQCNLRFDDTNPVKEDIEYVESIKNDVEWLGFHWSGNVRYSSDYFDQLHAYAIELINKGLAYVDELTPEQIREYRGTLTQPGKNSPYRDRSVEENLALFEKMRAGGFEEGKACLRAKIDMASPFIVMRDPVLYRIKFAEHHQTGNKWCIYPMYDFTHCISDALEGITHSLCTLEFQDNRRLYDWVLDNITIPVHPRQYEFSRLNLEYTVMSKRKLNLLVTDKHVEGWDDPRMPTISGLRRRGYTAASIREFCKRIGVTKQDNTIEMASLESCIREDLNENAPRAMAVIDPVKLVIENYQGEGEMVTMPNHPNKPEMGSRQVPFSGEIWIDRADFREEANKQYKRLVLGKEVRLRNAYVIKAERVEKDAEGNITTIFCTYDADTLSKDPADGRKVKGVIHWVSAAHALPVEIRLYDRLFSVPNPGAADDFLSVINPESLVIKQGFAEPSLKDAVAGKAFQFEREGYFCLDSRHSTAEKPVFNRTVGLRDTWAKVGE"
    aaseqlen 554
    ntseq "atgagtgaggcagaagcccgcccgactaactttatccgtcagatcatcgatgaagatctggccagtggtaagcacaccacagtacacacccgtttcccgccggagccgaatggctatctgcatattggccatgcgaaatctatctgcctgaacttcgggatcgcccaggactataaaggccagtgcaacctgcgtttcgacgacactaacccggtaaaagaagatatcgagtatgttgagtcgatcaaaaacgacgtagagtggttaggttttcactggtctggtaacgtccgttactcctccgattattttgatcagctccacgcctatgcgatcgaactgatcaataaaggcctggcgtacgttgatgaactgacgccggaacagatccgcgaataccgcggcaccctgacgcaaccgggtaaaaacagcccgtaccgcgaccgcagcgttgaagagaacctggcgctgttcgaaaaaatgcgtgccggtggttttgaagaaggtaaagcctgcctgcgtgcgaaaatcgacatggcttcaccgtttatcgtgatgcgcgatccggtgctgtaccgtattaaatttgctgaacaccaccagactggcaacaagtggtgcatctacccgatgtacgacttcacccactgcatcagcgatgccctggaaggtattacgcactctctgtgtacgcttgagttccaggacaaccgtcgtctgtacgactgggtactggacaacatcacgattcctgttcacccgcgccagtatgagttctcgcgcctgaatctggaatacaccgtgatgtccaagcgtaagttgaacctgctggtgaccgacaagcacgttgaaggctgggatgacccgcgtatgccgaccatttccggtctgcgtcgtcgtggttacactgcggcttctattcgtgagttctgcaaacgcatcggcgtgaccaagcaggacaacaccattgagatggcgtcgctggaatcctgcatccgtgaagatctcaacgaaaatgcgccgcgcgcaatggcggttatcgatccggtgaaactggttatcgaaaactatcagggcgaaggcgaaatggttaccatgccgaaccatccgaacaaaccggaaatgggcagccgtcaggtgccgtttagcggtgagatttggattgatcgcgccgatttccgcgaagaagctaacaagcagtacaaacgtctggtgctgggtaaagaagtgcgtctgcgtaatgcttatgtgattaaggcagaacgcgtcgagaaagatgccgaaggtaatatcaccaccatcttctgtacttatgacgccgataccttaagcaaagatccggcagatggtcgtaaagtcaaaggtgttattcactgggtgagcgcggcacatgcgctgccggttgaaatccgtttgtatgaccgtctgttcagcgtgcctaacccaggtgctgcggatgatttcctgtcggtgattaacccggaatcgctggtgatcaaacagggctttgctgaaccgtcgctgaaagatgcggttgcgggtaaagcattccagtttgagcgtgaaggttacttctgcctcgatagccgccattctacggcggaaaaaccggtatttaaccgcaccgttgggctgcgtgatacctgggcgaaagtaggcgagtaa"
    ntseqlen 1665
    symbol "glnS"
    mass 63477.14480000018
  ]
  node [
    id 2277
    label "m001228"
    type "chemical_reaction"
    domain "metabolism"
    module "tRNA Charging"
  ]
  node [
    id 2278
    label "assembly000228"
    type "chemical_reaction"
  ]
  node [
    id 2279
    label "b3559"
    compound_type "protein"
    type "chemical_entity"
    location "cytoplasm"
    aaseq "MSEKTFLVEIGTEELPPKALRSLAESFAANFTAELDNAGLAHGTVQWFAAPRRLALKVANLAEAQPDREIEKRGPAIAQAFDAEGKPSKAAEGWARGCGITVDQAERLTTDKGEWLLYRAHVKGESTEALLPNMVATSLAKLPIPKLMRWGASDVHFVRPVHTVTLLLGDKVIPATILGIQSDRVIRGHRFMGEPEFTIDNADQYPEILRERGKVIADYEERKAKIKADAEEAARKIGGNADLSESLLEEVASLVEWPVVLTAKFEEKFLAVPAEALVYTMKGDQKYFPVYANDGKLLPNFIFVANIESKDPQQIISGNEKVVRPRLADAEFFFNTDRKKRLEDNLPRLQTVLFQQQLGTLRDKTDRIQALAGWIAEQIGADVNHATRAGLLSKCDLMTNMVFEFTDTQGVMGMHYARHDGEAEDVAVALNEQYQPRFAGDDLPSNPVACALAIADKMDTLAGIFGIGQHPKGDKDPFALRRAALGVLRIIVEKNLNLDLQTLTEEAVRLYGDKLTNANVVDDVIDFMLGRFRAWYQDEGYTVDTIQAVLARRPTRPADFDARMKAVSHFRTLDAAAALAAANKRVSNILAKSDEVLSDRVNASTLKEPEEIKLAMQVVVLRDKLEPYFTEGRYQDALVELAELREPVDAFFDKVMVMVDDKELRINRLTMLEKLRELFLRVADISLLQ"
    aaseqlen 689
    ntseq "atgtctgagaaaacttttctggtggaaatcggcactgaagagctgccaccaaaagcactgcgcagcctggctgagtcctttgctgcgaactttactgcggagctggataacgctggcctcgcacacggcaccgttcaatggtttgctgctccgcgtcgtctggcgctgaaagtagctaacctggcggaagcgcaaccggatcgtgaaatcgaaaaacgcggcccggcgattgcccaggcgttcgacgctgaaggcaaaccgagcaaagcggcagaaggttgggcgcgtggttgcggtattaccgttgaccaggctgagcgtctgactaccgataaaggcgaatggctgctgtatcgcgcccatgtgaagggcgaaagcaccgaagcactgctgccgaatatggttgcgacttctctggcgaaactgccgatcccgaaactgatgcgttggggcgcaagcgacgtgcacttcgtgcgtccggtgcacaccgtgaccctgctgctgggcgacaaagtcattccggcaaccattctgggcattcagtccgatcgcgtgattcgcggccaccgctttatgggcgagccggaattcaccatcgataacgccgatcagtatccggaaattctgcgtgagcgtgggaaagtcatcgccgattacgaagaacgtaaggcgaagattaaagccgatgccgaagaagcagcgcgtaagattggcggtaacgctgacttaagcgaaagcctgctggaagaagtggcttcgctggtggagtggccggtcgttctgaccgcaaaattcgaagagaaattcctcgcggtgccggctgaagcgctggtttacaccatgaaaggtgaccagaaatacttcccggtgtatgcgaacgacggcaaactgctgccgaactttatcttcgttgccaacatcgaatcgaaagatccgcagcagattatctccggtaacgagaaagtcgttcgtccgcgtctggcggatgccgagttcttcttcaacaccgaccgtaaaaaacgtcttgaagataacctgccgcgcctgcaaaccgtgttgttccagcaacagttggggacgctgcgcgacaaaactgaccgcatccaggcgctggctggctggattgctgaacagattggcgctgacgttaaccacgctacccgtgcgggtctgctgtctaagtgcgacctgatgaccaacatggtcttcgagttcaccgacacccagggcgttatggggatgcactatgcgcgtcacgatggcgaagcggaagatgtcgcggtggcgctgaatgagcagtatcagccgcgttttgctggtgatgacctgccgtccaacccagtagcttgtgcgctggcgattgctgacaagatggataccctggcgggtatcttcggtatcggtcagcatccgaaaggcgacaaagacccgtttgcgctgcgtcgtgccgcgcttggcgtgctgcgaattatcgttgagaagaacctcaaccttgatctgcaaacgctgaccgaagaagcggtgcgtctgtatggcgataagctgactaatgccaacgtagttgatgatgttatcgactttatgctcggtcgcttccgcgcctggtatcaggacgaaggttataccgttgacaccatccaggcggtactggcgcgtcgtccgactcgtccggctgatttcgatgcccgtatgaaagcggtatcgcatttccgtaccctggatgcagctgctgcactggcggcggcgaacaaacgtgtatctaacattctggcgaaatctgacgaagtgctgagcgaccgcgtgaatgcctctaccctgaaagagccggaagaaattaaactggcgatgcaggttgtggtgctacgtgacaagctggagccgtactttacggaaggtcgttaccaggatgcgctggtcgaactggctgagctgcgtgaaccggttgatgctttcttcgataaagtgatggtcatggttgatgacaaagaattgcgtatcaaccgtctgaccatgctggagaaactgcgcgaactgttcctgcgcgttgcggatatttcgctgttgcaataa"
    ntseqlen 2070
    symbol "glyS"
    mass 76812.00450000032
  ]
  node [
    id 2280
    label "b3560"
    compound_type "protein"
    type "chemical_entity"
    location "cytoplasm"
    aaseq "MQKFDTRTFQGLILTLQDYWARQGCTIVQPLDMEVGAGTSHPMTCLRELGPEPMAAAYVQPSRRPTDGRYGENPNRLQHYYQFQVVIKPSPDNIQELYLGSLKELGMDPTIHDIRFVEDNWENPTLGAWGLGWEVWLNGMEVTQFTYFQQVGGLECKPVTGEITYGLERLAMYIQGVDSVYDLVWSDGPLGKTTYGDVFHQNEVEQSTYNFEYADVDFLFTCFEQYEKEAQQLLALENPLPLPAYERILKAAHSFNLLDARKAISVTERQRYILRIRTLTKAVAEAYYASREALGFPMCNKDK"
    aaseqlen 303
    ntseq "atgcaaaagtttgataccaggaccttccagggcttgatcctgaccttacaggattactgggctcgccagggctgcaccattgttcaaccattggacatggaagtcggcgcgggaacctctcacccaatgacctgtctgcgcgagctggggccagaaccgatggcggctgcttatgttcagccttctcgtcgcccgaccgatggtcgctacggcgaaaaccccaaccgtttacagcactactatcagttccaggtggtcattaagccatcgccggacaatattcaggagctgtacctcggttctctgaaagagctgggcatggacccgactattcacgacatccgtttcgtggaagataactgggaaaacccgacgctgggtgcctggggactgggctgggaagtgtggctgaacggcatggaagtgacgcagttcacttacttccagcaggttggtggtctggagtgtaaaccggttaccggcgagatcacctacggtctggaacgtctggccatgtacattcagggcgtagacagcgtttacgacctggtctggagcgacggcccgctgggtaaaaccacctacggcgacgtgttccatcagaacgaagtggagcagtccacttacaacttcgaatacgcggatgtggacttcctgttcacctgcttcgagcagtacgagaaagaagcgcagcagctgctggcgctggaaaatccgctgccgctgccagcctacgagcgtattctgaaagccgcccacagcttcaacctgctggatgcgcgtaaagccatctccgtcaccgagcgtcagcgctacattctgcgcattcgcaccctgaccaaagcagtggcagaagcatactacgcttcccgtgaagccctcggcttcccgatgtgcaacaaagataagtaa"
    ntseqlen 912
    symbol "glyQ"
    mass 34773.975000000006
  ]
  node [
    id 2281
    label "b3559 * b3560"
    compound_type "assembly"
    type "chemical_entity"
    active 1
    location "cytoplasm"
    mass 111585.97950000032
  ]
  node [
    id 2282
    label "m001229"
    type "chemical_reaction"
    domain "metabolism"
    module "tRNA Charging"
  ]
  node [
    id 2283
    label "b2514"
    compound_type "protein"
    type "chemical_entity"
    active 1
    location "cytoplasm"
    aaseq "MAKNIQAIRGMNDYLPGETAIWQRIEGTLKNVLGSYGYSEIRLPIVEQTPLFKRAIGEVTDVVEKEMYTFEDRNGDSLTLRPEGTAGCVRAGIEHGLLYNQEQRLWYIGPMFRHERPQKGRYRQFHQLGCEVFGLQGPDIDAELIMLTARWWRALGISEHVTLELNSIGSLEARANYRDALVAFLEQHKEKLDEDCKRRMYTNPLRVLDSKNPEVQALLNDAPALGDYLDEESREHFAGLCKLLESAGIAYTVNQRLVRGLDYYNRTVFEWVTNSLGSQGTVCAGGRYDGLVEQLGGRATPAVGFAMGLERLVLLVQAVNPEFKADPVVDIYLVASGADTQSAAMALAERLRDELPGVKLMTNHGGGNFKKQFARADKWGARVAVVLGESEVANGTAVVKDLRSGEQTAVAQDSVAAHLRTLLG"
    aaseqlen 424
    ntseq "gtggcaaaaaacattcaagccattcgcggcatgaacgattacctgcctggcgaaacggccatctggcagcgcattgaaggcacactgaaaaacgtgctcggcagctacggttacagtgaaatccgcttgccgattgtagagcagaccccgctattcaaacgtgcgattggtgaagtcaccgacgtggttgaaaaagagatgtacacctttgaggatcgcaatggcgacagcctgactctgcgccctgaagggacggcgggctgtgtacgcgccggcatcgagcatggtcttctgtacaatcaggaacagcgtctgtggtatatcgggccgatgttccgtcacgagcgtccgcagaaagggcgttatcgtcagttccatcagttgggctgcgaagttttcggtctgcaaggtccggatatcgacgctgaactgattatgctcactgcccgctggtggcgcgcgctgggtatttccgagcacgtaactcttgagctgaactctatcggttcgctggaagcacgcgccaattaccgcgatgcgctggtggcattccttgagcagcataaagaaaagctggacgaagactgcaaacgccgcatgtacactaacccgctgcgcgtgctggattcaaaaaatccggaagtgcaggcgcttctcaacgacgctccggcattaggtgactatctggacgaggaatctcgtgagcattttgccggtctgtgcaaactgctggagagcgcggggatcgcttacaccgtaaaccagcgtctggtgcgtggtctggattactacaaccgtaccgttttcgagtgggtgactaacagtctcggctcccagggcaccgtgtgtgcaggcggtcgttatgacggtcttgtggaacaactgggcggtcgtgcaacaccggctgtcggttttgctatgggcctcgaacgtcttgtattgttagtacaggccgttaatccggaatttaaagccgatcctgttgtcgatatatacctggtggcttcaggtgctgatacacaatctgcggctatggcattagctgagcgtctgcgtgatgaattaccgggcgtgaaattgatgaccaaccacggcggcggcaactttaagaaacagtttgcccgtgctgataaatggggtgcccgcgttgctgtggtgctgggtgagtctgaagtggctaacggcacagcagtagtgaaggatttgcgctctggtgagcaaacggcagttgcgcaggatagcgtagccgcgcatttgcgcacgttactgggttaa"
    ntseqlen 1275
    symbol "hisS"
    mass 47028.8824000001
  ]
  node [
    id 2284
    label "m001230"
    type "chemical_reaction"
    domain "metabolism"
    module "tRNA Charging"
  ]
  node [
    id 2285
    label "b0026"
    compound_type "protein"
    type "chemical_entity"
    active 1
    location "cytoplasm"
    aaseq "MSDYKSTLNLPETGFPMRGDLAKREPGMLARWTDDDLYGIIRAAKKGKKTFILHDGPPYANGSIHIGHSVNKILKDIIVKSKGLSGYDSPYVPGWDCHGLPIELKVEQEYGKPGEKFTAAEFRAKCREYAATQVDGQRKDFIRLGVLGDWSHPYLTMDFKTEANIIRALGKIIGNGHLHKGAKPVHWCVDCRSALAEAEVEYYDKTSPSIDVAFQAVDQDALKAKFAVSNVNGPISLVIWTTTPWTLPANRAISIAPDFDYALVQIDGQAVILAKDLVESVMQRIGVTDYTILGTVKGAELELLRFTHPFMGFDVPAILGDHVTLDAGTGAVHTAPGHGPDDYVIGQKYGLETANPVGPDGTYLPGTYPTLDGVNVFKANDIVVALLQEKGALLHVEKMQHSYPCCWRHKTPIIFRATPQWFVSMDQKGLRAQSLKEIKGVQWIPDWGQARIESMVANRPDWCISRQRTWGVPMSLFVHKDTEELHPRTLELMEEVAKRVEVDGIQAWWDLDAKEILGDEADQYVKVPDTLDVWFDSGSTHSSVVDVRPEFAGHAADMYLEGSDQHRGWFMSSLMISTAMKGKAPYRQVLTHGFTVDGQGRKMSKSIGNTVSPQDVMNKLGADILRLWVASTDYTGEMAVSDEILKRAADSYRRIRNTARFLLANLNGFDPAKDMVKPEEMVVLDRWAVGCAKAAQEDILKAYEAYDFHEVVQRLMRFCSVEMGSFYLDIIKDRQYTAKADSVARRSCQTALYHIAEALVRWMAPILSFTADEVWGYLPGEREKYVFTGEWYEGLFGLADSEAMNDAFWDELLKVRGEVNKVIEQARADKKVGGSLEAAVTLYAEPELSAKLTALGDELRFVLLTSGATVADYNDAPADAQQSEVLKGLKVALSKAEGEKCPRCWHYTQDVGKVAEHAEICGRCVSNVAGDGEKRKFA"
    aaseqlen 938
    ntseq "atgagtgactataaatcaaccctgaatttgccggaaacagggttcccgatgcgtggcgatctcgccaagcgcgaacccggaatgctggcgcgttggactgatgatgatctgtacggcatcatccgtgcggctaaaaaaggcaaaaaaaccttcattctgcatgatggccctccttatgcgaatggcagcattcatattggtcactcggttaacaagattctgaaagacattatcgtgaagtccaaagggctttccggttatgactcgccgtatgtgcctggctgggactgccacggtctgccgatcgagctgaaagtcgagcaagaatacggtaagccgggtgagaaattcaccgccgccgagttccgcgccaagtgccgcgaatacgcggcgacccaggttgacggtcaacgcaaagactttatccgtctgggcgtgctgggcgactggtcgcacccgtacctgaccatggacttcaaaactgaagccaacatcatccgcgcgctgggcaaaatcatcggcaacggtcacctgcacaaaggcgcgaagccagttcactggtgcgttgactgccgttctgcgctggcggaagcggaagttgagtattacgacaaaacttctccgtccatcgacgttgctttccaggcagtcgatcaggatgcactgaaagcaaaatttgccgtaagcaacgttaacggcccaatctcgctggtaatctggaccaccacgccgtggactctgcctgccaaccgcgcaatctctattgcaccagatttcgactatgcgctggtgcagatcgacggtcaggccgtgattctggcgaaagatctggttgaaagcgtaatgcagcgtatcggcgtgaccgattacaccattctcggcacggtaaaaggtgcggagcttgagctgctgcgctttacccatccgtttatgggcttcgacgttccggcaatcctcggcgatcacgttaccctggatgccggtaccggtgccgttcacaccgcgcctggccacggcccggacgactatgtgatcggtcagaaatacggcctggaaaccgctaacccggttggcccggacggcacttatctgccgggcacttatccgacgctggatggcgtgaacgtcttcaaagcgaacgacatcgtcgttgcgctgctgcaggaaaaaggcgcgctgctgcacgttgagaaaatgcagcacagctatccgtgctgctggcgtcacaaaacgccgatcatcttccgcgcgacgccgcagtggttcgtcagcatggatcagaaaggtctgcgtgcgcagtcactgaaagagatcaaaggcgtgcagtggatcccggactggggccaggcgcgtatcgagtcgatggttgctaaccgtcctgactggtgtatctcccgtcagcgcacctggggtgtaccgatgtcactgttcgtgcacaaagacacggaagagctgcatccgcgtacccttgaactgatggaagaagtggcaaaacgcgttgaagtcgatggcatccaggcgtggtgggatctcgatgcgaaagagatcctcggcgacgaagctgatcagtacgtgaaagtgccggacacattggatgtatggtttgactccggatctacccactcttctgttgttgacgtgcgtccggaatttgccggtcacgcagcggacatgtatctggaaggttctgaccaacaccgcggctggttcatgtcttccctaatgatctccaccgcgatgaagggtaaagcgccgtatcgtcaggtactgacccacggctttaccgtggatggtcagggccgcaagatgtctaaatccatcggcaataccgtttcgccgcaggatgtgatgaacaaactgggcgcggatattctgcgtctgtgggtggcatcaaccgactacaccggtgaaatggccgtttctgacgagatcctgaaacgtgctgccgatagctatcgtcgtatccgtaacaccgcgcgcttcctgctggcaaacctgaacggttttgatccagcaaaagatatggtgaaaccggaagagatggtggtactggatcgctgggccgtaggttgtgcgaaagcggcacaggaagacatcctcaaggcgtacgaagcatacgatttccacgaagtggtacagcgtctgatgcgcttctgctccgttgagatgggttccttctacctcgacatcatcaaagaccgtcagtacaccgccaaagcggacagtgtggcgcgtcgtagctgccagactgcgctatatcacatcgcagaagcgctggtgcgctggatggcaccaatcctctccttcaccgctgatgaagtgtggggctacctgccgggcgaacgtgaaaaatacgtcttcaccggtgagtggtacgaaggcctgtttggcctggcagacagtgaagcgatgaacgatgcgttctgggacgagctgttgaaagtgcgtggcgaagtgaacaaagtcattgagcaagcgcgtgccgacaagaaagtgggtggctcgctggaagcggcagtaaccttgtatgcagaaccggaactgtcggcgaaactgaccgcgctgggcgatgaattacgatttgtcctgttgacctccggcgctaccgttgcagactataacgacgcacctgctgatgctcagcagagcgaagtactcaaagggctgaaagtcgcgttgagtaaagccgaaggtgagaagtgcccacgctgctggcactacacccaggatgtcggcaaggtggcggaacacgcagaaatctgcggccgctgtgtcagcaacgtcgccggtgacggtgaaaaacgtaagtttgcctga"
    ntseqlen 2817
    symbol "ileS"
    mass 104295.61110000075
  ]
  node [
    id 2286
    label "m001231"
    type "chemical_reaction"
    domain "metabolism"
    module "tRNA Charging"
  ]
  node [
    id 2287
    label "b0642"
    compound_type "protein"
    type "chemical_entity"
    active 1
    location "cytoplasm"
    aaseq "MQEQYRPEEIESKVQLHWDEKRTFEVTEDESKEKYYCLSMLPYPSGRLHMGHVRNYTIGDVIARYQRMLGKNVLQPIGWDAFGLPAEGAAVKNNTAPAPWTYDNIAYMKNQLKMLGFGYDWSRELATCTPEYYRWEQKFFTELYKKGLVYKKTSAVNWCPNDQTVLANEQVIDGCCWRCDTKVERKEIPQWFIKITAYADELLNDLDKLDHWPDTVKTMQRNWIGRSEGVEITFNVNDYDNTLTVYTTRPDTFMGCTYLAVAAGHPLAQKAAENNPELAAFIDECRNTKVAEAEMATMEKKGVDTGFKAVHPLTGEEIPVWAANFVLMEYGTGAVMAVPGHDQRDYEFASKYGLNIKPVILAADGSEPDLSQQALTEKGVLFNSGEFNGLDHEAAFNAIADKLTAMGVGERKVNYRLRDWGVSRQRYWGAPIPMVTLEDGTVMPTPDDQLPVILPEDVVMDGITSPIKADPEWAKTTVNGMPALRETDTFDTFMESSWYYARYTCPQYKEGMLDSEAANYWLPVDIYIGGIEHAIMHLLYFRFFHKLMRDAGMVNSDEPAKQLLCQGMVLADAFYYVGENGERNWVSPVDAIVERDEKGRIVKAKDAAGHELVYTGMSKMSKSKNNGIDPQVMVERYGADTVRLFMMFASPADMTLEWQESGVEGANRFLKRVWKLVYEHTAKGDVAALNVDALTENQKALRRDVHKTIAKVTDDIGRRQTFNTAIAAIMELMNKLAKAPTDGEQDRALMQEALLAVVRMLNPFTPHICFTLWQELKGEGDIDNAPWPVADEKAMVEDSTLVVVQVNGKVRAKITVPVDATEEQVRERAGQEHLVAKYLDGVTVRKVIYVPGKLLNLVVG"
    aaseqlen 860
    ntseq "atgcaagagcaataccgcccggaagagatagaatccaaagtacagcttcattgggatgagaagcgcacatttgaagtaaccgaagacgagagcaaagagaagtattactgcctgtctatgcttccctatccttctggtcgactacacatgggccacgtacgtaactacaccatcggtgacgtgatcgcccgctaccagcgtatgctgggcaaaaacgtcctgcagccgatcggctgggacgcgtttggtctgcctgcggaaggcgcggcggtgaaaaacaacaccgctccggcaccgtggacgtacgacaacatcgcgtatatgaaaaaccagctcaaaatgctgggctttggttatgactggagccgcgagctggcaacctgtacgccggaatactaccgttgggaacagaaattcttcaccgagctgtataaaaaaggcctggtatataagaagacttctgcggtcaactggtgcccgaacgaccagaccgtactggcgaacgaacaagttatcgacggctgctgctggcgctgcgataccaaagttgaacgtaaagagatcccgcagtggtttatcaaaatcactgcttacgctgacgagctgctcaacgatctggataaactggatcactggccagacaccgttaaaaccatgcagcgtaactggatcggtcgttccgaaggcgtggagatcaccttcaacgttaacgactatgacaacacgctgaccgtttacactacccgcccggacacctttatgggttgtacctacctggcggtagctgcgggtcatccgctggcgcagaaagcggcggaaaataatcctgaactggcggcctttattgacgaatgccgtaacaccaaagttgccgaagctgaaatggcgacgatggagaaaaaaggcgtcgatactggctttaaagcggttcacccattaacgggcgaagaaattcccgtttgggcagcaaacttcgtattgatggagtacggcacgggcgcagttatggcggtaccggggcacgaccagcgcgactacgagtttgcctctaaatacggcctgaacatcaaaccggttatcctggcagctgacggctctgagccagatctttctcagcaagccctgactgaaaaaggcgtgctgttcaactctggcgagttcaacggtcttgaccatgaagcggccttcaacgccatcgccgataaactgactgcgatgggcgttggcgagcgtaaagtgaactaccgcctgcgcgactggggtgtttcccgtcagcgttactggggcgcgccgattccgatggtgacgctggaagacggtaccgtaatgccgaccccggacgaccagctgccggtgatcctgccggaagatgtggtaatggacggcattaccagcccgattaaagcagatccggagtgggcgaaaactaccgttaacggtatgccagcactgcgtgaaaccgacactttcgacacctttatggagtcctcctggtactatgcgcgctacacttgcccgcagtacaaagaaggtatgctggattccgaagcggctaactactggctgccggtggatatctacattggtggtattgaacacgccattatgcacctgctctacttccgcttcttccacaaactgatgcgtgatgcaggcatggtgaactctgacgaaccagcgaaacagttgctgtgtcagggtatggtgctggcagatgccttctactatgttggcgaaaacggcgaacgtaactgggtttccccggttgatgctatcgttgaacgtgacgagaaaggccgtatcgtgaaagcgaaagatgcggcaggccatgaactggtttataccggcatgagcaaaatgtccaagtcgaagaacaacggtatcgacccgcaggtgatggttgaacgttacggcgcggacaccgttcgtctgtttatgatgtttgcttctccggctgatatgactctcgaatggcaggaatccggtgtggaaggggctaaccgcttcctgaaacgtgtctggaaactggtttacgagcacacagcaaaaggtgatgttgcggcactgaacgttgatgcgctgactgaaaatcagaaagcgctgcgtcgcgatgtgcataaaacgatcgctaaagtgaccgatgatatcggccgtcgtcagaccttcaacaccgcaattgcggcgattatggagctgatgaacaaactggcgaaagcaccaaccgatggcgagcaggatcgcgctctgatgcaggaagcactgctggccgttgtccgtatgcttaacccgttcaccccgcacatctgcttcacgctgtggcaggaactgaaaggcgaaggcgatatcgacaacgcgccgtggccggttgctgacgaaaaagcgatggtggaagactccacgctggtcgtggtgcaggttaacggtaaagtccgtgccaaaatcaccgttccggtggacgcaacggaagaacaggttcgcgaacgtgctggccaggaacatctggtagcaaaatatcttgatggcgttactgtacgtaaagtgatttacgtaccaggtaaactcctcaatctggtcgttggctaa"
    ntseqlen 2583
    symbol "leuS"
    mass 97232.6634000005
  ]
  node [
    id 2288
    label "m001233"
    type "chemical_reaction"
    domain "metabolism"
    module "tRNA Charging"
  ]
  node [
    id 2289
    label "b4111"
    compound_type "protein"
    type "chemical_entity"
    active 1
    location "cytoplasm"
    aaseq "MLKRKKVKPITLRDVTIIDDGKLRKAITAASLGNAMEWFDFGVYGFVAYALGKVFFPGADPSVQMVAALATFSVPFLIRPLGGLFFGMLGDKYGRQKILAITIVIMSISTFCIGLIPSYDTIGIWAPILLLICKMAQGFSVGGEYTGASIFVAEYSPDRKRGFMGSWLDFGSIAGFVLGAGVVVLISTIVGEANFLDWGWRIPFFIALPLGIIGLYLRHALEETPAFQQHVDKLEQGDREGLQDGPKVSFKEIATKYWRSLLTCIGLVIATNVTYYMLLTYMPSYLSHNLHYSEDHGVLIIIAIMIGMLFVQPVMGLLSDRFGRRPFVLLGSVALFVLAIPAFILINSNVIGLIFAGLLMLAVILNCFTGVMASTLPAMFPTHIRYSALAAAFNISVLVAGLTPTLAAWLVESSQNLMMPAYYLMVVAVVGLITGVTMKETANRPLKGATPAASDIQEAKEILVEHYDNIEQKIDDIDHEIADLQAKRTRLVQQHPRIDE"
    aaseqlen 500
    ntseq "atgctgaaaaggaaaaaagtaaaaccgattacccttcgtgatgtcaccattattgatgacggtaaactgcgtaaagccattaccgcagcatcactgggtaatgcaatggaatggttcgattttggtgtttatggttttgttgcttacgcattaggtaaagtttttttcccgggggctgaccccagcgtgcagatggttgctgcacttgccactttctccgttccctttctgattcgaccgcttggcggactcttctttggtatgttgggcgataaatatggtcgccagaagatcctcgctatcactattgtgattatgtcgatcagtacgttctgtattggcttaataccgtcctacgacacgattggtatttgggcaccgattctgctgttgatctgtaagatggcacaaggtttctcggtcggcggtgaatataccggggcgtcgatatttgttgcggaatactcccctgaccgtaaacgtggctttatgggcagctggctggacttcggttctattgccgggtttgtgctgggtgcgggcgtggtggtgttaatttcgaccattgtcggcgaagcgaacttcctcgattggggctggcgtattccgttctttatcgctctgccgttagggattatcgggctttacctgcgccatgcgctggaagagactccggcgttccagcagcatgtcgataaactggaacagggcgaccgtgaaggtttgcaggatggcccgaaagtctcgtttaaagagattgccactaaatactggcgcagcctgttgacatgtattggtctggtaattgccaccaacgtgacttactacatgttgctgacctatatgccgagttatttgtcgcataacctgcattactccgaagaccacggggtgctgattattatcgccattatgatcggtatgctgtttgtccagccggtgatgggcttgctgagtgaccgttttggccgtcgtccgtttgtgctacttggtagtgttgccctgtttgtgttggcgatcccggcgtttattctgattaacagtaacgtcatcggcctgatttttgccgggttactgatgctggcggtgatccttaactgctttacgggcgttatggcttctaccttgccagcgatgttcccgacgcatatccgttacagcgcgctggcggcggcatttaatatttcggtgctggttgccggtctgacgccaacgctggcggcctggctggtcgaaagctcgcagaatctgatgatgcctgcctattacctgatggtagtggcggtggttggtttaatcaccggcgtaaccatgaaagagacggcaaatcgtccgttgaaaggtgcgacaccggcggcgtcagatatacaggaagcgaaggaaattctcgtcgagcattacgataatatcgagcagaaaatcgatgatattgaccacgagattgccgatttgcaggcgaaacgtacccgcctggtgcagcaacatccgcgaattgatgaataa"
    ntseqlen 1503
    symbol "proP"
    mass 54845.15890000003
  ]
  node [
    id 2290
    label "m001234"
    type "chemical_reaction"
    domain "metabolism"
    module "Transport, Inner Membrane"
  ]
  node [
    id 2291
    label "m001235"
    type "chemical_reaction"
    domain "metabolism"
    module "Transport, Inner Membrane"
  ]
  node [
    id 2292
    label "b0040"
    compound_type "protein"
    type "chemical_entity"
    active 1
    location "cytoplasm"
    aaseq "MKNEKRKTGIEPKVFFPPLIIVGILCWLTVRDLDAANVVINAVFSYVTNVWGWAFEWYMVVMLFGWFWLVFGPYAKKRLGNEPPEFSTASWIFMMFASCTSAAVLFWGSIEIYYYISTPPFGLEPNSTGAKELGLAYSLFHWGPLPWATYSFLSVAFAYFFFVRKMEVIRPSSTLVPLVGEKHAKGLFGTIVDNFYLVALIFAMGTSLGLATPLVTECMQWLFGIPHTLQLDAIIITCWIILNAICVACGLQKGVRIASDVRSYLSFLMLGWVFIVSGASFIMNYFTDSVGMLLMYLPRMLFYTDPIAKGGFPQGWTVFYWAWWVIYAIQMSIFLARISRGRTVRELCFGMVLGLTASTWILWTVLGSNTLLLIDKNIINIPNLIEQYGVARAIIETWAALPLSTATMWGFFILCFIATVTLVNACSYTLAMSTCREVRDGEEPPLLVRIGWSILVGIIGIVLLALGGLKPIQTAIIAGGCPLFFVNIMVTLSFIKDAKQNWKD"
    aaseqlen 504
    ntseq "atgaagaatgaaaagagaaaaacgggaatagaaccgaaggttttctttccgccgttaataatcgtcggcatactttgttggcttacagtcagagatctggatgcagcgaatgtcgttattaatgctgtattcagttacgtcaccaatgtatggggatgggcatttgaatggtatatggtggtgatgcttttcggttggttctggctggtgtttggcccgtatgccaaaaagcgtttaggtaacgaaccgccagaatttagcaccgccagttggatctttatgatgttcgcctcctgtacgtctgctgccgtactgttctggggatcgattgagatctactactacatctccaccccgccgtttggcttagaaccgaactcgacaggggcgaaagagttggggctggcttacagcttgttccactggggacctctgccgtgggccacttacagcttcctttcagtcgccttcgcttacttcttctttgtccgcaaaatggaagtgattcgccccagctcgacactggtgccgctggtaggtgaaaaacacgccaaagggttgttcggcactatcgtcgacaacttctatctcgtcgccttgatcttcgcgatgggtaccagtctgggccttgccacgccgctggtgaccgagtgtatgcaatggttgtttggcattccgcataccctgcaactggacgctatcatcattacctgctggattatcctcaacgccatttgcgtcgcttgcggtctgcaaaaaggggtacgtatcgccagtgacgtgcgtagttacctgagcttcctgatgctgggttgggtgttcattgtcagcggtgccagcttcatcatgaactacttcaccgattcggtggggatgttgctgatgtatctgccgcgcatgttgttctataccgatcccatcgctaaaggcggcttcccgcagggctggaccgtgttctactgggcatggtgggtgatttatgctatccagatgagtatcttcctcgcccgcatctcccgtggtcgtactgtgcgtgaactgtgcttcggcatggtgctggggctgacagcgtcaacctggatcctgtggactgtactcggtagtaacactctgctgttgatagataaaaacatcatcaacattccaaatctgatcgaacagtacggtgtggcgcgcgccatcattgaaacctgggccgctctgccactcagcaccgccaccatgtggggcttcttcatcctctgctttattgccaccgttacgctggttaacgcctgctcttataccctggcgatgtccacttgccgcgaagtacgcgatggtgaagaaccacctctgctggtgcgtatcggttggtcaattctggttggcattatcggtattgttctgctggcgctcggcggcctgaaaccgattcaaaccgccattatcgccggaggatgcccgctgttcttcgtcaacattatggtgacgctctcctttattaaagacgcgaaacagaactggaaagattaa"
    ntseqlen 1515
    symbol "caiT"
    mass 56586.61990000004
  ]
  node [
    id 2293
    label "m001236"
    type "chemical_reaction"
    domain "metabolism"
    module "Transport, Inner Membrane"
  ]
  node [
    id 2294
    label "m001237"
    type "chemical_reaction"
    domain "metabolism"
    module "Transport, Inner Membrane"
  ]
  node [
    id 2295
    label "m001238"
    type "chemical_reaction"
    domain "metabolism"
    module "Transport, Outer Membrane Porin"
  ]
  node [
    id 2296
    label "b2890"
    compound_type "protein"
    type "chemical_entity"
    active 1
    location "cytoplasm"
    aaseq "MSEQHAQGADAVVDLNNELKTRREKLANLREQGIAFPNDFRRDHTSDQLHAEFDGKENEELEALNIEVAVAGRMMTRRIMGKASFVTLQDVGGRIQLYVARDDLPEGVYNEQFKKWDLGDILGAKGKLFKTKTGELSIHCTELRLLTKALRPLPDKFHGLQDQEARYRQRYLDLISNDESRNTFKVRSQILSGIRQFMVNRGFMEVETPMMQVIPGGAAARPFITHHNALDLDMYLRIAPELYLKRLVVGGFERVFEINRNFRNEGISVRHNPEFTMMELYMAYADYKDLIELTESLFRTLAQDILGKTEVTYGDVTLDFGKPFEKLTMREAIKKYRPETDMADLDNFDSAKAIAESIGIHVEKSWGLGRIVTEIFEEVAEAHLIQPTFITEYPAEVSPLARRNDVNPEITDRFEFFIGGREIGNGFSELNDAEDQAQRFLDQVAAKDAGDDEAMFYDEDYVTALEHGLPPTAGLGIGIDRMVMLFTNSHTIRDVILFPAMRPVK"
    aaseqlen 505
    ntseq "atgtctgaacaacacgcacagggcgctgacgcggtagtcgatcttaacaatgaactgaaaacgcgtcgtgagaagctggcgaacctgcgcgagcaggggattgccttcccgaacgatttccgtcgcgatcatacctctgaccaattgcacgcagaattcgacggcaaagagaacgaagaactggaagcgctgaacatcgaagtcgccgttgctggccgcatgatgacccgtcgtattatgggtaaagcgtctttcgttaccctgcaggacgttggcggtcgcattcagctgtacgttgcccgtgacgatctcccggaaggcgtttataacgagcagttcaaaaaatgggacctcggcgacatcctcggcgcgaaaggtaagctgttcaaaaccaaaaccggcgaactgtctatccactgcaccgagttgcgtctgctgaccaaagcactgcgtccgctgccggataaattccacggcttgcaggatcaggaagcgcgctatcgtcagcgttatctcgatctcatctccaacgatgaatcccgcaacacctttaaagtgcgctcgcagatcctctctggtattcgccagttcatggtgaaccgcggctttatggaagttgaaacgccgatgatgcaggtgatccctggcggtgccgctgcgcgtccgtttatcacccaccataacgcgctggatctcgacatgtacctgcgtatcgcgccggaactgtacctcaagcgtctggtggttggtggcttcgagcgtgtattcgaaatcaaccgtaacttccgtaacgaaggtatttccgtacgtcataacccagagttcaccatgatggaactctacatggcttacgcagattacaaagatctgatcgagctgaccgaatcgctgttccgtactctggcacaggatattctcggtaagacggaagtgacctacggcgacgtgacgctggacttcggtaaaccgttcgaaaaactgaccatgcgtgaagcgatcaagaaatatcgcccggaaaccgacatggcggatctggacaacttcgactctgcgaaagcaattgctgaatctatcggcatccacgttgagaagagctggggtctgggccgtatcgttaccgagatcttcgaagaagtggcagaagcacatctgattcagccgaccttcattactgaatatccggcagaagtttctccgctggcgcgtcgtaacgacgttaacccggaaatcacagaccgctttgagttcttcattggtggtcgtgaaatcggtaacggctttagcgagctgaatgacgcggaagatcaggcgcaacgcttcctggatcaggttgccgcgaaagacgcaggtgacgacgaagcgatgttctacgatgaagattacgtcaccgcactggaacatggcttaccgccgacagcaggtctgggaattggtatcgaccgtatggtaatgctgttcaccaacagccataccatccgcgacgttattctgttcccggcgatgcgtccggtaaaataa"
    ntseqlen 1518
    symbol "lysS"
    mass 57602.74060000013
  ]
  node [
    id 2297
    label "b4129"
    compound_type "protein"
    type "chemical_entity"
    active 1
    location "cytoplasm"
    aaseq "MSEQETRGANEAIDFNDELRNRREKLAALRQQGVAFPNDFRRDHTSDQLHEEFDAKDNQELESLNIEVSVAGRMMTRRIMGKASFVTLQDVGGRIQLYVARDSLPEGVYNDQFKKWDLGDIIGARGTLFKTQTGELSIHCTELRLLTKALRPLPDKFHGLQDQEVRYRQRYLDLIANDKSRQTFVVRSKILAAIRQFMVARGFMEVETPMMQVIPGGASARPFITHHNALDLDMYLRIAPELYLKRLVVGGFERVFEINRNFRNEGISVRHNPEFTMMELYMAYADYHDLIELTESLFRTLAQEVLGTTKVTYGEHVFDFGKPFEKLTMREAIKKYRPETDMADLDNFDAAKALAESIGITVEKSWGLGRIVTEIFDEVAEAHLIQPTFITEYPAEVSPLARRNDVNPEITDRFEFFIGGREIGNGFSELNDAEDQAERFQEQVNAKAAGDDEAMFYDEDYVTALEYGLPPTAGLGIGIDRMIMLFTNSHTIRDVILFPAMRPQK"
    aaseqlen 505
    ntseq "atgtctgaacaagaaacacggggagccaatgaggctattgattttaacgatgaactgagaaatcgccgcgaaaaactggcggcactacgtcagcaaggtgtggcgtttcccaatgattttcgccgcgaccatacctctgaccagttgcacgaagagtttgatgcgaaggataaccaggaactggaatccttaaacattgaagtctcggttgctggccgaatgatgacccgtcgtatcatggggaaagcctcctttgtaacgttgcaggatgtcggtggccgtattcaactgtacgttgcaagagatagcctgccagaaggtgtttataacgatcagtttaaaaaatgggatctgggtgacattatcggtgcccgcggtacgctgtttaagacgcaaacgggtgagctttccattcactgtactgagctgcgcctgctgactaaagcactacgtcctttaccagataaattccatggtctgcaggatcaggaagtccgttatcgtcaacgttatctggacctcatcgctaacgataaatcccgtcaaacgtttgttgtccgttcaaaaattctggccgctatccgtcaattcatggtcgcgcgcggctttatggaagtagaaaccccgatgatgcaggtaattccaggtggggcatctgctcgcccgtttattacccatcataatgctctggatttagatatgtatctgcgtatcgcgccggagctgtatctgaaacgtctggttgtaggcggttttgaacgggtattcgaaatcaaccgtaacttccgtaatgaaggtatttctgttcgccataatcctgagttcacaatgatggaactctacatggcgtatgcggattaccacgatttgattgaactgacagagtcactgttccgcaccctggcacaagaggttctgggtaccactaaagtcacttatggcgagcatgtgtttgatttcggcaaaccgtttgaaaaactcaccatgcgcgaagcaatcaaaaaatatcgtccagaaaccgatatggccgacctggataattttgatgctgctaaagcattagctgaatctatcggtattacggtagagaaaagctgggggttgggacgtattgtcacagagatctttgatgaagtggcagaagcacatctgattcagccaacctttattacggaatatccggcagaagtgtccccgctggcacgccgtaatgatgttaacccggaaatcaccgaccgttttgaattcttcatcggtggtcgtgaaatcggtaatggttttagcgaattaaacgacgcagaagatcaggctgaacgtttccaggaacaggttaatgctaaagctgcaggtgacgacgaagccatgttctatgacgaagattacgtgactgcgctggaatatggtctgccgccaaccgctggtctgggtattggtatcgaccgaatgattatgctgtttactaacagccatactattcgcgacgttattctcttcccggcgatgcgcccacagaaataa"
    ntseqlen 1518
    symbol "lysU"
    mass 57825.887800000135
  ]
  node [
    id 2298
    label "m001239"
    type "chemical_reaction"
    domain "metabolism"
    module "tRNA Charging"
  ]
  node [
    id 2299
    label "b0336"
    compound_type "protein"
    type "chemical_entity"
    active 1
    location "cytoplasm"
    aaseq "MSQDNNFSQGPVPQSARKGVLALTFVMLGLTFFSASMWTGGTLGTGLSYHDFFLAVLIGNLLLGIYTSFLGYIGAKTGLTTHLLARFSFGVKGSWLPSLLLGGTQVGWFGVGVAMFAIPVGKATGLDINLLIAVSGLLMTVTVFFGISALTVLSVIAVPAIACLGGYSVWLAVNGMGGLDALKAVVPAQPLDFNVALALVVGSFISAGTLTADFVRFGRNAKLAVLVAMVAFFLGNSLMFIFGAAGAAALGMADISDVMIAQGLLLPAIVVLGLNIWTTNDNALYASGLGFANITGMSSKTLSVINGIIGTVCALWLYNNFVGWLTFLSAAIPPVGGVIIADYLMNRRRYEHFATTRMMSVNWVAILAVALGIAAGHWLPGIVPVNAVLGGALSYLILNPILNRKTTAAMTHVEANSVE"
    aaseqlen 419
    ntseq "gtgtcgcaagataacaactttagccaggggccagtcccgcagtcggcgcggaaaggggtattggcattgacgttcgtcatgctgggattaaccttcttttccgccagtatgtggaccggcggcactctcggaaccggtcttagctatcatgatttcttcctcgcagttctcatcggtaatcttctcctcggtatttacacttcatttctcggttacattggcgcaaaaaccggcctgaccactcatcttcttgctcgcttctcgtttggtgttaaaggctcatggctgccttcactgctactgggcggaactcaggttggctggtttggcgtcggtgtggcgatgtttgccattccggtgggtaaggcaaccgggctggatattaatttgctgattgccgtttccggtttactgatgaccgtcaccgtcttttttggcatttcggcgctgacggttctttcggtgattgcggttccggctatcgcctgcctgggcggttattccgtgtggctggctgttaacggcatgggcggcctggacgcattaaaagcggtcgttcccgcacaaccgttagatttcaatgtcgcgctggcgctggttgtggggtcatttatcagtgcgggtacgctcaccgctgactttgtccggtttggtcgcaatgccaaactggcggtgctggtggcgatggtggcctttttcctcggcaactcgttgatgtttattttcggtgcagcgggcgctgcggcactgggcatggcggatatctctgatgtgatgattgctcagggcctgctgctgcctgcgattgtggtgctggggctgaatatctggaccaccaacgataacgcactctatgcgtcgggtttaggtttcgccaacattaccgggatgtcgagcaaaaccctttcggtaatcaacggtattatcggtacggtctgcgcattatggctgtataacaattttgtcggctggttgaccttcctttcggcagctattcctccagtgggtggcgtgatcatcgccgactatctgatgaaccgtcgccgctatgagcactttgcgaccacgcgtatgatgagtgtcaattgggtggcgattctggcggtcgccttggggattgctgcaggccactggttaccgggaattgttccggtcaacgcggtattaggtggcgcgctgagctatctgatccttaacccgattttgaatcgtaaaacgacagcagcaatgacgcatgtggaggctaacagtgtcgaataa"
    ntseqlen 1260
    symbol "codB"
    mass 43649.06769999997
  ]
  node [
    id 2300
    label "m001240"
    type "chemical_reaction"
    domain "metabolism"
    module "Transport, Inner Membrane"
  ]
  node [
    id 2301
    label "m001241"
    type "chemical_reaction"
    domain "metabolism"
    module "Transport, Outer Membrane Porin"
  ]
  node [
    id 2302
    label "b2114"
    compound_type "protein"
    type "chemical_entity"
    active 1
    location "cytoplasm"
    aaseq "MTQVAKKILVTCALPYANGSIHLGHMLEHIQADVWVRYQRMRGHEVNFICADDAHGTPIMLKAQQLGITPEQMIGEMSQEHQTDFAGFNISYDNYHSTHSEENRQLSELIYSRLKENGFIKNRTISQLYDPEKGMFLPDRFVKGTCPKCKSPDQYGDNCEVCGATYSPTELIEPKSVVSGATPVMRDSEHFFFDLPSFSEMLQAWTRSGALQEQVANKMQEWFESGLQQWDISRDAPYFGFEIPNAPGKYFYVWLDAPIGYMGSFKNLCDKRGDSVSFDEYWKKDSTAELYHFIGKDIVYFHSLFWPAMLEGSNFRKPSNLFVHGYVTVNGAKMSKSRGTFIKASTWLNHFDADSLRYYYTAKLSSRIDDIDLNLEDFVQRVNADIVNKVVNLASRNAGFINKRFDGVLASELADPQLYKTFTDAAEVIGEAWESREFGKAVREIMALADLANRYVDEQAPWVVAKQEGRDADLQAICSMGINLFRVLMTYLKPVLPKLTERAEAFLNTELTWDGIQQPLLGHKVNPFKALYNRIDMRQVEALVEASKEEVKAAAAPVTGPLADDPIQETITFDDFAKVDLRVALIENAEFVEGSDKLLRLTLDLGGEKRNVFSGIRSAYPDPQALIGRHTIMVANLAPRKMRFGISEGMVMAAGPGGKDIFLLSPDAGAKPGHQVK"
    aaseqlen 677
    ntseq "atgactcaagtcgcgaagaaaattctggtgacgtgcgcactgccgtacgctaacggctcaatccacctcggccatatgctggagcacatccaggctgatgtctgggtccgttaccagcgaatgcgcggccacgaggtcaacttcatctgcgccgacgatgcccacggtacaccgatcatgctgaaagctcagcagcttggtatcaccccggagcagatgattggcgaaatgagtcaggagcatcagactgatttcgcaggctttaacatcagctatgacaactatcactcgacgcacagcgaagagaaccgccagttgtcagaacttatctactctcgcctgaaagaaaacggttttattaaaaaccgcaccatctctcagctgtacgatccggaaaaaggcatgttcctgccggaccgttttgtgaaaggcacctgcccgaaatgtaaatccccggatcaatacggcgataactgcgaagtctgcggcgcgacctacagcccgactgaactgatcgagccgaaatcggtggtttctggcgctacgccggtaatgcgtgattctgaacacttcttctttgatctgccctctttcagcgaaatgttgcaggcatggacccgcagcggtgcgttgcaggagcaggtggcaaataaaatgcaggagtggtttgaatctggcctgcaacagtgggatatctcccgcgacgccccttacttcggttttgaaattccgaacgcgccgggcaaatatttctacgtctggctggacgcaccgattggctacatgggttctttcaagaatctgtgcgacaagcgcggcgacagcgtaagcttcgatgaatactggaagaaagactccaccgccgagctgtaccacttcatcggtaaagatattgtttacttccacagcctgttctggcctgccatgctggaaggcagcaacttccgcaagccgtccaacctgtttgttcatggctatgtgacggtgaacggcgcaaagatgtccaagtctcgcggcacctttattaaagccagcacctggctgaatcattttgacgcagacagcctgcgttactactacactgcgaaactctcttcgcgcattgatgatatcgatctcaacctggaagatttcgttcagcgtgtgaatgccgatatcgttaacaaagtggttaacctggcctcccgtaatgcgggctttatcaacaagcgttttgacggcgtgctggcaagcgaactggctgacccgcagttgtacaaaaccttcactgatgccgctgaagtgattggtgaagcgtgggaaagccgtgaatttggtaaagccgtgcgcgaaatcatggcgctggctgatctggctaaccgctatgtcgatgaacaggctccgtgggtggtggcgaaacaggaaggccgcgatgccgacctgcaggcaatttgctcaatgggcatcaacctgttccgcgtgctgatgacttacctgaagccggtactgccgaaactgaccgagcgtgcagaagcattcctcaatacggaactgacctgggatggtatccagcaaccgctgctgggccacaaagtgaatccgttcaaggcgctgtataaccgcatcgatatgaggcaggttgaagcactggtggaagcctctaaagaagaagtaaaagccgctgccgcgccggtaactggcccgctggcagatgatccgattcaggaaaccatcacctttgacgacttcgctaaagttgacctgcgcgtggcgctgattgaaaacgcagagtttgttgaaggttctgacaaactgctgcgcctgacgctggatctcggcggtgaaaaacgcaatgtcttctccggtattcgttctgcttacccggatccgcaggcactgattggtcgtcacaccattatggtggctaacctggcaccacgtaaaatgcgcttcggtatctctgaaggcatggtgatggctgccggtcctggcgggaaagatattttcctgctaagcccggatgccggtgctaaaccgggtcatcaggtgaaataa"
    ntseqlen 2034
    symbol "metG"
    mass 76253.84130000038
  ]
  node [
    id 2303
    label "m001243"
    type "chemical_reaction"
    domain "metabolism"
    module "tRNA Charging"
  ]
  node [
    id 2304
    label "m001244"
    type "chemical_reaction"
    domain "metabolism"
    module "Transport, Inner Membrane"
  ]
  node [
    id 2305
    label "b0484"
    compound_type "protein"
    type "chemical_entity"
    active 1
    location "cytoplasm"
    aaseq "MSQTIDLTLDGLSCGHCVKRVKESLEQRPDVEQADVSITEAHVTGTASAEQLIETIKQAGYDASVSHPKAKPLAESSIPSEALTAVSEALPAATADDDDSQQLLLSGMSCASCVTRVQNALQSVPGVTQARVNLAERTALVMGSASPQDLVQAVEKAGYGAEAIEDDAKRRERQQETAVATMKRFRWQAIVALAVGIPVMVWGMIGDNMMVTADNRSLWLVIGLITLAVMVFAGGHFYRSAWKSLLNGAATMDTLVALGTGVAWLYSMSVNLWPQWFPMEARHLYYEASAMIIGLINLGHMLEARARQRSSKALEKLLDLTPPTARLVTDEGEKSVPLAEVQPGMLLRLTTGDRVPVDGEITQGEAWLDEAMLTGEPIPQQKGEGDSVHAGTVVQDGSVLFRASAVGSHTTLSRIIRMVRQAQSSKPEIGQLADKISAVFVPVVVVIALVSAAIWYFFGPAPQIVYTLVIATTVLIIACPCALGLATPMSIISGVGRAAEFGVLVRDADALQRASTLDTVVFDKTGTLTEGKPQVVAVKTFADVDEAQALRLAAALEQGSSHPLARAILDKAGDMQLPQVNGFRTLRGLGVSGEAEGHALLLGNQALLNEQQVGTKAIEAEITAQASQGATPVLLAVDGKAVALLAVRDPLRSDSVAALQRLHKAGYRLVMLTGDNPTTANAIAKEAGIDEVIAGVLPDGKAEAIKHLQSEGRQVAMVGDGINDAPALAQADVGIAMGGGSDVAIETAAITLMRHSLMGVADALAISRATLHNMKQNLLGAFIYNSIGIPVAAGILWPFTGTLLNPVVAGAAMALSSITVVSNANRLLRFKPKE"
    aaseqlen 834
    ntseq "atgtcacaaactatcgacctgaccctggacggcctgtcctgcggtcactgcgttaaacgcgtgaaagaaagtcttgaacagcgtccggatgttgagcaggcggatgtgtctatcactgaagcgcacgttaccgggactgccagtgcagaacagctgatcgaaaccatcaaacaagcgggttatgacgcatctgtaagccacccaaaggctaaaccgctggcggagtcatcaatcccgtcggaagcactgacagcggtttctgaggcgcttccggcagcgaccgccgatgacgatgacagccagcagttgctgctgagcggcatgagctgcgccagctgtgtcacccgcgtacaaaatgcgctgcaaagcgtaccgggcgtcactcaggcacgggtaaacctggcggagcgtactgcgctggtgatgggcagtgcctccccacaagatttagtgcaggcggtggaaaaagcgggctacggcgcggaagcgattgaagatgacgctaaacgccgcgagcgccagcaagaaaccgccgtcgctacgatgaagcgcttccgctggcaggcaattgtcgcactggcggtgggtatcccggtgatggtctgggggatgatcggcgataacatgatggtcaccgctgacaaccgcagcctgtggttggttatcggcctgataaccctggcagtgatggttttcgccggcggccatttttaccgcagtgcatggaaaagcctgctgaacggtgcggcgacgatggatacgctggtggcgctgggtactggcgtggcgtggctctattcgatgagcgtcaacctgtggccgcagtggttcccgatggaagcgcgacatctttattacgaagccagcgcgatgattatcggtctgatcaatctcggccatatgctggaagcgcgcgcacgccagcgttcttctaaggcgctggaaaagttactcgatttaaccccgccgacggcacgcctggttactgacgaaggtgaaaaaagcgtgcctctggcagaagtgcagccaggtatgttgctgcgcctgacgaccggcgatcgcgtgccggtagatggcgagattacccagggcgaagcatggctggatgaagcgatgctgacgggcgaaccaatcccgcagcaaaaaggcgaaggcgatagcgtccatgccgggacagtggtacaggacggcagtgtgctgtttcgtgccagtgcggttggcagccatactacgctgtcacgaatcattcgcatggtgcgccaggcccagagcagcaagccagaaatcggtcagctggcggataaaatctcagccgtatttgtgccggtagtggtggttattgcgcttgtcagtgcggcaatctggtatttctttggtccggcaccgcagattgtctataccctggtgattgccaccacggtactgattattgcctgtccgtgtgcgctggggctggcgacgccgatgtcgattatttccggcgtcgggcgggcggctgagtttggcgtgctggtgcgggacgctgacgcgctgcaacgcgccagtacactcgacactgtagtgttcgataaaaccgggacgctgactgaagggaagccgcaggttgtcgcagtgaaaacatttgctgatgttgatgaagcgcaggcattgcgtctggcggcggcactggagcaaggttccagccatccgctggcacgagcgatcctcgataaagcaggtgatatgcagctaccgcaggtcaacggtttccgcacattgcgcgggctgggcgtgagcggtgaagctgaaggtcatgcgttattgctgggcaatcaggcgctgttaaatgagcaacaggttggtaccaaagctatcgaagcggagattactgctcaggcatcgcaaggggcaacgcctgtgctgctggcggttgacgggaaagcggtagccctgctggcagtacgcgatccgttgcgtagtgatagcgtggcggcgctgcaacgcctgcataaagcgggatatcgtctggtgatgttgaccggggataacccaaccaccgccaatgcgatcgccaaagaagcagggattgatgaggtgatcgccggggtgctgccggacggtaaagccgaagcgatcaaacatctgcaaagtgaaggacgtcaggtggcaatggtgggcgacggcattaacgacgcgccagcgctggctcaggcggatgtcggcattgcgatgggtggcggcagtgatgttgccattgaaaccgcggcgattaccctgatgcgccatagcctgatgggcgttgcggatgcgctcgctatttcccgcgcaacgctgcacaacatgaagcagaacctgctcggtgcgtttatctacaacagtatcggtattccggtcgccgccggtattttgtggccgttcactggaacactgcttaacccggtagttgccggagcggcaatggcgctctcgtcgattaccgtagtgagtaacgccaaccggttgctgcggtttaaaccgaaggaataa"
    ntseqlen 2505
    symbol "copA"
    mass 87872.13040000056
  ]
  node [
    id 2306
    label "m001245"
    type "chemical_reaction"
    domain "metabolism"
    module "Inorganic Ion Transport and Metabolism"
  ]
  node [
    id 2307
    label "m001246"
    type "chemical_reaction"
    domain "metabolism"
    module "Inorganic Ion Transport and Metabolism"
  ]
  node [
    id 2308
    label "m001247"
    type "chemical_reaction"
    domain "metabolism"
    module "Inorganic Ion Transport and Metabolism"
  ]
  node [
    id 2309
    label "m001248"
    type "chemical_reaction"
    domain "metabolism"
    module "Transport, Outer Membrane Porin"
  ]
  node [
    id 2310
    label "m001249"
    type "chemical_reaction"
    domain "metabolism"
    module "Inorganic Ion Transport and Metabolism"
  ]
  node [
    id 2311
    label "m001251"
    type "chemical_reaction"
    domain "metabolism"
    module "Transport, Outer Membrane Porin"
  ]
  node [
    id 2312
    label "m001252"
    type "chemical_reaction"
    domain "metabolism"
    module "Transport, Outer Membrane Porin"
  ]
  node [
    id 2313
    label "assembly000232"
    type "chemical_reaction"
  ]
  node [
    id 2314
    label "b1713"
    compound_type "protein"
    type "chemical_entity"
    location "cytoplasm"
    aaseq "MKFSELWLREWVNPAIDSDALANQITMAGLEVDGVEPVAGSFHGVVVGEVVECAQHPNADKLRVTKVNVGGDRLLDIVCGAPNCRQGLRVAVATIGAVLPGDFKIKAAKLRGEPSEGMLCSFSELGISDDHSGIIELPADAPIGTDIREYLKLDDNTIEISVTPNRADCLGIIGVARDVAVLNQLPLVQPEIVPVGATIDDTLPITVEAPEACPRYLGRVVKGINVKAPTPLWMKEKLRRCGIRSIDAVVDVTNYVLLELGQPMHAFDKDRIEGGIVVRMAKEGETLVLLDGTEAKLNADTLVIADHNKALAMGGIFGGEHSGVNDETQNVLLECAFFSPLSITGRARRHGLHTDASHRYERGVDPALQHKAMERATRLLIDICGGEAGPVIDITNEATLPKRATITLRRSKLDRLIGHHIADEQVTDILRRLGCEVTEGKDEWQAVAPSWRFDMEIEEDLVEEVARVYGYNNIPDEPVQASLIMGTHREADLSLKRVKTLLNDKGYQEVITYSFVDPKVQQMIHPGVEALLLPSPISVEMSAMRLSLWTGLLATVVYNQNRQQNRVRIFESGLRFVPDTQAPLGIRQDLMLAGVICGNRYEEHWNLAKETVDFYDLKGDLESVLDLTGKLNEVEFRAEANPALHPGQSAAIYLKGERIGFVGVVHPELERKLDLNGRTLVFELEWNKLADRVVPQAREISRFPANRRDIAVVVAENVPAADILSECKKVGVNQVVGVNLFDVYRGKGVAEGYKSLAISLILQDTSRTLEEEEIAATVAKCVEALKERFQASLRD"
    aaseqlen 795
    ntseq "atgaaattcagtgaactgtggttacgcgaatgggtgaacccggcgattgatagcgatgcgctggcaaatcaaatcactatggcgggcctggaagttgacggtgtagaaccggttgccggcagcttccacggcgtggtcgttggtgaagtggttgagtgtgcgcagcatccgaacgctgacaaactgcgtgtgacaaaagtgaatgtcggcggcgatcgcctgctggacatcgtctgcggtgcgccaaactgccgtcagggcctgcgtgtagcggtagcgaccattggtgctgttctgccgggtgatttcaaaattaaagcggcgaaactgcgtggcgaaccgtctgaagggatgctgtgctccttctctgaactgggcatttctgacgatcacagcggcattatcgaactgcctgcggatgcgccgattggcaccgatatccgtgaatacctgaaacttgatgacaacaccatcgaaatcagcgtgacgccaaaccgtgccgactgcttaggcatcattggtgttgcgcgtgacgttgccgtgctgaaccagctgccgctggttcaaccggaaatcgttccggttggtgcgaccatcgacgacacgctgccgattacagtcgaagcgccggaagcctgcccgcgttatcttggccgtgtggtaaaaggcattaacgttaaagcgccaactccgctgtggatgaaagaaaaactgcgtcgttgcgggatccgttctatcgatgcagttgttgacgtcaccaactatgtgctgctcgaactgggccagccgatgcacgctttcgataaagatcgcattgaaggcggcattgtggtgcggatggcgaaagagggcgaaacgctggtgctgctcgacggtactgaagcgaagctgaatgctgacactctggtcatcgccgaccacaacaaggcgctggcgatgggcggcatcttcggtggcgaacactctggcgtgaatgacgaaacacaaaacgtgctgctggaatgcgcgttctttagcccgctgtctatcaccggtcgtgctcgtcgtcatggcctgcataccgatgcgtctcaccgttatgagcgtggcgttgatccggcactgcagcacaaagcgatggaacgtgcgacccgtctgctgatcgacatctgcggtggtgaggctggcccggtaattgatatcaccaacgaagcaacgctgccgaagcgtgcaaccatcactctacgtcgtagcaaactggatcgcctgatcggccatcatattgcggatgagcaggtaactgacattctgcgtcgtctcggctgcgaagtgaccgaaggcaaagacgaatggcaggcagttgcgccgagctggcgtttcgatatggagattgaagaagatctggttgaagaagtcgcgcgtgtttacggctacaacaacatcccggatgagccggtacaggcaagcctgattatgggtactcaccgtgaagctgacctgtcgctcaagcgcgtgaaaacgctgctcaacgacaaaggctatcaggaagtgatcacctacagcttcgttgatccgaaagtgcagcagatgatccatccaggcgttgaagccttactgctgccaagcccgatctctgttgaaatgtcagcaatgcgtctttctctgtggactggcctgctggcaaccgtggtgtacaaccagaaccgtcagcagaaccgtgtgcgcattttcgaaagcggtctgcgtttcgtaccagatactcaggcaccgttgggcattcgtcaggatctgatgttagccggtgtgatttgcggtaaccgttacgaagagcactggaacctggcaaaagagaccgttgatttctatgatttgaaaggcgatcttgaatccgttctcgacctgaccggtaaactgaatgaggttgagttccgtgcagaagcgaatccggcactgcatccggggcaatccgcagcgatttatctgaaaggtgaacgtattggttttgttggggttgttcatcctgaactggaacgtaaactggatcttaacggtcgcactctggtgttcgaactggagtggaacaagctcgcagaccgcgtggtgcctcaggcgcgcgagatttctcgcttcccggcgaaccgtcgtgacatcgcggtggtggtcgcagaaaacgttcccgcagcggatattttatccgaatgtaagaaagttggcgtaaatcaggtagttggcgtaaacttatttgacgtgtaccgcggtaagggtgttgcggaggggtataagagcctcgccataagcctgatcctgcaagataccagccgtacactcgaagaagaggagattgccgctaccgtcgccaaatgtgtagaggcattaaaagagcgattccaggcatcattgagggattga"
    ntseqlen 2388
    symbol "pheT"
    mass 87377.0775000004
  ]
  node [
    id 2315
    label "b1714"
    compound_type "protein"
    type "chemical_entity"
    location "cytoplasm"
    aaseq "MSHLAELVASAKAAISQASDVAALDNVRVEYLGKKGHLTLQMTTLRELPPEERPAAGAVINEAKEQVQQALNARKAELESAALNARLAAETIDVSLPGRRIENGGLHPVTRTIDRIESFFGELGFTVATGPEIEDDYHNFDALNIPGHHPARADHDTFWFDTTRLLRTQTSGVQIRTMKAQQPPIRIIAPGRVYRNDYDQTHTPMFHQMEGLIVDTNISFTNLKGTLHDFLRNFFEEDLQIRFRPSYFPFTEPSAEVDVMGKNGKWLEVLGCGMVHPNVLRNVGIDPEVYSGFAFGMGMERLTMLRYGVTDLRSFFENDLRFLKQFK"
    aaseqlen 327
    ntseq "atgtcacatctcgcagaactggttgccagtgcgaaggcggccattagccaggcgtcagatgttgccgcgttagataatgtgcgcgtcgaatatttgggtaaaaaagggcacttaacccttcagatgacgaccctgcgtgagctgccgccagaagagcgtccggcagctggtgcggttatcaacgaagcgaaagagcaggttcagcaggcgctgaatgcgcgtaaagcggaactggaaagcgctgcactgaatgcgcgtctggcggcggaaacgattgatgtctctctgccaggtcgtcgcattgaaaacggcggtctgcatccggttacccgtaccatcgaccgtatcgaaagtttcttcggtgagcttggctttaccgtggcaaccgggccggaaatcgaagacgattatcataacttcgatgctctgaacattcctggtcaccacccggcgcgcgctgaccacgacactttctggtttgacactacccgcctgctgcgtacccagacctctggcgtacagatccgcaccatgaaagcccagcagccaccgattcgtatcatcgcgcctggccgtgtttatcgtaacgactacgaccagactcacacgccgatgttccatcagatggaaggtctgattgttgataccaacatcagctttaccaacctgaaaggcacgctgcacgacttcctgcgtaacttctttgaggaagatttgcagattcgcttccgtccttcctacttcccgtttaccgaaccttctgcagaagtggacgtcatgggtaaaaacggtaaatggctggaagtgctgggctgcgggatggtgcatccgaacgtgttgcgtaacgttggcatcgacccggaagtttactctggtttcgccttcgggatggggatggagcgtctgactatgttgcgttacggcgtcaccgacctgcgttcattcttcgaaaacgatctgcgtttcctcaaacagtttaaataa"
    ntseqlen 984
    symbol "pheS"
    mass 36831.36340000001
  ]
  node [
    id 2316
    label "b1713 * b1714"
    compound_type "assembly"
    type "chemical_entity"
    active 1
    location "cytoplasm"
    mass 124208.44090000042
  ]
  node [
    id 2317
    label "m001253"
    type "chemical_reaction"
    domain "metabolism"
    module "tRNA Charging"
  ]
  node [
    id 2318
    label "b0341"
    compound_type "protein"
    type "chemical_entity"
    active 1
    location "cytoplasm"
    aaseq "MLLVLVLIGLNMRPLLTSVGPLLPQLRQASGMSFSVAALLTALPVVTMGGLALAGSWLHQHVSERRSVAISLLLIAVGALMRELYPQSALLLSSALLGGVGIGIIQAVMPSVIKRRFQQRTPLVMGLWSAALMGGGGLGAAITPWLVQHSETWYQTLAWWALPAVVALFAWWWQSAREVASSHKTTTTPVRVVFTPRAWTLGVYFGLINGGYASLIAWLPAFYIEIGASAQYSGSLLALMTLGQAAGALLMPAMARHQDRRKLLMLALVLQLVGFCGFIWLPMQLPVLWAMVCGLGLGGAFPLCLLLALDHSVQPAIAGKLVAFMQGIGFIIAGLAPWFSGVLRSISGNYLMDWAFHALCVVGLMIITLRFAPVRFPQLWVKEA"
    aaseqlen 384
    ntseq "atgctgctggtactggtgctgattggtcttaatatgcgaccactgctcacctccgtcgggccactgctaccgcaattgcgccaggcgagcggaatgagctttagcgtggctgccctgttgaccgctctgccggtggttaccatgggcgggctggcgctggccggaagctggcttcatcagcatgtcagcgaacgtcgcagtgtcgccatcagtctgttgctgattgccgtcggtgcattgatgcgtgagctttacccgcaaagtgcgctgctgcttagcagcgcactgcttggtggggtggggatcggcatcattcaggcggtgatgccttcggtgattaaacggcggtttcagcagcgcacgccactggtgatggggctgtggtccgcggctctgatgggcggcggtgggcttggtgccgccataacgccctggttagttcaacatagcgaaacctggtatcaaacactcgcctggtgggcgctgcctgccgttgttgcgctctttgcctggtggtggcaaagcgcccgcgaggtcgcctcttcccacaagacaacaaccactccggttcgcgtggtattcactccccgcgcgtggacgctgggtgtttacttcggtctgattaacggcggttacgccagcctgattgcctggttacccgctttctatattgagattggtgccagcgcgcagtacagcggttccttactggcattgatgacgcttgggcaagccgcaggagctttgctgatgcctgctatggctcgccatcaggatcggcgcaaactgttaatgctggcgctggtgttacaactggtggggttctgcggctttatctggctgccgatgcaattgccggtattgtgggcgatggtgtgtgggttaggtctgggcggcgcgtttccgctctgtttgctgctggcgctcgatcactctgtgcaaccggctattgctggcaagctggtggcgtttatgcagggaatcggttttatcatcgccgggcttgccccgtggttttctggcgtgctgcgtagtatcagcggcaattacctgatggactgggcatttcatgcgctgtgcgtcgttgggctgatgatcataaccctgcgttttgcaccagtacgttttccgcagctgtgggtcaaagaggcatga"
    ntseqlen 1155
    symbol "cynX"
    mass 41360.2142
  ]
  node [
    id 2319
    label "m001254"
    type "chemical_reaction"
    domain "metabolism"
    module "Transport, Inner Membrane"
  ]
  node [
    id 2320
    label "m001255"
    type "chemical_reaction"
    domain "metabolism"
    module "Transport, Outer Membrane Porin"
  ]
  node [
    id 2321
    label "assembly000233"
    type "chemical_reaction"
  ]
  node [
    id 2322
    label "b0886"
    compound_type "protein"
    type "chemical_entity"
    location "cytoplasm"
    aaseq "MRALLPYLALYKRHKWMLSLGIVLAIVTLLASIGLLTLSGWFLSASAVAGVAGLYSFNYMLPAAGVRGAAITRTAGRYFERLVSHDATFRVLQHLRIYTFSKLLPLSPAGLARYRQGELLNRVVADVDTLDHLYLRVISPLVGAFVVIMVVTIGLSFLDFTLAFTLGGIMLLTLFLMPPLFYRAGKSTGQNLTHLRGQYRQQLTAWLQGQAELTIFGASDRYRTQLENTEIQWLEAQRRQSELTALSQAIMLLIGALAVILMLWMASGGVGGNAQPGALIALFVFCALAAFEALAPVTGAFQHLGQVIASAVRISDLTDQKPEVTFPDTQTRVADRVSLTLRDVQFTYPEQSQQALKGISLQVNAGEHIAILGRTGCGKSTLLQQLTRAWDPQQGEILLNDSPIASLNEAALRQTISVVPQRVHLFSATLRDNLLLASPGSSDEALSEILRRVGLEKLLEDAGLNSWLGEGGRQLSGGELRRLAIARALLHDAPLVLLDEPTEGLDATTESQILELLAEMMREKTVLMVTHRLRGLSRFQQIIVMDNGQIIEQGTHAELLARQGRYYQFKQGL"
    aaseqlen 573
    ntseq "atgcgcgctttgctaccctatctggcactgtataaacgtcataaatggatgttaagtcttggtattgtgctggcaattgtgacgctgctcgccagtatcggtctgttgacactttccggctggttcctctcggcctcagcggttgcgggggttgccggactgtacagcttcaactatatgctacccgctgcgggcgtgcgtggcgcagcaatcacccgtactgccgggcgctattttgaacgtctggtaagtcacgacgcgactttccgcgtgttgcagcatctgcgcatttacaccttcagcaaattgctgcccctctcccctgccggactggcgcgctatcgtcagggcgaattgctcaatcgcgtggtggcggatgttgatacgctcgatcatctttacctgcgcgttatctcgccgctggtgggcgcttttgtggtgattatggtggtgacaatcgggttaagtttccttgatttcaccctcgcctttacgctgggcggcattatgttactgacgcttttcctgatgccaccgctgttttatcgtgcgggaaaaagcaccgggcaaaatctgactcatcttcgcggacagtatcgccaacaactgacggcctggctgcaagggcaagctgagctgaccatttttggtgccagcgatcgttatcgcacgcaactagagaatacagaaattcaatggctggaagcgcaacgccgtcaatctgaactgaccgcattgtcgcaagcgataatgctgctcattggcgcgttagcggtgatcctgatgctgtggatggcgtctggcggcgttggcggcaatgctcaacccggcgcgttaattgccctgtttgtcttctgcgcgttagccgcgtttgaagcactggcaccagtaacgggtgcatttcagcatctggggcaagtcattgcctctgccgtacgtatctctgacttaacggatcaaaaaccggaggtcacctttcctgatacccaaactcgtgttgccgatcgcgtttcgctgacgttacgggatgttcagttcacttatccggagcaatctcaacaggcacttaaagggatttctcttcaggtaaacgccggggaacatatagcgattctcgggcgaaccggatgcggcaaatcaacactgttacaacagctgacccgcgcatgggacccgcaacagggcgagattttgcttaacgatagccccatagccagcctgaatgaagcggctctacgacagaccatcagcgttgttcctcagcgagtgcatctgtttagcgccacgctgcgtgataatcttttactcgcctcgcctggcagtagtgatgaggctctgtcggagatcttgcgtcgcgttggcctggaaaagctgctcgaggatgcaggtctcaacagttggttaggtgaaggcggacgccagctctccggtggtgaactgcgccgtctggctatcgcccgtgcgctgttacatgatgcgccactggtgttgctggatgaacctaccgaaggcttagatgccacaaccgaaagccagatccttgaattgcttgcagaaatgatgcgtgagaaaacggtgttaatggtcacccatcgacttcgcggactctctcgtttccaacaaataatagtgatggacaacgggcaaattattgagcaaggtactcacgcagaactgcttgccagacaggggcgttattaccagttcaagcagggtttgtaa"
    ntseqlen 1722
    symbol "cydC"
    mass 62919.38320000014
  ]
  node [
    id 2323
    label "b0887"
    compound_type "protein"
    type "chemical_entity"
    location "cytoplasm"
    aaseq "MNKSRQKELTRWLKQQSVISQRWLNISRLLGFVSGILIIAQAWFMARILQHMIMENIPREALLLPFTLLVLTFVLRAWVVWLRERVGYHAGQHIRFAIRRQVLDRLQQAGPAWIQGKPAGSWATLVLEQIDDMHDYYARYLPQMALAVSVPLLIVVAIFPSNWAAALILLGTAPLIPLFMALVGMGAADANRRNFLALARLSGHFLDRLRGMETLRIFGRGEAEIESIRSASEDFRQRTMEVLRLAFLSSGILEFFTSLSIALVAVYFGFSYLGELDFGHYDTGVTLAAGFLALILAPEFFQPLRDLGTFYHAKAQAVGAADSLKTFMETPLAHPQRGEAELASTDPVTIEAEELFITSPEGKTLAGPLNFTLPAGQRAVLVGRSGSGKSSLLNALSGFLSYQGSLRINGIELRDLSPESWRKHLSWVGQNPQLPAATLRDNVLLARPDASEQELQAALDNAWVSEFLPLLPQGVDTPVGDQAARLSVGQAQRVAVARALLNPCSLLLLDEPAASLDAHSEQRVMEALNAASLRQTTLMVTHQLEDLADWDVIWVMQDGRIIEQGRYAELSVAGGPFATLLAHRQEEI"
    aaseqlen 588
    ntseq "atgaataaatctcgtcaaaaagagttaacccgctggttaaaacagcaaagcgtcatctcccaacgttggctgaatatttctcgtctgctgggctttgtgagcggcatattgatcattgcccaggcctggttcatggcgcgaattctgcaacatatgattatggagaatattccccgtgaagccctgctgcttccctttacgttactggttctgacctttgtactgcgcgcatgggtggtctggttacgcgaacgggtgggttatcacgccgggcagcatatccgctttgccatccgccgtcaggttctcgaccgtctgcaacaagcagggccagcgtggattcagggtaaacctgcggggagctgggcgacgctggtactcgagcaaattgacgatatgcatgattactatgcacgctatctgccgcaaatggcgctggcagtgtcggtgccgttgctgattgtggtggcaatcttcccctctaactgggctgcggcgctcattctgctgggcactgcaccgttaattccgttgtttatggcgctggttggaatgggggctgccgatgctaaccgacgtaactttctcgctcttgctcgcttaagtgggcatttcctcgatcgcctgcgcggcatggaaacattgcgtatttttggtcgtggtgaagctgaaattgaaagtattcgttctgcttcggaagatttccgccaacggacaatggaagtgctacggctggcgtttttatcctccggcattctcgaattttttacctcgctgtcaattgctctggtggcggtctactttggtttttcctatctcggcgagctggattttggtcactacgataccggtgtgacgctggctgcgggttttctggccctgatccttgcgccagagtttttccagccattacgcgatctcggtacgttttatcatgctaaagcccaggctgttggcgcagctgacagtctgaaaacgtttatggaaaccccgctcgcccatccgcaacgtggtgaggcggaattagcatcgaccgatccggtgaccattgaggccgaggagctgtttatcacgtcgccggaaggtaaaacgctggccggaccgctgaactttactttgccagcaggccaacgtgcggtgttggttggtcgcagcggttcaggtaaaagctcactgctgaacgcgctttctggttttctctcatatcagggatcgctacgaatcaacgggatagaattacgcgatttatcaccagaatcatggcgtaaacatctctcctgggttgggcaaaacccacaattaccggcagcaacattgcgggataacgtactactggcgcgacctgatgccagcgaacaagaattacaagcagcgctggataacgcctgggtcagcgagtttctaccgctcctcccacaaggcgttgatacgcctgttggcgaccaggctgcccgcctttccgtggggcaggcgcagcgcgtggcggtggcccgtgcgttactaaatccctgttcgctattactgttggatgaacccgctgccagccttgatgctcacagtgaacagcgcgtaatggaggcgctgaatgccgcctctctgcgccagacaacgttaatggtcacccaccagttagaagatcttgctgactgggatgtcatttgggttatgcaggatggccggattattgagcaaggacgttacgcggaattaagtgtggctggtggcccattcgccacattactggcccatcgtcaggaggagatttaa"
    ntseqlen 1767
    symbol "cydD"
    mass 65055.372100000204
  ]
  node [
    id 2324
    label "b0886 * b0887"
    compound_type "assembly"
    type "chemical_entity"
    active 1
    location "cytoplasm"
    mass 127974.75530000034
  ]
  node [
    id 2325
    label "m001256"
    type "chemical_reaction"
    domain "metabolism"
    module "Transport, Inner Membrane"
  ]
  node [
    id 2326
    label "m001259"
    type "chemical_reaction"
    domain "metabolism"
    module "Transport, Outer Membrane Porin"
  ]
  node [
    id 2327
    label "b0194"
    compound_type "protein"
    type "chemical_entity"
    active 1
    location "cytoplasm"
    aaseq "MRTSQYLLSTLKETPADAEVISHQLMLRAGMIRKLASGLYTWLPTGVRVLKKVENIVREEMNNAGAIEVSMPVVQPADLWQESGRWEQYGPELLRFVDRGERPFVLGPTHEEVITDLIRNELSSYKQLPLNFYQIQTKFRDEVRPRFGVMRSREFLMKDAYSFHTSQESLQETYDAMYAAYSKIFSRMGLDFRAVQADTGSIGGSASHEFQVLAQSGEDDVVFSDTSDYAANIELAEAIAPKEPRAAATQEMTLVDTPNAKTIAELVEQFNLPIEKTVKTLLVKAVEGSSFPQVALLVRGDHELNEVKAEKLPQVASPLTFATEEEIRAVVKAGPGSLGPVNMPIPVVIDRTVAAMSDFAAGANIDGKHYFGINWDRDVATPEVADIRNVVAGDPSPDGQGRLLIKRGIEVGHIFQLGTKYSEALKASVQGEDGRNQILTMGCYGIGVTRVVAAAIEQNYDERGIVWPDAIAPFQVAILPMNMHKSFRVQELAEKLYSELRAQGIEVLLDDRKERPGVMFADMELIGIPHTIVLGDRNLDNDDIEYKYRRNGEKQLIKTGDIVEYLVKQIKG"
    aaseqlen 572
    ntseq "atgcgtactagccaatacctgctctccactctcaaggagacacctgccgacgccgaggtgatcagccatcagctgatgctgcgcgccgggatgatccgcaagctggcctccgggttatatacctggctgccgaccggcgtgcgcgttctgaaaaaagtcgaaaacatcgtgcgtgaagagatgaacaacgccggtgcgatcgaggtgtcgatgccggtggttcagccagccgatttgtggcaagagagtggtcgttgggaacagtacggtccggaactgctgcgttttgttgaccgtggcgagcgtccgttcgtactcggcccaactcatgaagaagttatcactgacctgattcgtaacgagcttagctcttacaaacagctgccgctgaacttctatcagatccagaccaagttccgcgacgaagtgcgtccgcgtttcggcgtcatgcgttcccgcgaattcctgatgaaagatgcttactctttccatacttctcaggaatccctgcaggaaacctacgatgcaatgtatgcggcctacagcaaaatcttcagccgcatggggctggatttccgcgccgtacaagccgacaccggttctatcggcggcagcgcctctcacgaattccaggtgctggcgcagagcggtgaagacgatgtggtcttctccgacacctctgactatgcagcgaacattgaactggcagaagctatcgcgccgaaagaaccgcgcgctgctgctacccaggaaatgacgctggttgatacgccgaacgcgaaaaccatcgcggaactggttgaacagttcaatctgccgattgagaaaacggttaagactctgctggttaaagcggttgaaggcagcagcttcccgcaggttgcgctgctggtgcgcggtgatcacgagctgaacgaagttaaagcagaaaaactgccgcaggttgcaagcccgctgactttcgcgaccgaagaagaaattcgtgccgtggttaaagccggtccgggttcactgggtccggtaaacatgccgattccggtggtgattgaccgtaccgttgcggcgatgagtgatttcgctgctggtgctaacatcgatggtaaacactacttcggcatcaactgggatcgcgatgtcgctaccccggaagttgcagatatccgtaacgtggtggctggcgatccaagcccggatggccagggtaggctgctgatcaaacgtggtatcgaagttggtcacatcttccagctgggtaccaagtactccgaagcactgaaagcctccgtacagggtgaagatggccgtaaccaaatcctgacgatgggttgctacggtatcggggtaacgcgtgtggtagctgcggcgattgagcagaactacgacgaacgaggcatcgtatggcctgacgctatcgcgccgttccaggtggcgattctgccgatgaacatgcacaaatccttccgcgtacaagagcttgctgagaaactgtacagcgaactgcgtgcacaaggtatcgaagtgctgctggatgaccgcaaagagcgtccgggcgtgatgtttgctgatatggaactgatcggtattccgcacactattgtgctgggcgaccgtaacctcgacaacgacgatatcgaatataaatatcgtcgcaacggcgagaaacagttaattaagactggtgacatcgtcgaatatctggtgaaacagattaaaggctga"
    ntseqlen 1719
    symbol "proS"
    mass 63691.83340000015
  ]
  node [
    id 2328
    label "m001260"
    type "chemical_reaction"
    domain "metabolism"
    module "tRNA Charging"
  ]
  node [
    id 2329
    label "m001261"
    type "chemical_reaction"
    domain "metabolism"
    module "Transport, Outer Membrane Porin"
  ]
  node [
    id 2330
    label "m001262"
    type "chemical_reaction"
    domain "metabolism"
    module "Transport, Inner Membrane"
  ]
  node [
    id 2331
    label "b0893"
    compound_type "protein"
    type "chemical_entity"
    active 1
    location "cytoplasm"
    aaseq "MLDPNLLRNEPDAVAEKLARRGFKLDVDKLGALEERRKVLQVKTENLQAERNSRSKSIGQAKARGEDIEPLRLEVNKLGEELDAAKAELDALQAEIRDIALTIPNLPADEVPVGKDENDNVEVSRWGTPREFDFEVRDHVTLGEMHSGLDFAAAVKLTGSRFVVMKGQIARMHRALSQFMLDLHTEQHGYSENYVPYLVNQDTLYGTGQLPKFAGDLFHTRPLEEEADTSNYALIPTAEVPLTNLVRGEIIDEDDLPIKMTAHTPCFRSEAGSYGRDTRGLIRMHQFDKVEMVQIVRPEDSMAALEEMTGHAEKVLQLLGLPYRKIILCTGDMGFGACKTYDLEVWIPAQNTYREISSCSNVWDFQARRMQARCRSKSDKKTRLVHTLNGSGLAVGRTLVAVMENYQQADGRIEVPEVLRPYMNGLEYIG"
    aaseqlen 430
    ntseq "atgctcgatcccaatctgctgcgtaatgagccagacgcagtcgctgaaaaactggcacgccggggctttaagctggatgtagataagctgggcgctcttgaagagcgtcgtaaagtattgcaggtcaaaacggaaaacctgcaagcggagcgtaactcccgatcgaaatccattggccaggcgaaagcgcgcggggaagatatcgagcctttacgtctggaagtgaacaaactgggcgaagagctggatgcagcaaaagccgagctggatgctttacaggctgaaattcgcgatatcgcgctgaccatccctaacctgcctgcagatgaagtgccggtaggtaaagacgaaaatgacaacgttgaagtcagccgctggggtaccccgcgtgagtttgactttgaagttcgtgaccacgtgacgctgggtgaaatgcactctggcctcgactttgcagctgcagttaagctgactggttcccgctttgtggtaatgaaagggcagattgctcgcatgcaccgcgcactgtcgcagtttatgctggatctgcataccgaacagcatggctacagtgagaactatgttccgtacctggttaaccaggacacgctgtacggtacgggtcaactgccgaaatttgctggcgatctgttccatactcgtccgctggaagaagaagcagacaccagtaactatgcgctgatcccaacggcagaagttccgctgactaacctggtgcgcggtgaaatcatcgatgaagatgatctgccaattaagatgaccgcccacaccccatgcttccgttctgaagccggttcatatggtcgtgacacccgtggtctgatccgtatgcaccagttcgacaaagttgaaatggtgcagatcgtgcgcccagaagactcaatggcggcgctggaagagatgactggtcatgcagaaaaagtcctgcagttgctgggcctgccgtaccgtaaaatcatcctttgcactggcgacatgggctttggcgcttgcaaaacttacgacctggaagtatggatcccggcacagaacacctaccgtgagatctcttcctgctccaacgtttgggatttccaggcacgtcgtatgcaggcacgttgccgcagcaagtcggacaagaaaacccgtctggttcataccctgaacggttctggtctggctgttggtcgtacgctggttgcagtaatggaaaactatcagcaggctgatggtcgtattgaagtaccagaagttctgcgtccgtatatgaacggactggaatatattggctaa"
    ntseqlen 1293
    symbol "serS"
    mass 48413.47600000005
  ]
  node [
    id 2332
    label "m001263"
    type "chemical_reaction"
    domain "metabolism"
    module "tRNA Charging"
  ]
  node [
    id 2333
    label "m001264"
    type "chemical_reaction"
    domain "metabolism"
    module "tRNA Charging"
  ]
  node [
    id 2334
    label "b1719"
    compound_type "protein"
    type "chemical_entity"
    active 1
    location "cytoplasm"
    aaseq "MPVITLPDGSQRHYDHAVSPMDVALDIGPGLAKACIAGRVNGELVDACDLIENDAQLSIITAKDEEGLEIIRHSCAHLLGHAIKQLWPHTKMAIGPVIDNGFYYDVDLDRTLTQEDVEALEKRMHELAEKNYDVIKKKVSWHEARETFANRGESYKVSILDENIAHDDKPGLYFHEEYVDMCRGPHVPNMRFCHHFKLMKTAGAYWRGDSNNKMLQRIYGTAWADKKALNAYLQRLEEAAKRDHRKIGKQLDLYHMQEEAPGMVFWHNDGWTIFRELEVFVRSKLKEYQYQEVKGPFMMDRVLWEKTGHWDNYKDAMFTTSSENREYCIKPMNCPGHVQIFNQGLKSYRDLPLRMAEFGSCHRNEPSGSLHGLMRVRGFTQDDAHIFCTEEQIRDEVNGCIRLVYDMYSTFGFEKIVVKLSTRPEKRIGSDEMWDRAEADLAVALEENNIPFEYQLGEGAFYGPKIEFTLYDCLDRAWQCGTVQLDFSLPSRLSASYVGEDNERKVPVMIHRAILGSMERFIGILTEEFAGFFPTWLAPVQVVIMNITDSQSEYVNELTQKLSNAGIRVKADLRNEKIGFKIREHTLRRVPYMLVCGDKEVESGKVAVRTRRGKDLGSMDVNEVIEKLQQEIRSRSLKQLEE"
    aaseqlen 642
    ntseq "atgcctgttataactcttcctgatggcagccaacgccattacgatcacgctgtaagccccatggatgttgcgctggacattggtccaggtctggcgaaagcctgtatcgcagggcgcgttaatggcgaactggttgatgcttgcgatctgattgaaaacgacgcacaactgtcgatcattaccgccaaagacgaagaaggtctggagatcattcgtcactcctgtgcgcacctgttagggcacgcgattaaacaactttggccgcataccaaaatggcaatcggcccggttattgacaacggtttttattacgacgttgatcttgaccgcacgttaacccaggaagatgtcgaagcactcgagaagcggatgcatgagcttgctgagaaaaactacgacgtcattaagaagaaagtcagctggcacgaagcgcgtgaaactttcgccaaccgtggggagagctacaaagtctccattcttgacgaaaacatcgcccatgatgacaagccaggtctgtacttccatgaagaatatgtcgatatgtgccgcggtccgcacgtaccgaacatgcgtttctgccatcatttcaaactaatgaaaacggcaggggcttactggcgtggcgacagcaacaacaaaatgttgcaacgtatttacggtacggcgtgggcagacaaaaaagcacttaacgcttacctgcagcgcctggaagaagccgcgaaacgcgaccaccgtaaaatcggtaaacagctcgacctgtaccatatgcaggaagaagcgccgggtatggtattctggcacaacgacggctggaccatcttccgtgaactggaagtgtttgttcgttctaaactgaaagagtaccagtatcaggaagttaaaggtccgttcatgatggaccgtgtcctgtgggaaaaaaccggtcactgggacaactacaaagatgcaatgttcaccacatcttctgagaaccgtgaatactgcattaagccgatgaactgcccgggtcacgtacaaattttcaaccaggggctgaagtcttatcgcgatctgccgctgcgtatggccgagtttggtagctgccaccgtaacgagccgtcaggttcgctgcatggcctgatgcgcgtgcgtggatttacccaggatgacgcgcatatcttctgtactgaagaacaaattcgcgatgaagttaacggatgtatccgtttagtctatgatatgtacagcacttttggcttcgagaagatcgtcgtcaaactctccactcgtcctgaaaaacgtattggcagcgacgaaatgtgggatcgtgctgaggcggacctggcggttgcgctggaagaaaacaacatcccgtttgaatatcaactgggtgaaggcgctttctacggtccgaaaattgaatttaccctgtatgactgcctcgatcgtgcatggcagtgcggtacagtacagctggacttctctttgccgtctcgtctgagcgcttcttatgtaggcgaagacaatgaacgtaaagtaccggtaatgattcaccgcgcaattctggggtcgatggaacgtttcatcggtatcctgaccgaagagttcgctggtttcttcccgacctggcttgcgccggttcaggttgttatcatgaatattaccgattcacagtctgaatacgttaacgaattgacgcaaaaactatcaaatgcgggcattcgtgttaaagcagacttgagaaatgagaagattggctttaaaatccgcgagcacactttgcgtcgcgtcccatatatgctggtctgtggtgataaagaggtggaatcaggcaaagttgccgttcgcacccgccgtggtaaagacctgggaagcatggacgtaaatgaagtgatcgagaagctgcaacaagagattcgcagccgcagtcttaaacaattggaggaataa"
    ntseqlen 1929
    symbol "thrS"
    mass 74013.48250000026
  ]
  node [
    id 2335
    label "m001265"
    type "chemical_reaction"
    domain "metabolism"
    module "tRNA Charging"
  ]
  node [
    id 2336
    label "b3384"
    compound_type "protein"
    type "chemical_entity"
    active 1
    location "cytoplasm"
    aaseq "MTKPIVFSGAQPSGELTIGNYMGALRQWVNMQDDYHCIYCIVDQHAITVRQDAQKLRKATLDTLALYLACGIDPEKSTIFVQSHVPEHAQLGWALNCYTYFGELSRMTQFKDKSARYAENINAGLFDYPVLMAADILLYQTNLVPVGEDQKQHLELSRDIAQRFNALYGEIFKVPEPFIPKSGARVMSLLEPTKKMSKSDDNRNNVIGLLEDPKSVVKKIKRAVTDSDEPPVVRYDVQNKAGVSNLLDILSAVTGQSIPELEKQFEGKMYGHLKGEVADAVSGMLTELQERYHRFRNDEAFLQQVMKDGAEKASAHASRTLKAVYEAIGFVAKP"
    aaseqlen 334
    ntseq "atgactaagcccatcgtttttagtggcgcacagccctcaggtgaattgaccattggtaactacatgggtgcgctgcgtcagtgggtaaacatgcaggatgactaccattgcatttactgtatcgttgaccaacacgcgatcaccgtgcgccaggatgcacagaagctgcgtaaagcgacgctggatacgctggccttgtatctggcttgtggtatcgatcctgagaaaagcaccatttttgttcagtcccacgtgccggaacatgcacagttaggctgggcactgaactgctatacctacttcggcgaactgagtcgcatgacgcagtttaaagataaatctgcgcgttatgccgagaacatcaacgctggtctgtttgactatccggtgctgatggcagcggacatcctgctgtatcaaactaatctggtaccggtgggtgaagaccagaaacagcacctcgaactgagccgcgatattgcccagcgtttcaacgcgctgtatggcgagatctttaaggtgccggagccgtttattccgaaatctggcgcgcgcgtaatgtcgctgctggagccgaccaagaagatgtccaagtctgacgataatcgcaataacgttatcggcctgctggaagatccgaaatcggtagtgaagaaaatcaaacgtgcggtcactgactccgacgagccgccggtagttcgctacgatgtgcagaacaaagcgggcgtttccaacctgttggatatcctttcagcggtaacgggccagagcatcccagaactggaaaaacagttcgaaggcaagatgtatggtcatctgaaaggtgaagtggctgatgccgtttccggtatgctgactgaattgcaggaacgctatcaccgtttccgcaacgatgaagccttcctgcaacaggtgatgaaagatggcgcggaaaaagccagcgcgcacgcttcccgtacgctaaaagcggtgtacgaagcgattggttttgtggcgaagccgtaa"
    ntseqlen 1005
    symbol "trpS"
    mass 37437.38430000006
  ]
  node [
    id 2337
    label "m001266"
    type "chemical_reaction"
    domain "metabolism"
    module "tRNA Charging"
  ]
  node [
    id 2338
    label "m001267"
    type "chemical_reaction"
    domain "metabolism"
    module "Transport, Inner Membrane"
  ]
  node [
    id 2339
    label "m001268"
    type "chemical_reaction"
    domain "metabolism"
    module "Transport, Inner Membrane"
  ]
  node [
    id 2340
    label "m001269"
    type "chemical_reaction"
    domain "metabolism"
    module "Transport, Outer Membrane Porin"
  ]
  node [
    id 2341
    label "b1637"
    compound_type "protein"
    type "chemical_entity"
    active 1
    location "cytoplasm"
    aaseq "MASSNLIKQLQERGLVAQVTDEEALAERLAQGPIALYCGFDPTADSLHLGHLVPLLCLKRFQQAGHKPVALVGGATGLIGDPSFKAAERKLNTEETVQEWVDKIRKQVAPFLDFDCGENSAIAANNYDWFGNMNVLTFLRDIGKHFSVNQMINKEAVKQRLNREDQGISFTEFSYNLLQGYDFACLNKQYGVVLQIGGSDQWGNITSGIDLTRRLHQNQVFGLTVPLITKADGTKFGKTEGGAVWLDPKKTSPYKFYQFWINTADADVYRFLKFFTFMSIEEINALEEEDKNSGKAPRAQYVLAEQVTRLVHGEEGLQAAKRITECLFSGSLSALSEADFEQLAQDGVPMVEMEKGADLMQALVDSELQPSRGQARKTIASNAITINGEKQSDPEYFFKEEDRLFGRFTLLRRGKKNYCLICWK"
    aaseqlen 424
    ntseq "atggcaagcagtaacttgattaaacaattgcaagagcgggggctggtagcccaggtgacggacgaggaagcgttagcagagcgactggcgcaaggcccgatcgcgctctattgcggcttcgatcctaccgctgacagcttgcatttggggcatcttgttccattgttatgcctgaaacgcttccagcaggcgggccacaagccggttgcgctggtaggcggcgcgacgggtctgattggcgacccgagcttcaaagctgccgagcgtaagctgaacaccgaagaaactgttcaggagtgggtggacaaaatccgtaagcaggttgccccgttcctcgatttcgactgtggagaaaactctgctatcgcggcgaacaactatgactggttcggcaatatgaatgtgctgaccttcctgcgcgatattggcaaacacttctccgttaaccagatgatcaacaaagaagcggttaagcagcgtctcaaccgtgaagatcaggggatttcgttcactgagttttcctacaacctgttgcagggttatgacttcgcctgtctgaacaaacagtacggtgtggtgctgcaaattggtggttctgaccagtggggtaacatcacttctggtatcgacctgacccgtcgtctgcatcagaatcaggtgtttggcctgaccgttccgctgatcactaaagcagatggcaccaaatttggtaaaactgaaggcggcgcagtctggttggatccgaagaaaaccagcccgtacaaattctaccagttctggatcaacactgcggatgccgacgtttaccgcttcctgaagttcttcacctttatgagcattgaagagatcaacgccctggaagaagaagataaaaacagcggtaaagcaccgcgcgcccagtatgtactggcggagcaggtgactcgtctggttcacggtgaagaaggtttacaggcggcaaaacgtattaccgaatgcctgttcagcggttctttgagtgcgctgagtgaagcggacttcgaacagctggcgcaggacggcgtaccgatggttgagatggaaaagggcgcagacctgatgcaggcactggtcgattctgaactgcaaccttcccgtggtcaggcacgtaaaactatcgcctccaatgccatcaccattaacggtgaaaaacagtccgatcctgaatacttctttaaagaagaagatcgtctgtttggtcgttttaccttactgcgtcgcggtaaaaagaattactgtctgatttgctggaaataa"
    ntseqlen 1275
    symbol "tyrS"
    mass 47526.394200000075
  ]
  node [
    id 2342
    label "m001270"
    type "chemical_reaction"
    domain "metabolism"
    module "tRNA charging"
  ]
  node [
    id 2343
    label "m001271"
    type "chemical_reaction"
    domain "metabolism"
    module "Transport, Inner Membrane"
  ]
  node [
    id 2344
    label "m001272"
    type "chemical_reaction"
    domain "metabolism"
    module "Transport, Outer Membrane"
  ]
  node [
    id 2345
    label "m001273"
    type "chemical_reaction"
    domain "metabolism"
    module "Transport, Inner Membrane"
  ]
  node [
    id 2346
    label "m001274"
    type "chemical_reaction"
    domain "metabolism"
    module "Transport, Outer Membrane Porin"
  ]
  node [
    id 2347
    label "m001275"
    type "chemical_reaction"
    domain "metabolism"
    module "Transport, Outer Membrane Porin"
  ]
  node [
    id 2348
    label "m001277"
    type "chemical_reaction"
    domain "metabolism"
    module "Transport, Outer Membrane Porin"
  ]
  node [
    id 2349
    label "b4258"
    compound_type "protein"
    type "chemical_entity"
    active 1
    location "cytoplasm"
    aaseq "MEKTYNPQDIEQPLYEHWEKQGYFKPNGDESQESFCIMIPPPNVTGSLHMGHAFQQTIMDTMIRYQRMQGKNTLWQVGTDHAGIATQMVVERKIAAEEGKTRHDYGREAFIDKIWEWKAESGGTITRQMRRLGNSVDWERERFTMDEGLSNAVKEVFVRLYKEDLIYRGKRLVNWDPKLRTAISDLEVENRESKGSMWHIRYPLADGAKTADGKDYLVVATTRPETLLGDTGVAVNPEDPRYKDLIGKYVILPLVNRRIPIVGDEHADMEKGTGCVKITPAHDFNDYEVGKRHALPMINILTFDGDIRESAQVFDTKGNESDVYSSEIPAEFQKLERFAARKAVVAAVDALGLLEEIKPHDLTVPYGDRGGVVIEPMLTDQWYVRADVLAKPAVEAVENGDIQFVPKQYENMYFSWMRDIQDWCISRQLWWGHRIPAWYDEAGNVYVGRNEDEVRKENNLGADVVLRQDEDVLDTWFSSALWTFSTLGWPENTDALRQFHPTSVMVSGFDIIFFWIARMIMMTMHFIKDENGKPQVPFHTVYMTGLIRDDEGQKMSKSKGNVIDPLDMVDGISLPELLEKRTGNMMQPQLADKIRKRTEKQFPNGIEPHGTDALRFTLAALASTGRDINWDMKRLEGYRNFCNKLWNASRFVLMNTEGQDCGFNGGEMTLSLADRWILAEFNQTIKAYREALDSFRFDIAAGILYEFTWNQFCDWYLELTKPVMNGGTEAELRGTRHTLVTVLEGLLRLAHPIIPFITETIWQRVKVLCGITADTIMLQPFPQYDASQVDEAALADTEWLKQAIVAVRNIRAEMNIAPGKPLELLLRGCSADAERRVNENRGFLQTLARLESITVLPADDKGPVSVTKIIDGAELLIPMAGLINKEDELARLAKEVAKIEGEISRIENKLANEGFVARAPEAVIAKEREKLEGYAEAKAKLIEQQAVIAAL"
    aaseqlen 951
    ntseq "atggaaaagacatataacccacaagatatcgaacagccgctttacgagcactgggaaaagcagggctactttaagcctaatggcgatgaaagccaggaaagtttctgcatcatgatcccgccgccgaacgtcaccggcagtttgcatatgggtcacgccttccagcaaaccatcatggataccatgatccgctatcagcgcatgcagggcaaaaacaccctgtggcaggtcggtactgaccacgccgggatcgctacccagatggtcgttgagcgcaagattgccgcagaagaaggtaaaacccgtcacgactacggccgcgaagctttcatcgacaaaatctgggaatggaaagcggaatctggcggcaccattacccgtcagatgcgccgtctcggcaactccgtcgactgggagcgtgaacgcttcaccatggacgaaggcctgtccaatgcggtgaaagaagttttcgttcgtctgtataaagaagacctgatttaccgtggcaaacgcctggtaaactgggatccgaaactgcgcaccgctatctctgacctggaagtcgaaaaccgcgaatcgaaaggttcgatgtggcacatccgctatccgctggctgacggtgcgaaaaccgcagacggtaaagattatctggtggtcgcgactacccgtccagaaaccctgctgggcgatactggcgtagccgttaacccggaagatccgcgttacaaagatctgattggcaaatatgtcattctgccgctggttaaccgtcgtattccgatcgttggcgacgaacacgccgacatggaaaaaggcaccggctgcgtgaaaatcactccggcgcacgactttaacgactatgaagtgggtaaacgtcacgccctgccgatgatcaacatcctgacctttgacggcgatatccgtgaaagcgcccaggtgttcgataccaaaggtaacgaatctgacgtttattccagcgaaatccctgcagagttccagaaactggagcgttttgctgcacgtaaagcagtcgttgccgcagttgacgcgcttggcctgctggaagaaattaaaccgcacgacctgaccgttccttacggcgaccgtggcggcgtagttatcgaaccaatgctgaccgaccagtggtacgtgcgtgccgatgtcctggcgaaaccggcggttgaagcggttgagaacggcgacattcagttcgtaccgaagcagtacgaaaacatgtacttctcctggatgcgcgatattcaggactggtgtatctctcgtcagttgtggtggggtcaccgtatcccggcatggtatgacgaagcgggtaacgtttatgttggccgcaacgaagacgaagtgcgtaaagaaaataacctcggtgctgatgttgtcctgcgtcaggacgaagacgttctcgatacctggttctcttctgcgctgtggaccttctctacccttggctggccggaaaataccgacgccctgcgtcagttccacccaaccagcgtgatggtatctggtttcgacatcattttcttctggattgcccgcatgatcatgatgaccatgcacttcatcaaagatgaaaatggcaaaccgcaggtgccgttccacaccgtttacatgaccggcctgattcgtgatgacgaaggccagaagatgtccaaatccaagggtaacgttatcgacccactggatatggttgacggtatttcgctgccagaactgctggaaaaacgtaccggcaatatgatgcagccgcagctggcggacaaaatccgtaagcgcaccgagaagcagttcccgaacggtattgagccgcacggtactgacgcgctgcgcttcaccctggcggcgctggcgtctaccggtcgtgacatcaactgggatatgaagcgtctggaaggttaccgtaacttctgtaacaagctgtggaacgccagccgctttgtgctgatgaacacagaaggtcaggattgcggcttcaacggcggcgaaatgacgctgtcgctggcggaccgctggattctggcggagttcaaccagaccatcaaagcgtaccgcgaagcgctggacagcttccgcttcgatatcgccgcaggcattctgtatgagttcacctggaaccagttctgtgactggtatctcgagctgaccaagccggtaatgaacggtggcaccgaagcagaactgcgcggtactcgccatacgctggtgactgtactggaaggtctgctgcgcctcgcgcatccgatcattccgttcatcaccgaaaccatctggcagcgtgtgaaagtactttgcggtatcactgccgacaccatcatgctgcagccgttcccgcagtacgatgcatctcaggttgatgaagccgcactggccgacaccgaatggctgaaacaggcgatcgttgcggtacgtaacatccgtgcagaaatgaacatcgcgccgggcaaaccgctggagctgctgctgcgtggttgcagcgcggatgcagaacgtcgcgtaaatgaaaaccgtggcttcctgcaaaccctggcgcgtctggaaagtatcaccgtgctgcctgccgatgacaaaggtccggtttccgttacgaagatcatcgacggtgcagagctgctgatcccgatggctggcctcatcaacaaagaagatgagctggcgcgtctggcgaaagaagtggcgaagattgaaggtgaaatcagccgtatcgagaacaaactggcgaacgaaggctttgtcgcccgcgcaccggaagcggtcatcgcgaaagagcgtgagaagctggaaggctatgcggaagcgaaagcgaaactgattgaacagcaggctgttatcgccgcgctgtaa"
    ntseqlen 2856
    symbol "valS"
    mass 108191.08910000083
  ]
  node [
    id 2350
    label "m001278"
    type "chemical_reaction"
    domain "metabolism"
    module "tRNA charging"
  ]
  node [
    id 2351
    label "b3591"
    compound_type "protein"
    type "chemical_entity"
    active 1
    location "cytoplasm"
    aaseq "MTTETRSLYSQLPAIDRLLRDSSFLSLRDTYGHTRVVELLRQMLDEAREVIRGSQTLPAWCENWAQEVDARLTKEAQSALRPVINLTGTVLHTNLGRALQAEAAVEAVAQAMRSPVTLEYDLDDAGRGHRDRALAQLLCRITGAEDACIVNNNAAAVLLMLAATASGKEVVVSRGELVEIGGAFRIPDVMRQAGCTLHEVGTTNRTHANDYRQAVNENTALLMKVHTSNYSIQGFTKAIDEAELVALGKELDVPVVTDLGSGSLVDLSQYGLPKEPMPQELIAAGVSLVSFSGDKLLGGPQAGIIVGKKEMIARLQSHPLKRALRADKMTLAALEATLRLYLHPEALSEKLPTLRLLTRSAEVIQIQAQRLQAPLAAHYGAEFAVQVMPCLSQIGSGSLPVDRLPSAALTFTPHDGRGSHLESLAARWRELPVPVIGRIYDGRLWLDLRCLEDEQRFLEMLLK"
    aaseqlen 463
    ntseq "atgacaaccgaaacgcgttccctctatagtcaacttccggctattgatcgcttattgcgcgatagctccttcctttctttgcgtgatacttatggtcacacccgcgtggtggaattgttgcgtcagatgctcgacgaagcgcgagaagtgattcgtggcagccagacgctgcctgcgtggtgtgaaaactgggcgcaagaagtcgatgcccggttgacgaaagaagcgcagagcgcgctgcgtccggtgatcaacctgacgggaaccgtgctgcataccaaccttgggcgagctttacaggcggaagccgcggtggaagccgttgcgcaggctatgcgttcgccagtgaccctcgagtatgatctggacgacgccggacgcggacatcgcgatcgggcgctggcgcagctgctgtgccgtattacgggggcggaagatgcctgtatcgtcaataacaatgcggcggcggtgttattgatgttggcggccactgccagcggaaaagaggtggtggtatctcgcggcgaactggtggagattggcggcgcgtttcgtattcccgatgttatgcgtcaggcaggctgcaccctacacgaagtagggaccaccaaccgcacgcacgcgaatgattatcgtcaggcggtgaatgaaaataccgcactgttgatgaaagtacataccagtaactacagcattcaggggttcaccaaagcgatagatgaagcggaactggtggcgctcggcaaagagctggatgttcccgtagtgactgatttaggcagtggctcgctggtcgatcttagccagtacggtttgccgaaagagccaatgccgcaggagttgattgcggcgggcgtcagtctggtgagtttctccggcgacaagttgttaggcgggccgcaggcaggaattattgttggtaaaaaagagatgatcgcccgcctgcaaagccacccgctgaagcgtgcattacgcgcggataaaatgaccctcgcggcgctggaagccacgttgcgtctttatttacaccctgaagctctgagtgaaaaattaccgaccctgcgcctgcttacccgcagcgcagaggtcattcaaatccaggcacaacgtttacaggccccccttgccgcacattacggcgcggagtttgcggtacaggttatgccatgtctttcgcagattggcagtggttcgctgccggttgatcgcctgccgagcgcggcattaacgtttacaccccatgatggacgcggtagccaccttgagtcattagccgcccgctggcgtgaattgccagtgccggtgattggtcgtatttatgacggacgattgtggctggatttacgctgccttgaagatgagcaacggtttttggagatgttgttgaaatga"
    ntseqlen 1392
    symbol "selA"
    mass 50606.60020000007
  ]
  node [
    id 2352
    label "m001279"
    type "chemical_reaction"
    domain "metabolism"
    module "tRNA Charging"
  ]
  node [
    id 2353
    label "m001280"
    type "chemical_reaction"
    domain "metabolism"
    module "Transport, Outer Membrane Porin"
  ]
  node [
    id 2354
    label "m001281"
    type "chemical_reaction"
    domain "metabolism"
    module "Transport, Outer Membrane Porin"
  ]
  node [
    id 2355
    label "m001282"
    type "chemical_reaction"
    domain "metabolism"
    module "Transport, Inner Membrane"
  ]
  node [
    id 2356
    label "m001283"
    type "chemical_reaction"
    domain "metabolism"
    module "Transport, Outer Membrane"
  ]
  node [
    id 2357
    label "b2344"
    compound_type "protein"
    type "chemical_entity"
    active 1
    location "cytoplasm"
    aaseq "MSQKTLFTKSALAVAVALISTQAWSAGFQLNEFSSSGLGRAYSGEGAIADDAGNVSRNPALITMFDRPTFSAGAVYIDPDVNISGTSPSGRSLKADNIAPTAWVPNMHFVAPINDQFGWGASITSNYGLATEFNDTYAGGSVGGTTDLETMNLNLSGAYRLNNAWSFGLGFNAVYARAKIERFAGDLGQLVAGQIMQSPAGQTQQGQALAATANGIDSNTKIAHLNGNQWGFGWNAGILYELDKNNRYALTYRSEVKIDFKGNYSSDLNRAFNNYGLPIPTATGGATQSGYLTLNLPEMWEVSGYNRVDPQWAIHYSLAYTSWSQFQQLKATSTSGDTLFQKHEGFKDAYRIALGTTYYYDDNWTFRTGIAFDDSPVPAQNRSISIPDQDRFWLSAGTTYAFNKDASVDVGVSYMHGQSVKINEGPYQFESEGKAWLFGTNFNYAF"
    aaseqlen 446
    ntseq "atgagccagaaaaccctgtttacaaagtctgctctcgcagtcgcagtggcacttatctccacccaggcctggtcggcaggctttcagttaaacgaattttcttcctctggcctgggccgggcttattcaggggaaggcgcaattgccgatgatgcaggtaacgtcagccgtaaccccgcattgattactatgtttgaccgcccgacattttctgcgggtgcggtttatattgacccggatgtaaatatcagcggaacgtctccatctggtcgtagcctgaaagccgataacatcgcgcctacggcatgggttccgaacatgcactttgttgcaccgattaacgaccaatttggttggggcgcttctattacctctaactatggtctggctacagagtttaacgatacttatgcaggcggctctgtcgggggtacaaccgaccttgaaaccatgaacctgaacttaagcggtgcgtatcgcttaaataatgcatggagctttggtcttggtttcaacgccgtctacgctcgcgcgaaaattgaacgtttcgcaggcgatctggggcagttggttgctggccaaattatgcaatctcctgctggccaaactcagcaagggcaagcattggcagctaccgccaacggtattgacagtaataccaaaatcgctcatctgaacggtaaccagtggggctttggctggaacgccggaatcctgtatgaactggataaaaataaccgctatgcactgacctaccgttctgaagtgaaaattgacttcaaaggtaactacagcagcgatcttaatcgtgcgtttaataactacggtttgccaattcctaccgcgacaggtggcgcaacgcaatcgggttatctgacgctgaacctgcctgaaatgtgggaagtgtcaggttataaccgtgttgatccacagtgggcgattcactatagcctggcttacaccagctggagtcagttccagcagctgaaagcgacctcaaccagtggcgacacgctgttccagaaacatgaaggctttaaagatgcttaccgcatcgcgttgggtaccacttattactacgatgataactggaccttccgtaccggtatcgcctttgatgacagcccagttcctgcacagaatcgttctatctccattccggaccaggaccgtttctggctgagtgcaggtacgacttacgcatttaataaagatgcttcagtcgacgttggtgtttcttatatgcacggtcagagcgtgaaaattaacgaaggcccataccagttcgagtctgaaggtaaagcctggctgttcggtactaactttaactacgcgttctga"
    ntseqlen 1341
    symbol "fadL"
    mass 48540.96350000007
  ]
  node [
    id 2358
    label "m001284"
    type "chemical_reaction"
    domain "metabolism"
    module "Transport, Outer Membrane"
  ]
  node [
    id 2359
    label "b3909"
    compound_type "protein"
    type "chemical_entity"
    active 1
    location "cytoplasm"
    aaseq "MQIKRSIEKIPGGMMLVPLFLGALCHTFSPGAGKYFGSFTNGMITGTVPILAVWFFCMGASIKLSATGTVLRKSGTLVVTKIAVAWVVAAIASRIIPEHGVEVGFFAGLSTLALVAAMDMTNGGLYASIMQQYGTKEEAGAFVLMSLESGPLMTMIILGTAGIASFEPHVFVGAVLPFLVGFALGNLDPELREFFSKAVQTLIPFFAFALGNTIDLTVIAQTGLLGILLGVAVIIVTGIPLIIADKLIGGGDGTAGIAASSSAGAAVATPVLIAEMVPAFKPMAPAATSLVATAVIVTSILVPILTSIWSRKVKARAAKIEILGTVK"
    aaseqlen 327
    ntseq "atgcagataaaacgctcgattgagaaaatcccgggggggatgatgctcgtcccgctattccttggcgcactgtgccacaccttctcgccgggggcggggaaatattttggatcattcaccaacgggatgattaccggtacggtgcccattctggcggtgtggtttttttgcatgggggcgtcaataaaattaagcgcgacgggaacggtactgcgtaaatccggtacgctggtggtaactaaaattgccgtcgcgtgggtggttgcggcaattgcctcgcgtattattccggaacatggtgttgaagttggattctttgccggactttcaacgctggcgctggtggcggcgatggatatgaccaatggcggactttacgcttccatcatgcagcagtacggcacaaaagaagaagctggggcatttgtgttgatgtcgttggagtccgggccgctcatgacgatgattattctgggcactgccgggattgcctcgtttgaaccgcatgttttcgtcggcgcagtattaccgttcctggtgggctttgccctggggaaccttgaccctgaattgcgagaatttttcagcaaagcggtgcaaacgctgattccattctttgccttcgcgctgggcaataccattgatttgactgtgattgcccagactggtttgctggggatcctgttgggtgtggcagtaattatcgtgaccggtattccgttgattatcgccgataaattgattggcggtggcgatggcactgccggaattgccgcttccagttccgcaggggccgcggtagcgacacctgtgctgattgcagaaatggtgcctgcgtttaaaccgatggctccggcagcaacttcgctggtagcgacggcggtcattgtgacttcgattctggtgccaattcttacctctatctggtcacgtaaagtcaaagccagagcagcgaaaatcgaaattttaggtacggtgaaataa"
    ntseqlen 984
    symbol "kdgT"
    mass 33668.87360000001
  ]
  node [
    id 2360
    label "m001285"
    type "chemical_reaction"
    domain "metabolism"
    module "Transport, Inner Membrane"
  ]
  node [
    id 2361
    label "m001286"
    type "chemical_reaction"
    domain "metabolism"
    module "Transport, Outer Membrane Porin"
  ]
  node [
    id 2362
    label "m001287"
    type "chemical_reaction"
    domain "metabolism"
    module "Transport, Outer Membrane Porin"
  ]
  node [
    id 2363
    label "m001288"
    type "chemical_reaction"
    domain "metabolism"
    module "Transport, Inner Membrane"
  ]
  node [
    id 2364
    label "m001289"
    type "chemical_reaction"
    domain "metabolism"
    module "Transport, Outer Membrane Porin"
  ]
  node [
    id 2365
    label "b1262"
    compound_type "protein"
    type "chemical_entity"
    active 1
    location "cytoplasm"
    aaseq "MMQTVLAKIVADKAIWVEARKQQQPLASFQNEVQPSTRHFYDALQGARTAFILECKKASPSKGVIRDDFDPARIAAIYKHYASAISVLTDEKYFQGSFNFLPIVSQIAPQPILCKDFIIDPYQIYLARYYQADACLLMLSVLDDDQYRQLAAVAHSLEMGVLTEVSNEEEQERAIALGAKVVGINNRDLRDLSIDLNRTRELAPKLGHNVTVISESGINTYAQVRELSHFANGFLIGSALMAHDDLHAAVRRVLLGENKVCGLTRGQDAKAAYDAGAIYGGLIFVATSPRCVNVEQAQEVMAAAPLQYVGVFRNHDIADVVDKAKVLSLAAVQLHGNEEQLYIDTLREALPAHVAIWKALSVGETLPAREFQHVDKYVLDNGQGGSGQRFDWSLLNGQSLGNVLLAGGLGADNCVEAAQTGCAGLDFNSAVESQPGIKDARLLASVFQTLRAY"
    aaseqlen 453
    ntseq "atgatgcaaaccgttttagcgaaaatcgtcgcagacaaggcgatttgggtagaagcccgcaaacagcagcaaccgctggccagttttcagaatgaggttcagccgagcacgcgacatttttatgatgcgctacagggtgcgcgcacggcgtttattctggagtgcaagaaagcgtcgccgtcaaaaggcgtgatccgtgatgatttcgatccagcacgcattgccgccatttataaacattacgcttcggcaatttcggtgctgactgatgagaaatattttcaggggagctttaatttcctccccatcgtcagccaaatcgccccgcagccgattttatgtaaagacttcattatcgacccttaccagatctatctggcgcgctattaccaggccgatgcctgcttattaatgctttcagtactggatgacgaccaatatcgccagcttgccgccgtcgctcacagtctggagatgggggtgctgaccgaagtcagtaatgaagaggaacaggagcgcgccattgcattgggagcaaaggtcgttggcatcaacaaccgcgatctgcgtgatttgtcgattgatctcaaccgtacccgcgagcttgcgccgaaactggggcacaacgtgacggtaatcagcgaatccggcatcaatacttacgctcaggtgcgcgagttaagccacttcgctaacggttttctgattggttcggcgttgatggcccatgacgatttgcacgccgccgtgcgccgggtgttgctgggtgagaataaagtatgtggcctgacgcgtgggcaagatgctaaagcagcttatgacgcgggcgcgatttacggtgggttgatttttgttgcgacatcaccgcgttgcgtcaacgttgaacaggcgcaggaagtgatggctgcggcaccgttgcagtatgttggcgtgttccgcaatcacgatattgccgatgtggtggacaaagctaaggtgttatcgctggcggcagtgcaactgcatggtaatgaagaacagctgtatatcgatacgctgcgtgaagctctgccagcacatgttgccatctggaaagcattaagcgtcggtgaaaccctgcccgcccgcgagtttcagcacgttgataaatatgttttagacaacggccagggtggaagcgggcaacgttttgactggtcactattaaatggtcaatcgcttggcaacgttctgctggcggggggcttaggcgcagataactgcgtggaagcggcacaaaccggctgcgccggacttgattttaattctgctgtagagtcgcaaccgggcatcaaagacgcacgtcttttggcctcggttttccagacgctgcgcgcatattaa"
    ntseqlen 1362
    symbol "trpC"
    mass 49491.724000000075
  ]
  node [
    id 2366
    label "m001290"
    type "chemical_reaction"
    domain "metabolism"
    module "Tyrosine, Tryptophan, and Phenylalanine Metabolism"
  ]
  node [
    id 2367
    label "b3389"
    compound_type "protein"
    type "chemical_entity"
    active 1
    location "cytoplasm"
    aaseq "MERIVVTLGERSYPITIASGLFNEPASFLPLKSGEQVMLVTNETLAPLYLDKVRGVLEQAGVNVDSVILPDGEQYKSLAVLDTVFTALLQKPHGRDTTLVALGGGVVGDLTGFAAASYQRGVRFIQVPTTLLSQVDSSVGGKTAVNHPLGKNMIGAFYQPASVVVDLDCLKTLPPRELASGLAEVIKYGIILDGAFFNWLEENLDALLRLDGPAMAYCIRRCCELKAEVVAADERETGLRALLNLGHTFGHAIEAEMGYGNWLHGEAVAAGMVMAARTSERLGQFSSAETQRIITLLKRAGLPVNGPREMSAQAYLPHMLRDKKVLAGEMRLILPLAIGKSEVRSGVSHELVLNAIADCQSA"
    aaseqlen 362
    ntseq "atggagaggattgtcgttactctcggggaacgtagttacccaattaccatcgcatctggtttgtttaatgaaccagcttcattcttaccgctgaaatcgggcgagcaggtcatgttggtcaccaacgaaaccctggctcctctgtatctcgataaggtccgcggcgtacttgaacaggcgggtgttaacgtcgatagcgttatcctccctgacggcgagcagtataaaagcctggctgtactcgataccgtctttacggcgttgttacaaaaaccgcatggtcgcgatactacgctggtggcgcttggcggcggcgtagtgggcgatctgaccggcttcgcggcggcgagttatcagcgcggtgtccgtttcattcaagtcccgacgacgttactgtcgcaggtcgattcctccgttggcggcaaaactgcggtcaaccatcccctcggtaaaaacatgattggcgcgttctaccaacctgcttcagtggtggtggatctcgactgtctgaaaacgcttcccccgcgtgagttagcgtcggggctggcagaagtcatcaaatacggcattattcttgacggtgcgttttttaactggctggaagagaatctggatgcgttgttgcgtctggacggtccggcaatggcgtactgtattcgccgttgttgtgaactgaaggcagaagttgtcgccgccgacgagcgcgaaaccgggttacgtgctttactgaatctgggacacacctttggtcatgccattgaagctgaaatggggtatggcaattggttacatggtgaagcggtcgctgcgggtatggtgatggcggcgcggacgtcggaacgtctcgggcagtttagttctgccgaaacgcagcgtattataaccctgctcaagcgggctgggttaccggtcaatgggccgcgcgaaatgtccgcgcaggcgtatttaccgcatatgctgcgtgacaagaaagtccttgcgggagagatgcgcttaattcttccgttggcaattggtaagagtgaagttcgcagcggcgtttcgcacgagcttgttcttaacgccattgccgattgtcaatcagcgtaa"
    ntseqlen 1089
    symbol "aroB"
    mass 38880.53910000005
  ]
  node [
    id 2368
    label "m001291"
    type "chemical_reaction"
    domain "metabolism"
    module "Tyrosine, Tryptophan, and Phenylalanine Metabolism"
  ]
  node [
    id 2369
    label "m001292"
    type "chemical_reaction"
    domain "metabolism"
    module "Transport, Outer Membrane Porin"
  ]
  node [
    id 2370
    label "b1693"
    compound_type "protein"
    type "chemical_entity"
    active 1
    location "cytoplasm"
    aaseq "MKTVTVKDLVIGTGAPKIIVSLMAKDIASVKSEALAYREADFDILEWRVDHYADLSNVESVMAAAKILRETMPEKPLLFTFRSAKEGGEQAISTEAYIALNRAAIDSGLVDMIDLELFTGDDQVKETVAYAHAHDVKVVMSNHDFHKTPEAEEIIARLRKMQSFDADIPKIALMPQSTSDVLTLLAATLEMQEQYADRPIITMSMAKTGVISRLAGEVFGSAATFGAVKKASAPGQISVNDLRTVLTILHQA"
    aaseqlen 252
    ntseq "atgaaaaccgtaactgtaaaagatctcgtcattggtacgggcgcacctaaaatcatcgtctcgctgatggcgaaagatatcgccagcgtgaaatccgaagctctcgcctatcgtgaagcggactttgatattctggaatggcgtgtggaccactatgccgacctctccaatgtggagtctgtcatggcggcagcaaaaattctccgtgagaccatgccagaaaaaccgctgctgtttaccttccgcagtgccaaagaaggcggcgagcaggcgatttccaccgaggcttatattgcactcaatcgtgcagccatcgacagcggcctggttgatatgatcgatctggagttatttaccggtgatgatcaggttaaagaaaccgtcgcctacgcccacgcgcatgatgtgaaagtagtcatgtccaaccatgacttccataaaacgccggaagccgaagaaatcattgcccgtctgcgcaaaatgcaatccttcgacgccgatattcctaagattgcgctgatgccgcaaagtaccagcgatgtgctgacgttgcttgccgcgaccctggagatgcaggagcagtatgccgatcgtccaattatcacgatgtcgatggcaaaaactggcgtaatttctcgtctggctggtgaagtatttggctcggcggcaacttttggtgcggtaaaaaaagcgtctgcgccagggcaaatctcggtaaatgatttgcgcacggtattaactattttacaccaggcataa"
    ntseqlen 759
    symbol "aroD"
    mass 27466.338900000006
  ]
  node [
    id 2371
    label "m001294"
    type "chemical_reaction"
    domain "metabolism"
    module "Tyrosine, Tryptophan, and Phenylalanine Metabolism"
  ]
  node [
    id 2372
    label "b3281"
    compound_type "protein"
    type "chemical_entity"
    active 1
    location "cytoplasm"
    aaseq "METYAVFGNPIAHSKSPFIHQQFAQQLNIEHPYGRVLAPINDFINTLNAFFSAGGKGANVTVPFKEEAFARADELTERAALAGAVNTLMRLEDGRLLGDNTDGVGLLSDLERLSFIRPGLRILLIGAGGASRGVLLPLLSLDCAVTITNRTVSRAEELAKLFAHTGSIQALSMDELEGHEFDLIINATSSGISGDIPAIPSSLIHPGIYCYDMFYQKGKTPFLAWCEQRGSKRNADGLGMLVAQAAHAFLLWHGVLPDVEPVIKQLQEELSA"
    aaseqlen 272
    ntseq "atggaaacctatgctgtttttggtaatccgatagcccacagcaaatcgccattcattcatcagcaatttgctcagcaactgaatattgaacatccctatgggcgcgtgttggcacccatcaatgatttcatcaacacactgaacgctttctttagtgctggtggtaaaggtgcgaatgtgacggtgccttttaaagaagaggcttttgccagagcggatgagcttactgaacgggcagcgttggctggtgctgttaataccctcatgcggttagaagatggacgcctgctgggtgacaataccgatggtgtaggcttgttaagcgatctggaacgtctgtcttttatccgccctggtttacgtattctgcttatcggcgctggtggagcatctcgcggcgtactactgccactcctttccctggactgtgcggtgacaataactaatcggacggtatcccgcgcggaagagttggctaaattgtttgcgcacactggcagtattcaggcgttgagtatggacgaactggaaggtcatgagtttgatctcattattaatgcaacatccagtggcatcagtggtgatattccggcgatcccgtcatcgctcattcatccaggcatttattgctatgacatgttctatcagaaaggaaaaactccttttctggcatggtgtgagcagcgaggctcaaagcgtaatgctgatggtttaggaatgctggtggcacaggcggctcatgcctttcttctctggcacggtgttctgcctgacgtagaaccagttataaagcaattgcaggaggaattgtccgcgtga"
    ntseqlen 819
    symbol "aroE"
    mass 29413.278500000015
  ]
  node [
    id 2373
    label "b1692"
    compound_type "protein"
    type "chemical_entity"
    active 1
    location "cytoplasm"
    aaseq "MDVTAKYELIGLMAYPIRHSLSPEMQNKALEKAGLPFTYMAFEVDNDSFPGAIEGLKALKMRGTGVSMPNKQLACEYVDELTPAAKLVGAINTIVNDDGYLRGYNTDGTGHIRAIKESGFDIKGKTMVLLGAGGASTAIGAQGAIEGLKEIKLFNRRDEFFDKALAFAQRVNENTDCVVTVTDLADQQAFAEALASADILTNGTKVGMKPLENESLVNDISLLHPGLLVTECVYNPHMTKLLQQAQQAGCKTIDGYGMLLWQGAEQFTLWTGKDFPLEYVKQVMGFGA"
    aaseqlen 288
    ntseq "atggatgttaccgcaaaatacgaattgattgggttgatggcctatcctatccgccacagtttatcgcccgaaatgcagaataaagccttagaaaaagcgggattgccatttacctatatggccttcgaagtggataacgatagctttcctggagcaattgaaggattaaaagccctcaaaatgcgcggaactggtgtatcgatgccgaacaaacaactggcgtgtgaatatgttgatgaattaacaccagctgccaaactggtgggggccatcaacaccatcgttaatgatgatggctatctgcgtggctataacaccgacggcacgggccatattcgcgccattaaagagagcggttttgatatcaaaggcaaaacgatggtgctgttaggggccggtggtgcctcaacggcaattggcgcgcagggggcaattgaaggtttaaaagaaattaaactctttaaccgtcgggatgagttcttcgataaagccctcgccttcgcgcagcgggttaatgaaaacaccgattgtgtcgtcacggtcaccgatctcgccgatcagcaagcctttgctgaagccctggcttccgccgacattttaaccaatggcacaaaagtgggtatgaaaccccttgagaatgaatcattggttaatgatatcagtctgttacatccgggacttctggtcactgaatgcgtgtataacccgcatatgacgaagttattgcagcaggcgcaacaagctggttgcaaaacgattgatggatacggcatgttgttgtggcaaggggctgaacagttcacattatggactggcaaagatttccctctggaatatgttaaacaggtcatggggttcggtgcctga"
    ntseqlen 867
    symbol "ydiB"
    mass 31227.454600000012
  ]
  node [
    id 2374
    label "m001295"
    type "chemical_reaction"
    domain "metabolism"
    module "Tyrosine, Tryptophan, and Phenylalanine Metabolism"
  ]
  node [
    id 2375
    label "assembly000234"
    type "chemical_reaction"
  ]
  node [
    id 2376
    label "b1260"
    compound_type "protein"
    type "chemical_entity"
    location "cytoplasm"
    aaseq "MERYESLFAQLKERKEGAFVPFVTLGDPGIEQSLKIIDTLIEAGADALELGIPFSDPLADGPTIQNATLRAFAAGVTPAQCFEMLALIRQKHPTIPIGLLMYANLVFNKGIDEFYAQCEKVGVDSVLVADVPVEESAPFRQAALRHNVAPIFICPPNADDDLLRQIASYGRGYTYLLSRAGVTGAENRAALPLNHLVAKLKEYNAAPPLQGFGISAPDQVKAAIDAGAAGAISGSAIVKIIEQHINEPEKMLAALKVFVQPMKAATRS"
    aaseqlen 268
    ntseq "atggaacgctacgaatctctgtttgcccagttgaaggagcgcaaagaaggcgcattcgttcctttcgtcacgctcggtgatccgggcattgagcagtcattgaaaattatcgatacgctaattgaagccggtgctgacgcgctggagttaggtatccccttctccgacccactggcggatggcccgacgattcaaaacgccactctgcgcgcctttgcggcaggtgtgactccggcacaatgttttgaaatgctggcactgattcgccagaaacacccgaccattcccattggcctgttgatgtatgccaatctggtgtttaacaaaggcattgatgagttttatgcccagtgcgaaaaagtcggcgtcgattcggtgctggttgccgatgtgccagttgaagagtccgcgcccttccgccaggccgcgttgcgtcataatgtcgcacctatcttcatctgcccgccaaatgccgatgacgacctgctgcgccagatagcctcttacggtcgtggttacacctatttgctgtcacgagcaggcgtgaccggcgcagaaaaccgcgccgcgttacccctcaatcatctggttgcgaagctgaaagagtacaacgctgcacctccattgcagggatttggtatttccgccccggatcaggtaaaagcagcgattgatgcaggagctgcgggcgcgatttctggttcggccattgttaaaatcatcgagcaacatattaatgagccagagaaaatgctggcggcactgaaagtttttgtacaaccgatgaaagcggcgacgcgcagttaa"
    ntseqlen 807
    symbol "trpA"
    mass 28723.808900000007
  ]
  node [
    id 2377
    label "b1261"
    compound_type "protein"
    type "chemical_entity"
    location "cytoplasm"
    aaseq "MTTLLNPYFGEFGGMYVPQILMPALRQLEEAFVSAQKDPEFQAQFNDLLKNYAGRPTALTKCQNITAGTNTTLYLKREDLLHGGAHKTNQVLGQALLAKRMGKTEIIAETGAGQHGVASALASALLGLKCRIYMGAKDVERQSPNVFRMRLMGAEVIPVHSGSATLKDACNEALRDWSGSYETAHYMLGTAAGPHPYPTIVREFQRMIGEETKAQILEREGRLPDAVIACVGGGSNAIGMFADFINETNVGLIGVEPGGHGIETGEHGAPLKHGRVGIYFGMKAPMMQTEDGQIEESYSISAGLDFPSVGPQHAYLNSTGRADYVSITDDEALEAFKTLCLHEGIIPALESSHALAHALKMMRENPDKEQLLVVNLSGRGDKDIFTVHDILKARGEI"
    aaseqlen 397
    ntseq "atgacaacattacttaacccctattttggtgagtttggcggcatgtacgtgccacaaatcctgatgcctgctctgcgccagctggaagaagcttttgtcagtgcgcaaaaagatcctgaatttcaggctcagttcaacgacctgctgaaaaactatgccgggcgtccaaccgcgctgaccaaatgccagaacattacagccgggacgaacaccacgctgtatctcaagcgtgaagatttgctgcacggcggcgcgcataaaactaaccaggtgctggggcaggcgttgctggcgaagcggatgggtaaaaccgaaatcatcgccgaaaccggtgccggtcagcatggcgtggcgtcggcccttgccagcgccctgctcggcctgaaatgccgtatttatatgggtgccaaagacgttgaacgccagtcgcctaacgtttttcgtatgcgcttaatgggtgcggaagtgatcccggtgcatagcggttccgcgacgctgaaagatgcctgtaacgaggcgctgcgcgactggtccggtagttacgaaaccgcgcactatatgctgggcaccgcagctggcccgcatccttatccgaccattgtgcgtgagtttcagcggatgattggcgaagaaaccaaagcgcagattctggaaagagaaggtcgcctgccggatgccgttatcgcctgtgttggcggcggttcgaatgccatcggcatgtttgctgatttcatcaatgaaaccaacgtcggcctgattggtgtggagccaggtggtcacggtatcgaaactggcgagcacggcgcaccgctaaaacatggtcgcgtgggtatctatttcggtatgaaagcgccgatgatgcaaaccgaagacgggcagattgaagaatcttactccatctccgccggactggatttcccgtctgtcggcccacaacacgcgtatcttaacagcactggacgcgctgattacgtgtctattaccgatgatgaagcccttgaagccttcaaaacgctgtgcctgcacgaagggatcatcccggcgctggaatcctcccacgccctggcccatgcgttgaaaatgatgcgcgaaaacccggataaagagcagctactggtggttaacctttccggtcgcggcgataaagacatcttcaccgttcacgatattttgaaagcacgaggggaaatctga"
    ntseqlen 1194
    symbol "trpB"
    mass 42982.535800000034
  ]
  node [
    id 2378
    label "b1260 * b1261"
    compound_type "assembly"
    type "chemical_entity"
    active 1
    location "cytoplasm"
    mass 71706.34470000005
  ]
  node [
    id 2379
    label "m001296"
    type "chemical_reaction"
    domain "metabolism"
    module "Tyrosine, Tryptophan, and Phenylalanine Metabolism"
  ]
  node [
    id 2380
    label "b2329"
    compound_type "protein"
    type "chemical_entity"
    active 1
    location "cytoplasm"
    aaseq "MAGNTIGQLFRVTTFGESHGLALGCIVDGVPPGIPLTEADLQHDLDRRRPGTSRYTTQRREPDQVKILSGVFEGVTTGTSIGLLIENTDQRSQDYSAIKDVFRPGHADYTYEQKYGLRDYRGGGRSSARETAMRVAAGAIAKKYLAEKFGIEIRGCLTQMGDIPLDIKDWSQVEQNPFFCPDPDKIDALDELMRALKKEGDSIGAKVTVVASGVPAGLGEPVFDRLDADIAHALMSINAVKGVEIGDGFDVVALRGSQNRDEITKDGFQSNHAGGILGGISSGQQIIAHMALKPTSSITVPGRTINRFGEEVEMITKGRHDPCVGIRAVPIAEAMLAIVLMDHLLRQRAQNADVKTDIPRW"
    aaseqlen 361
    ntseq "atggctggaaacacaattggacaactctttcgcgtaaccaccttcggcgaatcgcacgggctggcgctcggctgcatcgtcgatggtgttccgccaggcattccgctgacggaagcggacctgcaacatgacctcgaccgtcgtcgccctgggacatcgcgctataccacccagcgccgcgagccggatcaggtcaaaattctctccggtgtttttgaaggcgttactaccggcaccagcattggcttgttgatcgaaaacactgaccagcgctctcaggattacagtgcgattaaggacgttttccgtccaggccatgccgattacacctacgaacaaaaatacggtctgcgcgattatcgcggcggtggacgttcttccgcccgcgaaaccgccatgcgcgtggcggcaggagctattgccaaaaaatatctcgccgagaaatttggtattgaaatccgtggctgcctgacccagatgggcgacattccgctggatatcaaagactggtcgcaggtcgagcaaaatccgtttttttgcccggaccccgacaaaatcgacgcgttagacgagttgatgcgtgcgctgaaaaaagagggcgactccatcggcgctaaagtcaccgttgttgccagtggcgttcctgccggacttggcgagccggtctttgaccgcctggatgctgacatcgcccatgcgctgatgagcatcaacgcggtgaaaggcgtggaaattggcgacggctttgacgtggtggcgctgcgcggcagccagaaccgcgatgaaatcaccaaagacggtttccagagcaaccatgcgggcggcattctcggcggtatcagcagcgggcagcaaatcattgcccatatggcgctgaaaccgacctccagcattaccgtgccgggtcgtaccattaaccgctttggcgaagaagttgagatgatcaccaaaggccgtcacgatccctgtgtcgggatccgcgcagtgccgatcgcagaagcgatgctggcgatcgttttaatggatcacctgttacggcaacgggcgcaaaatgccgatgtgaagactgatattccacgctggtaa"
    ntseqlen 1086
    symbol "aroC"
    mass 39136.993500000026
  ]
  node [
    id 2381
    label "m001298"
    type "chemical_reaction"
    domain "metabolism"
    module "Tyrosine, Tryptophan, and Phenylalanine Metabolism"
  ]
  node [
    id 2382
    label "b1463"
    compound_type "protein"
    type "chemical_entity"
    active 1
    location "cytoplasm"
    aaseq "MTPILNHYFARINWSGAAAVNIDTLRALHLKHNCTIPFENLDVLLPREIQLDNQSPEEKLVIARRGGYCFEQNGVFERVLRELGFNVRSLLGRVVLSNPPALPPRTHRLLLVELEEEKWIADVGFGGQTLTAPIRLVSDLVQTTPHGEYRLLQEGDDWVLQFNHHQHWQSMYRFDLCEQQQSDYVMGNFWSAHWPQSHFRHHLLMCRHLPDGGKLTLTNFHFTHYENGHAVEQRNLPDVASLYAVMQEQFGLGVDDAKHGFTVDELALVMAAFDTHPEAGK"
    aaseqlen 281
    ntseq "atgacgcccattctgaatcactattttgcccgtattaactggtcgggagctgctgcggtcaatattgatacgcttcgtgcattgcacctgaaacacaattgcaccattccgtttgaaaacctcgacgttttgctgccgagggaaatacagcttgataatcaatcgccggaagagaaactggtgatagcccgtcgtggcggttactgttttgagcagaatggcgtgtttgagcgggtgttacgcgagctggggtttaacgttcgcagcttgttagggcgcgtagtgttatcaaatccgccagcattaccgccgcgcacccatcgtttgctgttggtggaactggaagaggaaaaatggattgctgatgtcggtttcggtgggcagacgctaaccgcgccgattcgtttagtttccgatctcgtgcagaccacgccacacggagagtatcggttgttgcaggagggtgatgattgggtgttgcagtttaatcatcatcagcattggcagtcgatgtaccgttttgatctctgcgagcagcaacaaagcgattatgtgatgggcaatttctggtcggcgcactggccgcagtcgcattttcgccatcatttgctgatgtgccgccatttgccggacggcggcaagctgacactgaccaattttcattttacccattatgaaaatgggcacgcggtggagcagcgaaatctaccggatgtggcgtcattatatgctgtgatgcaagaacagtttggtctgggcgtggatgatgcgaaacatggctttaccgtggatgagttagcgctggtgatggcggcgtttgatacgcacccggaggcgggaaaataa"
    ntseqlen 846
    symbol "nhoA"
    mass 32274.188200000048
  ]
  node [
    id 2383
    label "m001299"
    type "chemical_reaction"
    domain "metabolism"
    module "Tyrosine, Tryptophan, and Phenylalanine Metabolism"
  ]
  node [
    id 2384
    label "b4054"
    compound_type "protein"
    type "chemical_entity"
    active 1
    location "cytoplasm"
    aaseq "MFQKVDAYAGDPILTLMERFKEDPRSDKVNLSIGLYYNEDGIIPQLQAVAEAEARLNAQPHGASLYLPMEGLNCYRHAIAPLLFGADHPVLKQQRVATIQTLGGSGALKVGADFLKRYFPESGVWVSDPTWENHVAIFAGAGFEVSTYPWYDEATNGVRFNDLLATLKTLPARSIVLLHPCCHNPTGADLTNDQWDAVIEILKARELIPFLDIAYQGFGAGMEEDAYAIRAIASAGLPALVSNSFSKIFSLYGERVGGLSVMCEDAEAAGRVLGQLKATVRRNYSSPPNFGAQVVAAVLNDEALKASWLAEVEEMRTRILAMRQELVKVLSTEMPERNFDYLLNQRGMFSYTGLSAAQVDRLREEFGVYLIASGRMCVAGLNTANVQRVAKAFAAVM"
    aaseqlen 397
    ntseq "gtgtttcaaaaagttgacgcctacgctggcgacccgattcttacgcttatggagcgttttaaagaagaccctcgcagcgacaaagtgaatttaagtatcggtctgtactacaacgaagacggaattattccacaactgcaagccgtggcggaggcggaagcgcgcctgaatgcgcagcctcatggcgcttcgctttatttaccgatggaagggcttaactgctatcgccatgccattgcgccgctgctgtttggtgcggaccatccggtactgaaacaacagcgcgtagcaaccattcaaacccttggcggctccggggcattgaaagtgggcgcggatttcctgaaacgctacttcccggaatcaggcgtctgggtcagcgatcctacctgggaaaaccacgtagcaatattcgccggggctggattcgaagtgagtacttacccctggtatgacgaagcgactaacggcgtgcgctttaatgacctgttggcgacgctgaaaacattacctgcccgcagtattgtgttgctgcatccatgttgccacaacccaacgggtgccgatctcactaatgatcagtgggatgcggtgattgaaattctcaaagcccgcgagcttattccattcctcgatattgcctatcaaggatttggtgccggtatggaagaggatgcctacgctattcgcgccattgccagcgctggattacccgctctggtgagcaattcgttctcgaaaattttctccctttacggcgagcgcgtcggcggactttctgttatgtgtgaagatgccgaagccgctggccgcgtactggggcaattgaaagcaacagttcgccgcaactactccagcccgccgaattttggtgcgcaggtggtggctgcagtgctgaatgacgaggcattgaaagccagctggctggcggaagtagaagagatgcgtactcgcattctggcaatgcgtcaggaattggtgaaggtattaagcacagagatgccagaacgcaatttcgattatctgcttaatcagcgcggcatgttcagttataccggtttaagtgccgctcaggttgaccgactacgtgaagaatttggtgtctatctcatcgccagcggtcgcatgtgtgtcgccgggttaaatacggcaaatgtacaacgtgtggcaaaggcgtttgctgcggtgatgtaa"
    ntseqlen 1194
    symbol "tyrB"
    mass 43537.29480000009
  ]
  node [
    id 2385
    label "b3770"
    compound_type "protein"
    type "chemical_entity"
    active 1
    location "cytoplasm"
    aaseq "MTTKKADYIWFNGEMVRWEDAKVHVMSHALHYGTSVFEGIRCYDSHKGPVVFRHREHMQRLHDSAKIYRFPVSQSIDELMEACRDVIRKNNLTSAYIRPLIFVGDVGMGVNPPAGYSTDVIIAAFPWGAYLGAEALEQGIDAMVSSWNRAAPNTIPTAAKAGGNYLSSLLVGSEARRHGYQEGIALDVNGYISEGAGENLFEVKDGVLFTPPFTSSALPGITRDAIIKLAKELGIEVREQVLSRESLYLADEVFMSGTAAEITPVRSVDGIQVGEGRCGPVTKRIQQAFFGLFTGETEDKWGWLDQVNQ"
    aaseqlen 309
    ntseq "atgaccacgaagaaagctgattacatttggttcaatggggagatggttcgctgggaagacgcgaaggtgcatgtgatgtcgcacgcgctgcactatggcacttcggtttttgaaggcatccgttgctacgactcgcacaaaggaccggttgtattccgccatcgtgagcatatgcagcgtctgcatgactccgccaaaatctatcgcttcccggtttcgcagagcattgatgagctgatggaagcttgtcgtgacgtgatccgcaaaaacaatctcaccagcgcctatatccgtccgctgatcttcgtcggtgatgttggcatgggagtaaacccgccagcgggatactcaaccgacgtgattatcgctgctttcccgtggggagcgtatctgggcgcagaagcgctggagcaggggatcgatgcgatggtttcctcctggaaccgcgcagcaccaaacaccatcccgacggcggcaaaagccggtggtaactacctctcttccctgctggtgggtagcgaagcgcgccgccacggttatcaggaaggtatcgcgctggatgtgaacggttatatctctgaaggcgcaggcgaaaacctgtttgaagtgaaagatggtgtgctgttcaccccaccgttcacctcctccgcgctgccgggtattacccgtgatgccatcatcaaactggcgaaagagctgggaattgaagtacgtgagcaggtgctgtcgcgcgaatccctgtacctggcggatgaagtgtttatgtccggtacggcggcagaaatcacgccagtgcgcagcgtagacggtattcaggttggcgaaggccgttgtggcccggttaccaaacgcattcagcaagccttcttcggcctcttcactggcgaaaccgaagataaatggggctggttagatcaagttaatcaataa"
    ntseqlen 930
    symbol "ilvE"
    mass 34093.243900000016
  ]
  node [
    id 2386
    label "m001300"
    type "chemical_reaction"
    domain "metabolism"
    module "Tyrosine, Tryptophan, and Phenylalanine Metabolism"
  ]
  node [
    id 2387
    label "m001301"
    type "chemical_reaction"
    domain "metabolism"
    module "Tyrosine, Tryptophan, and Phenylalanine Metabolism"
  ]
  node [
    id 2388
    label "b1263"
    compound_type "protein"
    type "chemical_entity"
    active 1
    location "cytoplasm"
    aaseq "MADILLLDNIDSFTYNLADQLRSNGHNVVIYRNHIPAQTLIERLATMSNPVLMLSPGPGVPSEAGCMPELLTRLRGKLPIIGICLGHQAIVEAYGGYVGQAGEILHGKASSIEHDGQAMFAGLTNPLPVARYHSLVGSNIPAGLTINAHFNGMVMAVRHDADRVCGFQFHPESILTTQGARLLEQTLAWAQQKLEPANTLQPILEKLYQAQTLSQQESHQLFSAVVRGELKPEQLAAALVSMKIRGEHPNEIAGAATALLENAAPFPRPDYLFADIVGTGGDGSNSINISTASAFVAAACGLKVAKHGNRSVSSKSGSSDLLAAFGINLDMNADKSRQALDELGVCFLFAPKYHTGFRHAMPVRQQLKTRTLFNVLGPLINPAHPPLALIGVYSPELVLPIAETLRVLGYQRAAVVHSGGMDEVSLHAPTIVAELHDGEIKSYQLTAEDFGLTPYHQEQLAGGTPEENRDILTRLLQGKGDAAHEAAVAANVAMLMRLHGHEDLQANAQTVLEVLRSGSAYDRVTALAARG"
    aaseqlen 531
    ntseq "atggctgacattctgctgctcgataatatcgactcttttacgtacaacctggcagatcagttgcgcagcaatgggcataacgtggtgatttaccgcaaccatattccggcgcaaaccttaattgaacgcctggcgaccatgagcaatccggtgctgatgctttctcctggccccggtgtgccgagcgaagccggttgtatgccggaactcctcacccgcttgcgtggcaagctgcccattattggcatttgcctcggacatcaggcgattgtcgaagcttacgggggctatgtcggtcaggcgggcgaaattctccacggtaaagcctccagcattgaacatgacggtcaggcgatgtttgccggattaacaaacccgctgccggtggcgcgttatcactcgctggttggcagtaacattccggccggtttaaccatcaacgcccattttaatggcatggtgatggcagtacgtcacgatgcggatcgcgtttgtggattccagttccatccggaatccattctcaccacccagggcgctcgcctgctggaacaaacgctggcctgggcgcagcagaaactagagccagccaacacgctgcaaccgattctggaaaaactgtatcaggcgcagacgcttagccaacaagaaagccaccagctgttttcagcggtggtgcgtggcgagctgaagccggaacaactggcggcggcgctggtgagcatgaaaattcgcggtgagcacccgaacgagatcgccggggcagcaaccgcgctactggaaaacgcagcgccgttcccgcgcccggattatctgtttgctgatatcgtcggtactggcggtgacggcagcaacagtatcaatatttctaccgccagtgcgtttgtcgccgcggcctgtgggctgaaagtggcgaaacacggcaaccgtagcgtctccagtaaatctggttcgtccgatctgctggcggcgttcggtattaatcttgatatgaacgccgataaatcgcgccaggcgctggatgagttaggtgtatgtttcctctttgcgccgaagtatcacaccggattccgccacgcgatgccggttcgccagcaactgaaaacccgcaccctgttcaatgtgctggggccattgattaacccggcgcatccgccgctggcgttaattggtgtttatagtccggaactggtgctgccgattgccgaaaccttgcgcgtgctggggtatcaacgcgcggcggtggtgcacagcggcgggatggatgaagtttcattacacgcgccgacaatcgttgccgaactgcatgacggcgaaattaaaagctatcagctcaccgcagaagactttggcctgacaccctaccaccaggagcaactggcaggcggaacaccggaagaaaaccgtgacattttaacacgtttgttacaaggtaaaggcgacgccgcccatgaagcagccgtcgctgcgaacgtcgccatgttaatgcgcctgcatggccatgaagatctgcaagccaatgcgcaaaccgttcttgaggtactgcgcagtggttccgcttacgacagagtcaccgcactggcggcacgagggtaa"
    ntseqlen 1596
    symbol "trpD"
    mass 56869.27080000013
  ]
  node [
    id 2389
    label "m001302"
    type "chemical_reaction"
    domain "metabolism"
    module "Tyrosine, Tryptophan, and Phenylalanine Metabolism"
  ]
  node [
    id 2390
    label "m001303"
    type "chemical_reaction"
    domain "metabolism"
    module "Transport, Outer Membrane Porin"
  ]
  node [
    id 2391
    label "m001304"
    type "chemical_reaction"
    domain "metabolism"
    module "Transport, Inner Membrane"
  ]
  node [
    id 2392
    label "m001305"
    type "chemical_reaction"
    domain "metabolism"
    module "Transport, Outer Membrane Porin"
  ]
  node [
    id 2393
    label "b3390"
    compound_type "protein"
    type "chemical_entity"
    active 1
    location "cytoplasm"
    aaseq "MAEKRNIFLVGPMGAGKSTIGRQLAQQLNMEFYDSDQEIEKRTGADVGWVFDLEGEEGFRDREEKVINELTEKQGIVLATGGGSVKSRETRNRLSARGVVVYLETTIEKQLARTQRDKKRPLLHVETPPREVLEALANERNPLYEEIADVTIRTDDQSAKVVANQIIHMLESN"
    aaseqlen 173
    ntseq "atggcagagaaacgcaatatctttctggttgggcctatgggtgccggaaaaagcactattgggcgccagttagctcaacaactcaatatggaattttacgattccgatcaagagattgagaaacgaaccggagctgatgtgggctgggttttcgatttagaaggcgaagaaggcttccgcgatcgcgaagaaaaggtcatcaatgagttgaccgagaaacagggtattgtgctggctactggcggcggctctgtgaaatcccgtgaaacgcgtaaccgtctttccgctcgtggcgttgtcgtttatcttgaaacgaccatcgaaaagcaacttgcacgcacgcagcgtgataaaaaacgcccgttgctgcacgttgaaacaccgccgcgtgaagttctggaagcgttggccaatgaacgcaatccgctgtatgaagagattgccgacgtgaccattcgtactgatgatcaaagcgctaaagtggttgcaaaccagattattcacatgctggaaagcaactaa"
    ntseqlen 522
    symbol "aroK"
    mass 19537.810999999998
  ]
  node [
    id 2394
    label "b0388"
    compound_type "protein"
    type "chemical_entity"
    active 1
    location "cytoplasm"
    aaseq "MTQPLFLIGPRGCGKTTVGMALADSLNRRFVDTDQWLQSQLNMTVAEIVEREEWAGFRARETAALEAVTAPSTVIATGGGIILTEFNRHFMQNNGIVVYLCAPVSVLVNRLQAAPEEDLRPTLTGKPLSEEVQEVLEERDALYREVAHIIIDATNEPSQVISEIRSALAQTINC"
    aaseqlen 174
    ntseq "atgacacaacctctttttctgatcgggcctcggggctgtggtaaaacaacggtcggaatggcccttgccgattcgcttaaccgtcggtttgtcgataccgatcagtggttgcaatcacagctcaatatgacggtcgcggagatcgtcgaaagggaagagtgggcgggatttcgcgccagagaaacggcggcgctggaagcggtaactgcgccatccaccgttatcgctacaggcggcggcattattctgacggaatttaatcgtcacttcatgcaaaataacgggatcgtggtttatttgtgtgcgccagtatcagtcctggttaaccgactgcaagctgcaccggaagaagatttacggccaaccttaacgggaaaaccgctgagcgaagaagttcaggaagtgctggaagaacgcgatgcgctatatcgcgaagttgcgcatattatcatcgacgcaacaaacgaacccagccaggtgatttctgaaattcgcagcgccctggcacagacgatcaattgttga"
    ntseqlen 525
    symbol "aroL"
    mass 19150.605999999996
  ]
  node [
    id 2395
    label "m001306"
    type "chemical_reaction"
    domain "metabolism"
    module "Tyrosine, Tryptophan, and Phenylalanine Metabolism"
  ]
  node [
    id 2396
    label "assembly000236"
    type "chemical_reaction"
  ]
  node [
    id 2397
    label "b1264"
    compound_type "protein"
    type "chemical_entity"
    location "cytoplasm"
    aaseq "MQTQKPTLELLTCEGAYRDNPTALFHQLCGDRPATLLLESADIDSKDDLKSLLLVDSALRITALGDTVTIQALSGNGEALLALLDNALPAGVESEQSPNCRVLRFPPVSPLLDEDARLCSLSVFDAFRLLQNLLNVPKEEREAMFFGGLFSYDLVAGFEDLPQLSAENNCPDFCFYLAETLMVIDHQKKSTRIQASLFAPNEEEKQRLTARLNELRQQLTEAAPPLPVVSVPHMRCECNQSDEEFGGVVRLLQKAIRAGEIFQVVPSRRFSLPCPSPLAAYYVLKKSNPSPYMFFMQDNDFTLFGASPESSLKYDATSRQIEIYPIAGTRPRGRRADGSLDRDLDSRIELEMRTDHKELSEHLMLVDLARNDLARICTPGSRYVADLTKVDRYSYVMHLVSRVVGELRHDLDALHAYRACMNMGTLSGAPKVRAMQLIAEAEGRRRGSYGGAVGYFTAHGDLDTCIVIRSALVENGIATVQAGAGVVLDSVPQSEADETRNKARAVLRAIATAHHAQETF"
    aaseqlen 520
    ntseq "atgcaaacacaaaaaccgactctcgaactgctaacctgcgaaggcgcttatcgcgacaatcccaccgcgctttttcaccagttgtgtggggatcgtccggcaacgctgctgctggaatccgcagatatcgacagcaaagatgatttaaaaagcctgctgctggtagacagtgcgctgcgcattacagctttaggtgacactgtcacaatccaggcactttccggcaacggcgaagccctcctggcactactggataacgccctgcctgcgggtgtggaaagtgaacaatcaccaaactgccgtgtgctgcgcttcccccctgtcagtccactgctggatgaagacgcccgcttatgctccctttcggtttttgacgctttccgtttattgcagaatctgttgaatgtaccgaaggaagaacgagaagccatgttcttcggcggcctgttctcttatgaccttgtggcgggatttgaagatttaccgcaactgtcagcggaaaataactgccctgatttctgtttttatctcgctgaaacgctgatggtgattgaccatcagaaaaaaagcacccgtattcaggccagcctgtttgctccgaatgaagaagaaaaacaacgtctcactgctcgcctgaacgaactacgtcagcaactgaccgaagccgcgccgccgctgccagtggtttccgtgccgcatatgcgttgtgaatgtaatcagagcgatgaagagttcggtggcgtagtgcgtttgttgcaaaaagcgattcgcgctggagaaattttccaggtggtgccatctcgccgtttctctctgccctgcccgtcaccgctggcggcctattacgtgctgaaaaagagtaatcccagcccgtacatgttttttatgcaggataatgatttcaccctatttggcgcgtcgccggaaagctcgctcaagtatgatgccaccagccgccagattgagatctacccgattgccggaacacgcccacgcggtcgtcgcgccgatggttcactggacagagatctcgacagccgtattgaactggaaatgcgtaccgatcataaagagctgtctgaacatctgatgctggttgatctcgcccgtaatgatctggcacgcatttgcacccccggcagccgctacgtcgccgatctcaccaaagttgaccgttattcctatgtgatgcacctcgtctctcgcgtagtcggcgaactgcgtcacgatcttgacgccctgcacgcttatcgcgcctgtatgaatatggggacgttaagcggtgcgccgaaagtacgcgctatgcagttaattgccgaggcggaaggtcgtcgccgcggcagctacggcggcgcggtaggttatttcaccgcgcatggcgatctcgacacctgcattgtgatccgctcggcgctggtggaaaacggtatcgccaccgtgcaagcgggtgctggtgtagtccttgattctgttccgcagtcggaagccgacgaaacccgtaacaaagcccgcgctgtactgcgcgctattgccaccgcgcatcatgcacaggagactttctga"
    ntseqlen 1563
    symbol "trpE"
    mass 57493.81780000013
  ]
  node [
    id 2398
    label "b1263 * b1264"
    compound_type "assembly"
    type "chemical_entity"
    active 1
    location "cytoplasm"
    mass 114363.08860000025
  ]
  node [
    id 2399
    label "m001307"
    type "chemical_reaction"
    domain "metabolism"
    module "Tyrosine, Tryptophan, and Phenylalanine Metabolism"
  ]
  node [
    id 2400
    label "b2599"
    compound_type "protein"
    type "chemical_entity"
    active 1
    location "cytoplasm"
    aaseq "MTSENPLLALREKISALDEKLLALLAERRELAVEVGKAKLLSHRPVRDIDRERDLLERLITLGKAHHLDAHYITRLFQLIIEDSVLTQQALLQQHLNKINPHSARIAFLGPKGSYSHLAARQYAARHFEQFIESGCAKFADIFNQVETGQADYAVVPIENTSSGAINDVYDLLQHTSLSIVGEMTLTIDHCLLVSGTTDLSTINTVYSHPQPFQQCSKFLNRYPHWKIEYTESTSAAMEKVAQAKSPHVAALGSEAGGTLYGLQVLERIEANQRQNFTRFVVLARKAINVSDQVPAKTTLLMATGQQAGALVEALLVLRNHNLIMTRLESRPIHGNPWEEMFYLDIQANLESAEMQKALKELGEITRSMKVLGCYPSENVVPVDPT"
    aaseqlen 386
    ntseq "atgacatcggaaaacccgttactggcgctgcgagagaaaatcagcgcgctggatgaaaaattattagcgttactggcagaacggcgcgaactggccgtcgaggtgggaaaagccaaactgctctcgcatcgcccggtacgtgatattgatcgtgaacgcgatttgctggaaagattaattacgctcggtaaagcgcaccatctggacgcccattacattactcgcctgttccagctcatcattgaagattccgtattaactcagcaggctttgctccaacaacatctcaataaaattaatccgcactcagcacgcatcgcttttctcggccccaaaggttcttattcccatcttgcggcgcgccagtatgctgcccgtcactttgagcaattcattgaaagtggctgcgccaaatttgccgatatttttaatcaggtggaaaccggccaggccgactatgccgtcgtaccgattgaaaataccagctccggtgccataaacgacgtttacgatctgctgcaacataccagcttgtcgattgttggcgagatgacgttaactatcgaccattgtttgttggtctccggcactactgatttatccaccatcaatacggtctacagccatccgcagccattccagcaatgcagcaaattccttaatcgttatccgcactggaagattgaatataccgaaagtacgtctgcggcaatggaaaaggttgcacaggcaaaatcaccgcatgttgctgcgttgggaagcgaagctggcggcactttgtacggtttgcaggtactggagcgtattgaagcaaatcagcgacaaaacttcacccgatttgtggtgttggcgcgtaaagccattaacgtgtctgatcaggttccggcgaaaaccacgttgttaatggcgaccgggcaacaagccggtgcgctggttgaagcgttgctggtactgcgcaaccacaatctgattatgacccgtctggaatcacgcccgattcacggtaatccatgggaagagatgttctatctggatattcaggccaatcttgaatcagcggaaatgcaaaaagcattgaaagagttaggggaaatcacccgttcaatgaaggtattgggctgttacccaagtgagaacgtagtgcctgttgatccaacctga"
    ntseqlen 1161
    symbol "pheA"
    mass 43110.836000000025
  ]
  node [
    id 2401
    label "b2600"
    compound_type "protein"
    type "chemical_entity"
    active 1
    location "cytoplasm"
    aaseq "MVAELTALRDQIDEVDKALLNLLAKRLELVAEVGEVKSRFGLPIYVPEREASMLASRRAEAEALGVPPDLIEDVLRRVMRESYSSENDKGFKTLCPSLRPVVIVGGGGQMGRLFEKMLTLSGYQVRILEQHDWDRAADIVADAGMVIVSVPIHVTEQVIGKLPPLPKDCILVDLASVKNGPLQAMLVAHDGPVLGLHPMFGPDSGSLAKQVVVWCDGRKPEAYQWFLEQIQVWGARLHRISAVEHDQNMAFIQALRHFATFAYGLHLAEENVQLEQLLALSSPIYRLELAMVGRLFAQDPQLYADIIMSSERNLALIKRYYKRFGEAIELLEQGDKQAFIDSFRKVEHWFGDYAQRFQSESRVLLRQANDNRQ"
    aaseqlen 373
    ntseq "atggttgctgaattgaccgcattacgcgatcaaattgatgaagtcgataaagcgctgctgaatttattagcgaagcgtctggaactggttgctgaagtgggcgaggtgaaaagccgctttggactgcctatttatgttccggagcgcgaggcatctatgttggcctcgcgtcgtgcagaggcggaagctctgggtgtaccgccagatctgattgaggatgttttgcgtcgggtgatgcgtgaatcttactccagtgaaaacgacaaaggatttaaaacactttgtccgtcactgcgtccggtggttatcgtcggcggtggcggtcagatgggacgcctgttcgagaagatgctgaccctctcgggttatcaggtgcggattctggagcaacatgactgggatcgagcggctgatattgttgccgatgccggaatggtgattgttagtgtgccaatccacgttactgagcaagttattggcaaattaccgcctttaccgaaagattgtattctggtcgatctggcatcagtgaaaaatgggccattacaggccatgctggtggcgcatgatggtccggtgctggggctacacccgatgttcggtccggacagcggtagcctggcaaagcaagttgtggtctggtgtgatggacgtaaaccggaagcataccaatggtttctggagcaaattcaggtctggggcgctcggctgcatcgtattagcgccgtcgagcacgatcagaatatggcgtttattcaggcactgcgccactttgctacttttgcttacgggctgcacctggcagaagaaaatgttcagcttgagcaacttctggcgctctcttcgccgatttaccgccttgagctggcgatggtcgggcgactgtttgctcaggatccgcagctttatgccgacatcattatgtcgtcagagcgtaatctggcgttaatcaaacgttactataagcgtttcggcgaggcgattgagttgctggagcagggcgataagcaggcgtttattgacagtttccgcaaggtggagcactggttcggcgattacgcacagcgttttcagagtgaaagccgcgtgttattgcgtcaggcgaatgacaatcgccagtaa"
    ntseqlen 1122
    symbol "tyrA"
    mass 42042.020000000055
  ]
  node [
    id 2402
    label "m001308"
    type "chemical_reaction"
    domain "metabolism"
    module "Tyrosine, Tryptophan, and Phenylalanine Metabolism"
  ]
  node [
    id 2403
    label "b2601"
    compound_type "protein"
    type "chemical_entity"
    active 1
    location "cytoplasm"
    aaseq "MQKDALNNVHITDEQVLMTPEQLKAAFPLSLQQEAQIADSRKSISDIIAGRDPRLLVVCGPCSIHDPETALEYARRFKALAAEVSDSLYLVMRVYFEKPRTTVGWKGLINDPHMDGSFDVEAGLQIARKLLLELVNMGLPLATEALDPNSPQYLGDLFSWSAIGARTTESQTHREMASGLSMPVGFKNGTDGSLATAINAMRAAAQPHRFVGINQAGQVALLQTQGNPDGHVILRGGKAPNYSPADVAQCEKEMEQAGLRPSLMVDCSHGNSNKDYRRQPAVAESVVAQIKDGNRSIIGLMIESNIHEGNQSSEQPRSEMKYGVSVTDACISWEMTDALLREIHQDLNGQLTARVA"
    aaseqlen 356
    ntseq "atgcaaaaagacgcgctgaataacgtacatattaccgacgaacaggttttaatgactccggaacaactgaaggccgcttttccattgagcctgcaacaagaagcccagattgctgactcgcgtaaaagcatttcagatattatcgccgggcgcgatcctcgtctgctggtagtatgtggtccttgttccattcatgatccggaaactgctctggaatatgctcgtcgatttaaagcccttgccgcagaggtcagcgatagcctctatctggtaatgcgcgtctattttgaaaaaccccgtaccactgtcggctggaaagggttaattaacgatccccatatggatggctcttttgatgtagaagccgggctgcagatcgcgcgtaaattgctgcttgagctggtgaatatgggactgccactggcgacggaagcgttagatccgaatagcccgcaatacctgggcgatctgtttagctggtcagcaattggtgctcgtacaacggaatcgcaaactcaccgtgaaatggcctccgggctttccatgccggttggttttaaaaacggcaccgacggcagtctggcaacagcaattaacgctatgcgcgccgccgcccagccgcaccgttttgttggcattaaccaggcagggcaggttgcgttgctacaaactcaggggaatccggacggccatgtgatcctgcgcggtggtaaagcgccgaactatagccctgcggatgttgcgcaatgtgaaaaagagatggaacaggcgggactgcgcccgtctctgatggtagattgcagccacggtaattccaataaagattatcgccgtcagcctgcggtggcagaatccgtggttgctcaaatcaaagatggcaatcgctcaattattggtctgatgatcgaaagtaatatccacgagggcaatcagtcttccgagcaaccgcgcagtgaaatgaaatacggtgtatccgtaaccgatgcctgcattagctgggaaatgaccgatgccttgctgcgtgaaattcatcaggatctgaacgggcagctgacggctcgcgtggcttaa"
    ntseqlen 1071
    symbol "aroF"
    mass 38803.54160000003
  ]
  node [
    id 2404
    label "b0754"
    compound_type "protein"
    type "chemical_entity"
    active 1
    location "cytoplasm"
    aaseq "MNYQNDDLRIKEIKELLPPVALLEKFPATENAANTVAHARKAIHKILKGNDDRLLVVIGPCSIHDPVAAKEYATRLLALREELKDELEIVMRVYFEKPRTTVGWKGLINDPHMDNSFQINDGLRIARKLLLDINDSGLPAAGEFLDMITPQYLADLMSWGAIGARTTESQVHRELASGLSCPVGFKNGTDGTIKVAIDAINAAGAPHCFLSVTKWGHSAIVNTSGNGDCHIILRGGKEPNYSAKHVAEVKEGLNKAGLPAQVMIDFSHANSSKQFKKQMDVCADVCQQIAGGEKAIIGVMVESHLVEGNQSLESGEPLAYGKSITDACIGWEDTDALLRQLANAVKARRG"
    aaseqlen 350
    ntseq "atgaattatcagaacgacgatttacgcatcaaagaaatcaaagagttacttcctcctgtcgcattgctggaaaaattccccgctactgaaaatgccgcgaatacggttgcccatgcccgaaaagcgatccataagatcctgaaaggtaatgatgatcgcctgttggttgtgattggcccatgctcaattcatgatcctgtcgcggcaaaagagtatgccactcgcttgctggcgctgcgtgaagagctgaaagatgagctggaaatcgtaatgcgcgtctattttgaaaagccgcgtaccacggtgggctggaaagggctgattaacgatccgcatatggataatagcttccagatcaacgacggtctgcgtatagcccgtaaattgctgcttgatattaacgacagcggtctgccagcggcaggtgagtttctcgatatgatcaccccacaatatctcgctgacctgatgagctggggcgcaattggcgcacgtaccaccgaatcgcaggtgcaccgcgaactggcatcagggctttcttgtccggtcggcttcaaaaatggcaccgacggtacgattaaagtggctatcgatgccattaatgccgccggtgcgccgcactgcttcctgtccgtaacgaaatgggggcattcggcgattgtgaataccagcggtaacggcgattgccatatcattctgcgcggcggtaaagagcctaactacagcgcgaagcacgttgctgaagtgaaagaagggctgaacaaagcaggcctgccagcacaggtgatgatcgatttcagccatgctaactcgtccaaacaattcaaaaagcagatggatgtttgtgctgacgtttgccagcagattgccggtggcgaaaaggccattattggcgtgatggtggaaagccatctggtggaaggcaatcagagcctcgagagcggggagccgctggcctacggtaagagcatcaccgatgcctgcatcggctgggaagataccgatgctctgttacgtcaactggcgaatgcagtaaaagcgcgtcgcgggtaa"
    ntseqlen 1053
    symbol "aroG"
    mass 38009.09170000006
  ]
  node [
    id 2405
    label "b1704"
    compound_type "protein"
    type "chemical_entity"
    active 1
    location "cytoplasm"
    aaseq "MNRTDELRTARIESLVTPAELALRYPVTPGVATHVTDSRRRIEKILNGEDKRLLVIIGPCSIHDLTAAMEYATRLQSLRNQYQSRLEIVMRTYFEKPRTVVGWKGLISDPDLNGSYRVNHGLELARKLLLQVNELGVPTATEFLDMVTGQFIADLISWGAIGARTTESQIHREMASALSCPVGFKNGTDGNTRIAVDAIRAARASHMFLSPDKNGQMTIYQTSGNPYGHIIMRGGKKPNYHADDIAAACDTLHEFDLPEHLVVDFSHGNCQKQHRRQLEVCEDICQQIRNGSTAIAGIMAESFLREGTQKIVGSQPLTYGQSITDPCLGWEDTERLVEKLASAVDTRF"
    aaseqlen 348
    ntseq "atgaacagaactgacgaactccgtactgcgcgtattgagagcctggtaacgcccgccgaactcgcgctacggtatcccgtaacgcctggcgtcgccacccatgtcaccgactcccgccgcagaattgaaaaaatactgaatggtgaagataagcgactgttggtcattattggcccctgctcgatccacgatctcaccgctgcaatggagtacgccacccgtctgcagtcgctgcgcaaccagtaccagtcacggctggaaatcgtaatgcgcacctattttgaaaaaccacgaactgttgtcggctggaaaggactaatctccgatccagatttaaacggcagctatcgggtaaatcacggtctggagctggcgcgcaaattacttttacaggtaaatgagctgggcgtcccaaccgcgaccgagttcctcgatatggtgaccggtcagtttattgctgatttaatcagttggggcgcgattggcgcacgtactaccgaaagtcagatccaccgcgaaatggcttcggcactctcctgtccggtaggttttaaaaatggtaccgatggcaatacgcggattgctgtggatgctatccgcgcagcccgcgccagccatatgttcctctcgccagacaaaaatggtcagatgaccatctatcagaccagcggcaacccgtatggccacattattatgcgtggcggcaaaaaaccgaattatcatgccgatgatatcgccgcagcctgcgatacgctgcacgagtttgatttacctgaacatctggtggtggatttcagccacggtaactgccagaagcagcaccgtcgccagttagaagtttgtgaggatatttgtcagcaaatccgcaatggctctacggcgattgctggaattatggcggaaagtttcctgcgcgaaggaacgcaaaaaatcgtcggcagtcagccgctcacttacggtcaatccattaccgacccgtgtctgggctgggaggataccgaacgcctggtcgaaaaactcgcctctgcggtagatacccgcttctga"
    ntseqlen 1047
    symbol "aroH"
    mass 38734.62390000005
  ]
  node [
    id 2406
    label "m001309"
    type "chemical_reaction"
    domain "metabolism"
    module "Tyrosine, Tryptophan, and Phenylalanine Metabolism"
  ]
  node [
    id 2407
    label "m001310"
    type "chemical_reaction"
    domain "metabolism"
    module "Tyrosine, Tryptophan, and Phenylalanine Metabolism"
  ]
  node [
    id 2408
    label "b3603"
    compound_type "protein"
    type "chemical_entity"
    active 1
    location "cytoplasm"
    aaseq "MNLWQQNYDPAGNIWLSSLIASLPILFFFFALIKLKLKGYVAASWTVAIALAVALLFYKMPVANALASVVYGFFYGLWPIAWIIIAAVFVYKISVKTGQFDIIRSSILSITPDQRLQMLIVGFCFGAFLEGAAGFGAPVAITAALLVGLGFKPLYAAGLCLIVNTAPVAFGAMGIPILVAGQVTGIDSFEIGQMVGRQLPFMTIIVLFWIMAIMDGWRGIKETWPAVVVAGGSFAIAQYLSSNFIGPELPDIISSLVSLLCLTLFLKRWQPVRVFRFGDLGASQVDMTLAHTGYTAGQVLRAWTPFLFLTATVTLWSIPPFKALFASGGALYEWVINIPVPYLDKLVARMPPVVSEATAYAAVFKFDWFSATGTAILFAALLSIVWLKMKPSDAISTFGSTLKELALPIYSIGMVLAFAFISNYSGLSSTLALALAHTGHAFTFFSPFLGWLGVFLTGSDTSSNALFAALQATAAQQIGVSDLLLVAANTTGGVTGKMISPQSIAIACAAVGLVGKESDLFRFTVKHSLIFTCIVGVITTLQAYVLTWMIP"
    aaseqlen 551
    ntseq "atgaatctctggcaacaaaactacgatcccgccgggaatatctggctttccagtctgatagcatcgcttcccatcctgtttttcttctttgcgctgattaagctcaaactgaaaggatacgtcgccgcctcgtggacggtggcaatcgcccttgccgtggctttgctgttctataaaatgccggtcgctaacgcgctggcctcggtggtttatggtttcttctacgggttgtggcccatcgcgtggatcattattgcagcggtgttcgtctataagatctcggtgaaaaccgggcagtttgacatcattcgctcgtctattctttcgataacccctgaccagcgtctgcaaatgctgatcgtcggtttctgtttcggcgcgttccttgaaggagccgcaggctttggcgcaccggtagcaattaccgccgcattgctggtcggcctgggttttaaaccgctgtacgccgccgggctgtgcctgattgttaacaccgcgccagtggcatttggtgcgatgggcattccaatcctggttgccggacaggtaacaggtatcgacagctttgagattggtcagatggtggggcggcagctaccgtttatgaccattatcgtgctgttctggatcatggcgattatggacggctggcgcggtatcaaagagacgtggcctgcggtcgtggttgcgggcggctcgtttgccatcgctcagtaccttagctctaacttcattgggccggagctgccggacattatctcttcgctggtatcactgctctgcctgacgctgttcctcaaacgctggcagccagtgcgtgtattccgttttggtgatttgggggcgtcacaggttgatatgacgctggcccacaccggttacactgcgggtcaggtgttacgtgcctggacaccgttcctgttcctgacagctaccgtaacactgtggagtatcccgccgtttaaagccctgttcgcatcgggtggcgcgctgtatgagtgggtgatcaatattccggtgccgtacctcgataaactggttgcccgtatgccgccagtggtcagcgaggctacagcctatgccgccgtgtttaagtttgactggttctctgccaccggcaccgccattctgtttgctgcactgctctcgattgtctggctgaagatgaaaccgtctgacgctatcagcaccttcggcagcacgctgaaagaactggctctgcccatctactccatcggtatggtgctggcattcgcctttatttcgaactattccggactgtcatcaacactggcgctggcactggcgcacaccggtcatgcattcaccttcttctcgccgttcctcggctggctgggggtattcctgaccgggtcggatacctcatctaacgccctgttcgccgcgctgcaagccaccgcagcacaacaaattggcgtctctgatctgttgctggttgccgccaataccaccggtggcgtcaccggtaagatgatctccccgcaatctatcgctatcgcctgtgcggcggtaggcctggtgggcaaagagtctgatttgttccgctttactgtcaaacacagcctgatcttcacctgtatagtgggcgtgatcaccacgcttcaggcttatgtcttaacgtggatgattccttaa"
    ntseqlen 1656
    symbol "lldP"
    mass 59167.439600000165
  ]
  node [
    id 2409
    label "b2975"
    compound_type "protein"
    type "chemical_entity"
    active 1
    location "cytoplasm"
    aaseq "MVTWTQMYMPMGGLGLSALVALIPIIFFFVALAVLRLKGHVAGAITLILSILIAIFAFKMPIDMAFAAAGYGFIYGLWPIAWIIVAAVFLYKLTVASGQFDIIRSSVISITDDQRLQVLLIGFSFGALLEGAAGFGAPVAITGALLVGLGFKPLYAAGLCLIANTAPVAFGALGVPILVAGQVTGIDPFHIGAMAGRQLPFLSVLVPFWLVAMMDGWKGVKETWPAALVAGGSFAVTQFFTSNYIGPELPDITSALVSIVSLALFLKVWRPKNTETAISMGQSAGAMVVNKPSSGGPVPSEYSLGQIIRAWSPFLILTVLVTIWTMKPFKALFAPGGAFYSLVINFQIPHLHQQVLKAAPIVAQPTPMDAVFKFDPLSAGGTAIFIAAIISIFILGVGIKKGIGVFAETLISLKWPILSIGMVLAFAFVTNYSGMSTTLALVLAGTGVMFPFFSPFLGWLGVFLTGSDTSSNALFGSLQSTTAQQINVSDTLLVAANTSGGVTGKMISPQSIAVACAATGMVGRESELFRYTVKHSLIFASVIGIITLLQAYVFTGMLVS"
    aaseqlen 560
    ntseq "atggttacctggacccaaatgtatatgccgatgggaggactggggctatccgctctggtcgccctgatcccgataatattcttcttcgttgcactcgcggtattacgtctgaaaggacatgtcgctggagcaataacccttatattatctatcctgattgcaatattcgcctttaaaatgccgattgatatggcatttgctgctgcgggctatggctttatttatggattatggccaatagcgtggattattgtcgcggcggtgttcctgtataaattaaccgttgccagcgggcagttcgatattatccgcagctcggttatctccatcaccgacgatcagcgtttgcaggtgttactgattggtttctcctttggtgcgttgctggaaggagcggctggctttggtgcgccggtggcgattaccggtgcgctgctggtgggcctgggcttcaaaccgttatacgcggcggggctgtgtctgattgccaatactgcgccggtggcgtttggtgcgttgggcgtgccgattctggtcgccggtcaggtaacgggaatcgatccgttccacattggcgcaatggcgggacgtcagttaccgttcctgtcggttcttgtgccgttctggctggtagcaatgatggacggctggaaaggggtgaaagagacgtggccagcggcgctggttgctgggggaagcttcgctgtcactcagttctttacctctaactatattggtccggaactgccggatattacttcggcgctggtgagtatcgtctcactcgctttattccttaaagtctggcggccgaaaaataccgaaacggcaatcagcatgggacaatccgcaggtgcgatggtggtaaataagccatcttctggcggtcccgtgccttcagaatatagtctggggcaaatcattcgagcgtggtcaccgtttttaatcttaacggtgctggtcaccatctggaccatgaagccgtttaaagcgttatttgctccgggcggcgcgttttattcactggtgattaatttccagatccctcatttgcatcaacaagtgttgaaagcggcacccattgtcgcccaaccaacgccaatggatgcggtgtttaaattcgaccccctctcggctggcggcaccgctatttttattgcggcgattatctctatcttcatcctcggtgtggggatcaagaaaggtattggcgtctttgccgaaacgctaattagcttgaagtggccgatactgtcgattggcatggtgctggcgttcgccttcgtcaccaactattctggcatgtccaccacgctggcgctggtactggcaggtacaggcgtgatgttcccgttcttctcaccgtttctcggctggctgggcgtattccttaccggctcggacacctcctctaacgccctgtttggttcactgcaatcgaccacggcgcagcaaatcaacgtctctgacaccctgctggtggcagcaaacaccagcggcggcgtaactggcaagatgatctccccgcaatctatcgccgtggcctgcgccgcgacgggcatggtgggccgagaatctgaactgttccgctacaccgtgaagcacagtctgatttttgccagcgttatcggcattatcaccctgctgcaggcgtatgtgtttaccgggatgttagtctcgtaa"
    ntseqlen 1683
    symbol "glcA"
    mass 58919.41700000013
  ]
  node [
    id 2410
    label "m001311"
    type "chemical_reaction"
    domain "metabolism"
    module "Transport, Inner Membrane"
  ]
  node [
    id 2411
    label "m001312"
    type "chemical_reaction"
    domain "metabolism"
    module "Transport, Outer Membrane Porin"
  ]
  node [
    id 2412
    label "m001313"
    type "chemical_reaction"
    domain "metabolism"
    module "Tyrosine, Tryptophan, and Phenylalanine Metabolism"
  ]
  node [
    id 2413
    label "m001315"
    type "chemical_reaction"
    domain "metabolism"
    module "Tyrosine, Tryptophan, and Phenylalanine Metabolism"
  ]
  node [
    id 2414
    label "b0908"
    compound_type "protein"
    type "chemical_entity"
    active 1
    location "cytoplasm"
    aaseq "MESLTLQPIARVDGTINLPGSKSVSNRALLLAALAHGKTVLTNLLDSDDVRHMLNALTALGVSYTLSADRTRCEIIGNGGPLHAEGALELFLGNAGTAMRPLAAALCLGSNDIVLTGEPRMKERPIGHLVDALRLGGAKITYLEQENYPPLRLQGGFTGGNVDVDGSVSSQFLTALLMTAPLAPEDTVIRIKGDLVSKPYIDITLNLMKTFGVEIENQHYQQFVVKGGQSYQSPGTYLVEGDASSASYFLAAAAIKGGTVKVTGIGRNSMQGDIRFADVLEKMGATICWGDDYISCTRGELNAIDMDMNHIPDAAMTIATAALFAKGTTTLRNIYNWRVKETDRLFAMATELRKVGAEVEEGHDYIRITPPEKLNFAEIATYNDHRMAMCFSLVALSDTPVTILDPKCTAKTFPDYFEQLARISQAA"
    aaseqlen 427
    ntseq "atggaatccctgacgttacaacccatcgctcgtgtcgatggcactattaatctgcccggttccaagagcgtttctaaccgcgctttattgctggcggcattagcacacggcaaaacagtattaaccaatctgctggatagcgatgacgtgcgccatatgctgaatgcattaacagcgttaggggtaagctatacgctttcagccgatcgtacgcgttgcgaaattatcggtaacggcggtccattacacgcagaaggtgccctggagttgttcctcggtaacgccggaacggcaatgcgtccgctggcggcagctctttgtctgggtagcaatgatattgtgctgaccggtgagccgcgtatgaaagaacgcccgattggtcatctggtggatgcgctgcgcctgggcggggcgaagatcacttacctggaacaagaaaattatccgccgttgcgtttacagggcggctttactggcggcaacgttgacgttgatggctccgtttccagccaattcctcaccgcactgttaatgactgcgcctcttgcgccggaagatacggtgattcgtattaaaggcgatctggtttctaaaccttatatcgacatcacactcaatctgatgaagacgtttggtgttgaaattgaaaatcagcactatcaacaatttgtcgtaaaaggcgggcagtcttatcagtctccgggtacttatttggtcgaaggcgatgcatcttcggcttcttactttctggcagcagcagcaatcaaaggcggcactgtaaaagtgaccggtattggacgtaacagtatgcagggtgatattcgctttgctgatgtgctggaaaaaatgggcgcgaccatttgctggggcgatgattatatttcctgcacgcgtggtgaactgaacgctattgatatggatatgaaccatattcctgatgcggcgatgaccattgccacggcggcgttatttgcaaaaggcaccaccacgctgcgcaatatctataactggcgtgttaaagagaccgatcgcctgtttgcgatggcaacagaactgcgtaaagtcggcgcggaagtggaagaggggcacgattacattcgtatcactcctccggaaaaactgaactttgccgagatcgcgacatacaatgatcaccggatggcgatgtgtttctcgctggtggcgttgtcagatacaccagtgacgattcttgatcccaaatgcacggccaaaacatttccggattatttcgagcagctggcgcggattagccaggcagcctga"
    ntseqlen 1284
    symbol "aroA"
    mass 46095.263000000064
  ]
  node [
    id 2415
    label "m001316"
    type "chemical_reaction"
    domain "metabolism"
    module "Tyrosine, Tryptophan, and Phenylalanine Metabolism"
  ]
  node [
    id 2416
    label "m001317"
    type "chemical_reaction"
    domain "metabolism"
    module "Tyrosine, Tryptophan, and Phenylalanine Metabolism"
  ]
  node [
    id 2417
    label "b3908"
    compound_type "protein"
    type "chemical_entity"
    active 1
    location "cytoplasm"
    aaseq "MSYTLPSLPYAYDALEPHFDKQTMEIHHTKHHQTYVNNANAALESLPEFANLPVEELITKLDQLPADKKTVLRNNAGGHANHSLFWKGLKKGTTLQGDLKAAIERDFGSVDNFKAEFEKAAASRFGSGWAWLVLKGDKLAVVSTANQDSPLMGEAISGASGFPIMGLDVWEHAYYLKFQNRRPDYIKEFWNVVNWDEAAARFAAKK"
    aaseqlen 206
    ntseq "atgagctataccctgccatccctgccgtatgcttacgatgccctggaaccgcacttcgataagcagaccatggaaatccaccacaccaaacaccatcagacctacgtaaacaacgccaacgcggcgctggaaagcctgccagaatttgccaacctgccggttgaagagctgatcaccaaactggaccagctgccagcagacaagaaaaccgtactgcgcaacaacgctggcggtcacgctaaccacagcctgttctggaaaggtctgaaaaaaggcaccaccctgcagggtgacctgaaagcggctatcgaacgtgacttcggctccgttgataacttcaaagcagaatttgaaaaagcggcagcttcccgctttggttccggctgggcatggctggtgctgaaaggcgataaactggcggtggtttctactgctaaccaggattctccgctgatgggtgaagctatttctggcgcttccggcttcccgattatgggcctggatgtgtgggaacatgcttactacctgaaattccagaaccgccgtccggactacattaaagagttctggaacgtggtgaactgggacgaagcagcggcacgttttgcggcgaaaaaataa"
    ntseqlen 621
    symbol "sodA"
    mass 23096.799899999984
  ]
  node [
    id 2418
    label "b1656"
    compound_type "protein"
    type "chemical_entity"
    active 1
    location "cytoplasm"
    aaseq "MSFELPALPYAKDALAPHISAETIEYHYGKHHQTYVTNLNNLIKGTAFEGKSLEEIIRSSEGGVFNNAAQVWNHTFYWNCLAPNAGGEPTGKVAEAIAASFGSFADFKAQFTDAAIKNFGSGWTWLVKNSDGKLAIVSTSNAGTPLTTDATPLLTVDVWEHAYYIDYRNARPGYLEHFWALVNWEFVAKNLAA"
    aaseqlen 193
    ntseq "atgtcattcgaattacctgcactaccatatgctaaagatgctctggcaccgcacatttctgcggaaaccatcgagtatcactacggcaagcaccatcagacttatgtcactaacctgaacaacctgattaaaggtaccgcgtttgaaggtaaatcactggaagagattattcgcagctctgaaggtggcgtattcaacaacgcagctcaggtctggaaccatactttctactggaactgcctggcaccgaacgccggtggcgaaccgactggaaaagtcgctgaagctatcgccgcatcttttggcagctttgccgatttcaaagcgcagtttactgatgcagcgatcaaaaactttggttctggctggacctggctggtgaaaaacagcgatggcaaactggctatcgtttcaacctctaacgcgggtactccgctgaccaccgatgcgactccgctgctgaccgttgatgtctgggaacacgcttattacatcgactatcgcaatgcacgtcctggctatctggagcacttctgggcgctggtgaactgggaattcgtagcgaaaaatctcgctgcataa"
    ntseqlen 582
    symbol "sodB"
    mass 21265.4935
  ]
  node [
    id 2419
    label "m001318"
    type "chemical_reaction"
    domain "metabolism"
    module "Unassigned"
  ]
  node [
    id 2420
    label "b1732"
    compound_type "protein"
    type "chemical_entity"
    active 1
    location "cytoplasm"
    aaseq "MSQHNEKNPHQHQSPLHDSSEAKPGMDSLAPEDGSHRPAAEPTPPGAQPTAPGSLKAPDTRNEKLNSLEDVRKGSENYALTTNQGVRIADDQNSLRAGSRGPTLLEDFILREKITHFDHERIPERIVHARGSAAHGYFQPYKSLSDITKADFLSDPNKITPVFVRFSTVQGGAGSADTVRDIRGFATKFYTEEGIFDLVGNNTPIFFIQDAHKFPDFVHAVKPEPHWAIPQGQSAHDTFWDYVSLQPETLHNVMWAMSDRGIPRSYRTMEGFGIHTFRLINAEGKATFVRFHWKPLAGKASLVWDEAQKLTGRDPDFHRRELWEAIEAGDFPEYELGFQLIPEEDEFKFDFDLLDPTKLIPEELVPVQRVGKMVLNRNPDNFFAENEQAAFHPGHIVPGLDFTNDPLLQGRLFSYTDTQISRLGGPNFHEIPINRPTCPYHNFQRDGMHRMGIDTNPANYEPNSINDNWPRETPPGPKRGGFESYQERVEGNKVRERSPSFGEYYSHPRLFWLSQTPFEQRHIVDGFSFELSKVVRPYIRERVVDQLAHIDLTLAQAVAKNLGIELTDDQLNITPPPDVNGLKKDPSLSLYAIPDGDVKGRVVAILLNDEVRSADLLAILKALKAKGVHAKLLYSRMGEVTADDGTVLPIAATFAGAPSLTVDAVIVPCGNIADIADNGDANYYLMEAYKHLKPIALAGDARKFKATIKIADQGEEGIVEADSADGSFMDELLTLMAAHRVWSRIPKIDKIPA"
    aaseqlen 753
    ntseq "atgtcgcaacataacgaaaagaacccacatcagcaccagtcaccactacacgattccagcgaagcgaaaccggggatggactcactggcacctgaggacggctctcatcgtccagcggctgaaccaacaccgccaggtgcacaacctaccgccccagggagcctgaaagcccctgatacgcgtaacgaaaaacttaattctctggaagacgtacgcaaaggcagtgaaaattatgcgctgaccactaatcagggcgtgcgcatcgccgacgatcaaaactcactgcgtgccggtagccgtggtccaacgctgctggaagattttattctgcgcgagaaaatcacccactttgaccatgagcgcattccggaacgtattgttcatgcacgcggatcagccgctcacggttatttccagccatataaaagcttaagcgatattaccaaagcggatttcctctcagatccgaacaaaatcaccccagtatttgtacgtttctctaccgttcagggtggtgctggctctgctgataccgtgcgtgatatccgtggctttgccaccaagttctataccgaagagggtatttttgacctcgttggcaataacacgccaatcttctttatccaggatgcgcataaattccccgattttgttcatgcggtaaaaccagaaccgcactgggcaattccacaagggcaaagtgcccacgatactttctgggattatgtttctctgcaacctgaaactctgcacaacgtgatgtgggcgatgtcggatcgcggcatcccccgcagttaccgcaccatggaaggcttcggtattcacaccttccgcctgattaatgccgaagggaaggcaacgtttgtacgtttccactggaaaccactggcaggtaaagcctcactcgtttgggatgaagcacaaaaactcaccggacgtgacccggacttccaccgccgcgagttgtgggaagccattgaagcaggcgattttccggaatacgaactgggcttccagttgattcctgaagaagatgaattcaagttcgacttcgatcttctcgatccaaccaaacttatcccggaagaactggtgcccgttcagcgtgtcggcaaaatggtgctcaatcgcaacccggataacttctttgctgaaaacgaacaggcggctttccatcctgggcatatcgtgccgggactggacttcaccaacgatccgctgttgcagggacgtttgttctcctataccgatacacaaatcagtcgtcttggtgggccgaatttccatgagattccgattaaccgtccgacctgcccttaccataatttccagcgtgacggcatgcatcgcatggggatcgacactaacccggcgaattacgaaccgaactcgattaacgataactggccgcgcgaaacaccgccggggccgaaacgcggcggttttgaatcataccaggagcgcgtggaaggcaataaagttcgcgagcgcagcccatcgtttggcgaatattattcccatccgcgtctgttctggctaagtcagacgccatttgagcagcgccatattgtcgatggtttcagttttgagttaagcaaagtcgttcgtccgtatattcgtgagcgcgttgttgaccagctggcgcatattgatctcactctggcccaggcggtggcgaaaaatctcggtatcgaactgactgacgaccagctgaatatcaccccacctccggacgtcaacggtctgaaaaaggatccatccttaagtttgtacgccattcctgacggtgatgtgaaaggtcgcgtggtagcgattttacttaatgatgaagtgagatcggcagaccttctggccattctcaaggcgctgaaggccaaaggcgttcatgccaaactgctctactcccgaatgggtgaagtgactgcggatgacggtacggtgttgcctatagccgctacctttgccggtgcaccttcgctgacggtcgatgcggtcattgtcccttgcggcaatatcgcggatatcgctgacaacggcgatgccaactactacctgatggaagcctacaaacaccttaaaccgattgcgctggcgggtgacgcgcgcaagtttaaagcaacaatcaagatcgctgaccagggtgaagaagggattgtggaagctgacagcgctgacggtagttttatggatgaactgctaacgctgatggcagcacaccgcgtgtggtcacgcattcctaagattgacaaaattcctgcctga"
    ntseqlen 2262
    symbol "katE"
    mass 84161.5419000005
  ]
  node [
    id 2421
    label "b3942"
    compound_type "protein"
    type "chemical_entity"
    active 1
    location "cytoplasm"
    aaseq "MSTSDDIHNTTATGKCPFHQGGHDQSAGAGTTTRDWWPNQLRVDLLNQHSNRSNPLGEDFDYRKEFSKLDYYGLKKDLKALLTESQPWWPADWGSYAGLFIRMAWHGAGTYRSIDGRGGAGRGQQRFAPLNSWPDNVSLDKARRLLWPIKQKYGQKISWADLFILAGNVALENSGFRTFGFGAGREDVWEPDLDVNWGDEKAWLTHRHPEALAKAPLGATEMGLIYVNPEGPDHSGEPLSAAAAIRATFGNMGMNDEETVALIAGGHTLGKTHGAGPTSNVGPDPEAAPIEEQGLGWASTYGSGVGADAITSGLEVVWTQTPTQWSNYFFENLFKYEWVQTRSPAGAIQFEAVDAPEIIPDPFDPSKKRKPTMLVTDLTLRFDPEFEKISRRFLNDPQAFNEAFARAWFKLTHRDMGPKSRYIGPEVPKEDLIWQDPLPQPIYNPTEQDIIDLKFAIADSGLSVSELVSVAWASASTFRGGDKRGGANGARLALMPQRDWDVNAAAVRALPVLEKIQKESGKASLADIIVLAGVVGVEKAASAAGLSIHVPFAPGRVDARQDQTDIEMFELLEPIADGFRNYRARLDVSTTESLLIDKAQQLTLTAPEMTALVGGMRVLGANFDGSKNGVFTDRVGVLSNDFFVNLLDMRYEWKATDESKELFEGRDRETGEVKFTASRADLVFGSNSVLRAVAEVYASSDAHEKFVKDFVAAWVKVMNLDRFDLL"
    aaseqlen 726
    ntseq "atgagcacgtcagacgatatccataacaccacagccactggcaaatgcccgttccatcagggcggtcacgaccagagtgcgggggcgggcacaaccactcgcgactggtggccaaatcaacttcgtgttgacctgttaaaccaacattctaatcgttctaacccactgggtgaggactttgactaccgcaaagaattcagcaaattagattactacggcctgaaaaaagatctgaaagccctgttgacagaatctcaaccgtggtggccagccgactggggcagttacgccggtctgtttattcgtatggcctggcacggcgcggggacttaccgttcaatcgatggacgcggtggcgcgggtcgtggtcagcaacgttttgcaccgctgaactcctggccggataacgtaagcctcgataaagcgcgtcgcctgttgtggccaatcaaacagaaatatggtcagaaaatctcctgggccgacctgtttatcctcgcgggtaacgtggcgctagaaaactccggcttccgtaccttcggttttggtgccggtcgtgaagacgtctgggaaccggatctggatgttaactggggtgatgaaaaagcctggctgactcaccgtcatccggaagcgctggcgaaagcaccgctgggtgcaaccgagatgggtctgatttacgttaacccggaaggcccggatcacagcggcgaaccgctttctgcggcagcagctatccgcgcgaccttcggcaacatgggcatgaacgacgaagaaaccgtggcgctgattgcgggtggtcatacgctgggtaaaacccacggtgccggtccgacatcaaatgtaggtcctgatccagaagctgcaccgattgaagaacaaggtttaggttgggcgagcacttacggcagcggcgttggcgcagatgccattacctctggtctggaagtagtctggacccagacgccgacccagtggagcaactatttcttcgagaacctgttcaagtatgagtgggtacagacccgcagcccggctggcgcaatccagttcgaagcggtagacgcaccggaaattatcccggatccgtttgatccgtcgaagaaacgtaaaccgacaatgctggtgaccgacctgacgctgcgttttgatcctgagttcgagaagatctctcgtcgtttcctcaacgatccgcaggcgttcaacgaagcctttgcccgtgcctggttcaaactgacgcacagggatatggggccgaaatctcgctacatcgggccggaagtgccgaaagaagatctgatctggcaagatccgctgccgcagccgatctacaacccgaccgagcaggacattatcgatctgaaattcgcgattgcggattctggtctgtctgttagtgagctggtatcggtggcctgggcatctgcttctaccttccgtggtggcgacaaacgcggtggtgccaacggtgcgcgtctggcattaatgccgcagcgcgactgggatgtgaacgccgcagccgttcgtgctctgcctgttctggagaaaatccagaaagagtctggtaaagcctcgctggcggatatcatagtgctggctggtgtggttggtgttgagaaagccgcaagcgccgcaggtttgagcattcatgtaccgtttgcgccgggtcgcgttgatgcgcgtcaggatcagactgacattgagatgtttgagctgctggagccaattgctgacggtttccgtaactatcgcgctcgtctggacgtttccaccaccgagtcactgctgatcgacaaagcacagcaactgacgctgaccgcgccggaaatgactgcgctggtgggcggcatgcgtgtactgggtgccaacttcgatggcagcaaaaacggcgtcttcactgaccgcgttggcgtattgagcaatgacttcttcgtgaacttgctggatatgcgttacgagtggaaagcgaccgacgaatcgaaagagctgttcgaaggccgtgaccgtgaaaccggcgaagtgaaatttacggccagccgtgcggatctggtgtttggttctaactccgtcctgcgtgcggtggcggaagtttacgccagtagcgatgcccacgagaagtttgttaaagacttcgtggcggcatgggtgaaagtgatgaacctcgaccgtttcgacctgctgtaa"
    ntseqlen 2181
    symbol "katG"
    mass 80022.79920000045
  ]
  node [
    id 2422
    label "m001320"
    type "chemical_reaction"
    domain "metabolism"
    module "Unassigned"
  ]
  node [
    id 2423
    label "b1519"
    compound_type "protein"
    type "chemical_entity"
    active 1
    location "cytoplasm"
    aaseq "MSDWNPSLYLHFSAERSRPAVELLARVPLENVEYVADLGCGPGNSTALLQQRWPAARITGIDSSPAMIAEARSALPDCQFVEADIRNWQPVQALDLIFANASLQWLPDHYELFPHLVSLLNPQGVLAVQMPDNWLEPTHVLMREVAWEQNYPDRGREPLAGVHAYYDILSEAGCEVDIWRTTYYHQMPSHQAIIDWVTATGLRPWLQDLTESEQQLFLKRYHQMLEEQYPLQENGQILLAFPRLFIVARRME"
    aaseqlen 252
    ntseq "atgtctgactggaacccctctttatatctacacttttccgctgaacgatcgcgtccggcggtggagctgcttgccagagtgccgctggaaaatgtcgaatatgttgccgatcttggctgtggcccaggtaacagcaccgcccttctacaacaacgttggcctgcggccaggataacaggcatcgactcgtctccggcgatgattgctgaagcgcgcagtgctttgccagactgccagttcgtggaagcagacatccgcaactggcaaccggtacaggcactcgatctgatttttgctaatgcctcactgcaatggctgcccgaccactacgaattgtttcctcatctggtttctttacttaatccgcagggcgtgctggcagtacagatgccagataactggctggagccgacccatgtgctcatgcgcgaagttgcctgggaacaaaactacccggatcgcgggcgtgagccgttggctggcgttcatgcttactacgatattttgagcgaagccggatgtgaggtcgatatctggcgaaccacctactatcaccagatgccgtcacaccaggcgattatcgattgggtgactgccactggattacgtccgtggttacaggatctgaccgagagcgaacagcagctttttcttaagcgctaccatcagatgctggaagagcagtatccactgcaagagaacggacagatactgctggcatttccgcgtctgtttattgttgcccggcgtatggagtaa"
    ntseqlen 759
    symbol "tam"
    mass 29005.612100000017
  ]
  node [
    id 2424
    label "m001321"
    type "chemical_reaction"
    domain "metabolism"
    module "Unassigned"
  ]
  node [
    id 2425
    label "m001322"
    type "chemical_reaction"
    domain "metabolism"
    module "Unassigned"
  ]
  node [
    id 2426
    label "b0521"
    compound_type "protein"
    type "chemical_entity"
    active 1
    location "cytoplasm"
    aaseq "MKTLVVALGGNALLQRGEALTAENQYRNIASAVPALARLARSYRLAIVHGNGPQVGLLALQNLAWKEVEPYPLDVLVAESQGMIGYMLAQSLSAQPQMPPVTTVLTRIEVSPDDPAFLQPEKFIGPVYQPEEQEALEAAYGWQMKRDGKYLRRVVASPQPRKILDSEAIELLLKEGHVVICSGGGGVPVTDDGAGSEAVIDKDLAAALLAEQINADGLVILTDADAVYENWGTPQQRAIRHATPDELAPFAKADGSMGPNVTAVSGYVRSRGKPAWIGALSRIEETLAGEAGTCISL"
    aaseqlen 297
    ntseq "atgaaaacactggttgtggctcttgggggcaacgccttactccagcgcggtgaggcgctgacggcagaaaatcaatatcgcaatatcgccagtgctgtacccgcgctggcacgcctggcccgttcttatcggttggcgattgttcacggcaacgggccgcaggtggggctgctggcattgcagaatctggcgtggaaagaggtagaaccgtatccgctggatgtgctggttgcggaaagccaggggatgattggctatatgctggcgcagagtttgagcgcacagccgcagatgccgcccgtgacgacggtgctgacgcgcattgaggtttcgcctgatgatccggcgtttttgcagccagagaaatttattggtccggtttatcagccagaagaacaagaggcactggaagcggcttacggctggcagatgaaacgtgatggtaaatatttgcgccgggtggtggcgtctccgcaaccgcgtaaaattctcgacagcgaagccatcgagttgttgctcaaagaggggcatgtggtgatttgcagtggcggcggcggtgtgcctgtgacggatgacggagcagggagtgaagcagtgattgataaagatctcgccgctgcgttgctcgccgagcagattaatgcagatggactggtgatcctcaccgatgctgatgcggtatatgaaaactggggaacgccgcagcaacgtgccattcgccatgccacaccggatgagttagcgccatttgccaaagccgatggttcgatggggccgaatgtaacggcggtgagtggttatgtcagaagccgtggtaaacccgcgtggattggggcgttatcgcgaattgaagagacgctggcgggcgaagcggggacctgtatttcgctgtag"
    ntseqlen 894
    symbol "ybcF"
    mass 31643.7491
  ]
  node [
    id 2427
    label "b0323"
    compound_type "protein"
    type "chemical_entity"
    active 1
    location "cytoplasm"
    aaseq "MKELVVVAIGGNSIIKDNASQSIEHQAEAVKAVADTVLEMLASDYDIVLTHGNGPQVGLDLRRAEIAHKREGLPLTPLANCVADTQGGIGYLIQQALNNRLARHGEKKAVTVVTQVEVDKNDPGFAHPTKPIGAFFSDSQRDELQKANPDWCFVEDAGRGYRRVVASPEPKRIVEAPAIKALIQQGFVVIGAGGGGIPVVRTDAGDYQSVDAVIDKDLSTALLAREIHADILVITTGVEKVCIHFGKPQQQALDRVDIATMTRYMQEGHFPPGSMLPKIIASLTFLEQGGKEVIITTPECLPAALRGETGTHIIKT"
    aaseqlen 316
    ntseq "atgaaagagcttgtggtcgttgccattggtggcaacagcattatcaaagataacgccagccagtcgattgagcatcaggcggaggcggtgaaagccgtcgccgatacggtgctggaaatgctggcttccgattacgacattgtgctgacccacggcaacgggccgcaggtcgggctggatttacgccgtgcggagattgcccacaagcgcgaagggctgcccttaacgccgctggcgaactgtgtggcagatacgcagggcggcatcggctatctgatccaacaggcgctgaataaccggctggcgcgtcacggcgagaagaaagccgtcaccgtggtgactcaggtggaagtggataaaaacgatccaggttttgcccatcccaccaagcccatcggcgcattctttagtgacagccagcgtgacgaattacaaaaggcaaaccctgactggtgttttgttgaagatgccgggcggggctatcgccgcgtggtcgcctcgccggaaccgaaacgtattgtcgaagcacctgccattaaagcgctgatccaacaaggttttgtcgtaattggcgcgggcggcggtggaattccggtagtgcgtactgacgcgggagattaccaaagcgtggacgcggttatcgacaaagatctctctaccgcgctgctggcccgtgaaattcacgccgacattcttgtgatcaccactggcgtcgaaaaagtgtgtattcactttggcaaaccgcagcagcaggcgctcgatcgggtggatattgccaccatgacccgctatatgcaggaagggcatttcccgcccggcagcatgttgccaaaaatcatcgccagcctgacatttttagaacaaggcggcaaagaagtgattatcaccacgccggaatgcctgcctgcggcgctgcgcggcgaaacgggcactcatattattaaaacgtaa"
    ntseqlen 951
    symbol "yahI"
    mass 33930.45289999998
  ]
  node [
    id 2428
    label "b2874"
    compound_type "protein"
    type "chemical_entity"
    active 1
    location "cytoplasm"
    aaseq "MSKKIVLALGGNALGDDLAGQMKAVKITSQAIVDLIAQGHEVIVTHGNGPQVGMINQAFEAAAKTEAHSPMLPMSVCVALSQGYIGYDLQNALREELLSRGINKPVATLVTQVEVDANDPAFLNPTKPIGSFFTEQEAEQLTKQGYTLKEDAGRGYRRVVASPKPVDIIEKETVKALVDAGQVVITVGGGGIPVIREGNHLRGASAVIDKDWASARLAEMIDADMLIILTAVEKVAINFGKENEQWLDRLSLSDAERFIEEGHFAKGSMLPKVEAAASFARSRAGREALITVLSKAKEGIEGKTGTVICQ"
    aaseqlen 310
    ntseq "atgagtaagaaaattgttctcgccctgggcgggaatgcgctgggcgatgacctggccgggcaaatgaaagcggtaaaaattacttctcaggcaattgttgatttaattgcccagggacatgaagttatcgtcactcatggtaacgggccgcaggtgggcatgattaaccaggcctttgaagctgccgcaaaaactgaagcgcactcgccaatgctgccgatgtctgtctgtgttgcattaagccagggttatattggttacgatctacaaaacgctttaagagaagaactgctttctcggggcattaataaacctgtagcaacgctggttactcaggtcgaagtcgacgctaacgatccggcattcctcaacccgaccaagccgatcggttcgttctttaccgagcaagaagcagagcaactgacaaaacagggttacactctgaaagaagatgctggtcgcggctatcgccgtgttgttgcctcgccaaaaccggttgatatcattgaaaaagaaacggttaaagctctggtagatgcaggtcaggtggtgatcaccgttggcggtggtggtatccctgttattcgtgaaggtaaccatctgcgtggtgccagcgcggttatcgataaagactgggccagcgcccgtttagcagaaatgattgatgccgatatgctgatcattctgactgcggtagaaaaagtggccattaacttcggtaaagagaatgaacagtggctcgatcgcctgtcattaagtgatgctgaacgctttatcgaagaaggtcattttgcgaaaggttctatgctgcctaaagtggaagctgccgcctcgtttgctcgctctcgcgcaggtcgtgaagcactgattaccgtattgagcaaagcgaaagaagggattgaaggcaaaacaggaacggtgatttgtcagtaa"
    ntseqlen 933
    symbol "yqeA"
    mass 33070.58030000003
  ]
  node [
    id 2429
    label "m001323"
    type "chemical_reaction"
    domain "metabolism"
    module "Unassigned"
  ]
  node [
    id 2430
    label "m001324"
    type "chemical_reaction"
    domain "metabolism"
    module "Transport, Outer Membrane Porin"
  ]
  node [
    id 2431
    label "m001325"
    type "chemical_reaction"
    domain "metabolism"
    module "Transport, Outer Membrane Porin"
  ]
  node [
    id 2432
    label "b1764"
    compound_type "protein"
    type "chemical_entity"
    active 1
    location "cytoplasm"
    aaseq "MSENSIRLTQYSHGAGCGCKISPKVLETILHSEQAKFVDPNLLVGNETRDDAAVYDLGNGTSVISTTDFFMPIVDNPFDFGRIAATNAISDIFAMGGKPIMAIAILGWPINKLSPEIAREVTEGGRYACRQAGIALAGGHSIDAPEPIFGLAVTGIVPTERVKKNSTAQAGCKLFLTKPLGIGVLTTAEKKSLLKPEHQGLATEVMCRMNIAGASFANIEGVKAMTDVTGFGLLGHLSEMCQGAGVQARVDYEAIPKLPGVEEYIKLGAVPGGTERNFASYGHLMGEMPREVRDLLCDPQTSGGLLLAVMPEAENEVKATAAEFGIELTAIGELVPARGGRAMVEIR"
    aaseqlen 347
    ntseq "atgagcgagaactcgattcgtttgacccaatacagccacggagctggttgcggctgtaaaatttccccaaaagtgttggaaaccatcctgcatagtgagcaggcgaagtttgttgatccgaatttgcttgtgggtaatgaaacccgcgacgatgcggcggtgtacgatctgggcaatggcaccagcgttatcagtaccaccgacttctttatgccgatcgttgataatcctttcgattttggccgcattgcggcgactaacgccatcagcgatatcttcgcgatggggggcaaaccgattatggcgattgcgatcctcggctggccgattaacaaactttccccagaaattgcccgcgaagtgaccgaaggtggacgctatgcatgtcgtcaggcgggtattgcgctggctggcggtcactccatcgatgcgccggagccgatttttggtctggcggtaacggggatcgtaccgaccgagcgggtgaagaaaaacagtaccgcacaagccggatgcaaactgttcctgacgaaaccgctggggatcggcgttcttaccacggctgagaaaaaatcactgttgaaaccagaacatcagggactggcgacggaagtgatgtgccggatgaacatcgcaggcgcgtcctttgccaacatcgaaggcgtaaaagcgatgaccgacgttacgggctttggtctgctgggccacttgagcgaaatgtgtcagggggctggtgtgcaggcacgcgtcgactatgaagcgatcccgaaactccccggtgttgaagagtacattaagttgggcgcagtacctggcggcactgaacgtaactttgccagctacggtcatctgatgggtgaaatgccgcgtgaagtgcgcgatctgctgtgtgatccgcaaacttctggcggtttgctgctggcggtcatgccggaagcagaaaatgaggtcaaagctacagccgccgagtttggcattgaactgacggcaattggcgaactggtgccagcgcgcggcggtcgtgccatggttgagattcgttaa"
    ntseqlen 1044
    symbol "selD"
    mass 36686.86010000001
  ]
  node [
    id 2433
    label "m001326"
    type "chemical_reaction"
    domain "metabolism"
    module "Unassigned"
  ]
  node [
    id 2434
    label "b0312"
    compound_type "protein"
    type "chemical_entity"
    active 1
    location "cytoplasm"
    aaseq "MSRMAEQQLYIHGGYTSATSGRTFETINPANGNVLATVQAAGREDVDRAVKSAQQGQKIWASMTAMERSRILRRAVDILRERNDELAKLETLDTGKAYSETSTVDIVTGADVLEYYAGLIPALEGSQIPLRETSFVYTRREPLGVVAGIGAWNYPIQIALWKSAPALAAGNAMIFKPSEVTPLTALKLAEIYSEAGLPDGVFNVLPGVGAETGQYLTEHPGIAKVSFTGGVASGKKVMANSAASSLKEVTMELGGKSPLIVFDDADLDLAADIAMMANFFSSGQVCTNGTRVFVPAKCKAAFEQKILARVERIRAGDVFDPQTNFGPLVSFPHRDNVLRYIAKGKEEGARVLCGGDVLKGDGFDNGAWVAPTVFTDCSDDMTIVREEIFGPVMSILTYESEDEVIRRANDTDYGLAAGIVTADLNRAHRVIHQLEAGICWINTWGESPAEMPVGGYKHSGIGRENGVMTLQSYTQVKSIQVEMAKFQSIF"
    aaseqlen 490
    ntseq "atgtcccgaatggcagaacagcagctttatatacatggtggttatacctccgccaccagcggtcgcaccttcgagaccattaacccggccaacggtaacgtgctggcgaccgtgcaggccgccgggcgcgaggatgtcgatcgcgccgtgaaaagcgcccagcaggggcaaaaaatctgggcgtcgatgaccgccatggagcgctcgcgtattctgcgtcgggccgttgatattctgcgtgaacgcaatgacgaactcgcaaaactggaaaccctcgacaccggaaaagcatattcggaaacctcaaccgtcgatatcgttaccggtgcggacgtgctggagtactacgccgggctgatcccggcgctggaaggcagccagatcccgttgcgtgaaacgtcctttgtgtatacccgccgcgaaccgctgggcgtagtggcagggattggcgcatggaactacccgatccagattgccctgtggaaatccgccccggcgctggcggcaggcaacgcaatgattttcaaaccgagcgaagttaccccgcttaccgcgttaaagctggctgaaatttacagcgaagcgggcctgccggacggcgtatttaacgtgttgccgggcgtgggcgcggagaccgggcaatatctgaccgagcatccgggcattgccaaagtgtcatttaccggcggtgtcgccagcggcaaaaaagtgatggctaactcggcggcctcttccctgaaagaagtgaccatggaactgggcggtaaatcaccgctgatcgttttcgatgatgcggatctcgatctcgccgccgatatcgccatgatggcaaacttcttcagctccggtcaggtgtgtaccaatggcacccgcgtcttcgttccggcgaaatgcaaagccgcatttgagcagaaaattctggcgcgcgttgagcgcattcgcgcgggcgacgttttcgatccgcaaactaacttcggcccgctggtcagcttcccgcatcgcgataacgtgctgcgctatatcgccaaaggcaaagaggaaggcgcgcgcgtactgtgcggcggcgatgtactgaaaggcgatggcttcgataacggcgcatgggttgcaccgacagtgttcaccgattgcagcgacgatatgaccatcgtgcgtgaagagatcttcgggccagtgatgtccattctgacctacgagtcggaagacgaagtcattcgccgcgctaacgataccgactacggcctggcggcgggcatcgtgacagcggacctgaaccgcgcgcatcgcgtcattcatcagctggaagcgggtatttgctggatcaacacctggggcgaatccccggcagagatgcccgttggcggctacaaacactccggcattggtcgcgagaacggcgtgatgacgctccagagttacacccaggtgaagtccatccaggttgagatggctaaattccagtccatattctaa"
    ntseqlen 1473
    symbol "betB"
    mass 52910.5159000001
  ]
  node [
    id 2435
    label "m001328"
    type "chemical_reaction"
    domain "metabolism"
    module "Unassigned"
  ]
  node [
    id 2436
    label "m001329"
    type "chemical_reaction"
    domain "metabolism"
    module "Transport, Outer Membrane Porin"
  ]
  node [
    id 2437
    label "m001330"
    type "chemical_reaction"
    domain "metabolism"
    module "Unassigned"
  ]
  node [
    id 2438
    label "b0339"
    compound_type "protein"
    type "chemical_entity"
    active 1
    location "cytoplasm"
    aaseq "MKEIIDGFLKFQREAFPKREALFKQLATQQSPRTLFISCSDSRLVPELVTQREPGDLFVIRNAGNIVPSYGPEPGGVSASVEYAVAALRVSDIVICGHSNCGAMTAIASCQCMDHMPAVSHWLRYADSARVVNEARPHSDLPSKAAAMVRENVIAQLANLQTHPSVRLALEEGRIALHGWVYDIESGSIAAFDGATRQFVPLAANPRVCAIPLRQPTAA"
    aaseqlen 219
    ntseq "gtgaaagagattattgatggattccttaaattccagcgcgaggcatttccgaagcgggaagccttgtttaaacagctggcgacacagcaaagcccgcgcacactttttatctcctgctccgacagccgtctggtccctgagctggtgacgcaacgtgagcctggcgatctgttcgttattcgcaacgcgggcaatatcgtcccttcctacgggccggaacccggtggcgtttctgcttcggtggagtatgccgtcgctgcgcttcgggtatctgacattgtgatttgtggtcattccaactgtggcgcgatgaccgccattgccagctgtcagtgcatggaccatatgcctgccgtctcccactggctgcgttatgccgattcagcccgcgtcgttaatgaggcgcgcccgcattccgatttaccgtcaaaagctgcggcgatggtacgtgaaaacgtcattgctcagttggctaatttgcaaactcatccatcggtgcgcctggcgctcgaagaggggcggatcgccctgcacggctgggtctacgacattgaaagcggcagcatcgcagcttttgacggcgcaacccgccagtttgtgccactggccgctaatcctcgcgtttgtgccataccgctacgccaaccgaccgcagcgtaa"
    ntseqlen 660
    symbol "cynT"
    mass 23763.997000000003
  ]
  node [
    id 2439
    label "b0126"
    compound_type "protein"
    type "chemical_entity"
    active 1
    location "cytoplasm"
    aaseq "MKDIDTLISNNALWSKMLVEEDPGFFEKLAQAQKPRFLWIGCSDSRVPAERLTGLEPGELFVHRNVANLVIHTDLNCLSVVQYAVDVLEVEHIIICGHYGCGGVQAAVENPELGLINNWLLHIRDIWFKHSSLLGEMPQERRLDTLCELNVMEQVYNLGHSTIMQSAWKRGQKVTIHGWAYGIHDGLLRDLDVTATNRETLEQRYRHGISNLKLKHANHK"
    aaseqlen 220
    ntseq "atgaaagacatagatacactcatcagcaacaatgcactatggtcaaaaatgctggtggaagaggatcccgggttttttgagaaactggcacaagcgcaaaaaccgcgctttctatggattggatgttccgacagtcgcgttcctgcagaacgtttaaccggtcttgagccgggcgaactctttgttcaccgtaatgttgctaacctggtcattcacactgacctgaactgcctttccgtggttcagtatgcagtggatgtactcgaagttgaacacattattatctgtggccactacggttgcggcggcgtacaagccgcagttgaaaacccggaactggggcttatcaacaactggctgctgcatatccgcgatatctggttcaaacatagctcattgctcggcgaaatgccgcaagagcgccgtctggataccttgtgtgaactgaacgtcatggaacaggtgtataacctgggccactccaccattatgcaatcagcgtggaaacgcgggcagaaagttaccattcacggctgggcctacggcattcacgacggcttgctgcgtgatctggatgttaccgccaccaaccgcgaaacccttgagcaacgttaccgtcacgggatttccaacctcaagctgaaacacgccaaccacaaataa"
    ntseqlen 663
    symbol "can"
    mass 25096.479300000028
  ]
  node [
    id 2440
    label "m001331"
    type "chemical_reaction"
    domain "metabolism"
    module "Unassigned"
  ]
  node [
    id 2441
    label "b3425"
    compound_type "protein"
    type "chemical_entity"
    active 1
    location "cytoplasm"
    aaseq "MDQFECINVADAHQKLQEKEAVLVDIRDPQSFAMGHAVQAFHLTNDTLGAFMRDNDFDTPVMVMCYHGNSSKGAAQYLLQQGYDVVYSIDGGFEAWQRQFPAEVAYGA"
    aaseqlen 108
    ntseq "atggatcagttcgaatgtattaacgttgccgacgcgcaccagaagttgcaggaaaaagaggcggtgctggtcgatattcgcgatccacagagtttcgcaatgggacatgcggtgcaggctttccatttaaccaacgacacgctgggcgcttttatgcgtgataacgactttgacactccggtgatggtgatgtgttatcacggcaatagcagcaaaggcgcggcgcagtatctgctgcaacagggctacgatgtggtctatagcattgacggcggctttgaagcctggcaacgtcagtttcccgcagaggtggcgtacggcgcgtaa"
    ntseqlen 327
    symbol "glpE"
    mass 12082.338199999998
  ]
  node [
    id 2442
    label "m001332"
    type "chemical_reaction"
    domain "metabolism"
    module "Unassigned"
  ]
  node [
    id 2443
    label "assembly000238"
    type "chemical_reaction"
  ]
  node [
    id 2444
    label "b4136"
    compound_type "protein"
    type "chemical_entity"
    location "cytoplasm"
    aaseq "MAQRIFTLILLLCSTSVFAGLFDAPGRSQFVPADQAFAFDFQQNQHDLNLTWQIKDGYYLYRKQIRITPEHAKIADVQLPQGVWHEDEFYGKSEIYRDRLTLPVTINQASAGATLTVTYQGCADAGFCYPPETKTVPLSEVVANNAAPQPVSVPQQEQPTAQLPFSALWALLIGIGIAFTPCVLPMYPLISGIVLGGKQRLSTARALLLTFIYVQGMALTYTALGLVVAAAGLQFQAALQHPYVLIGLAIVFTLLAMSMFGLFTLQLPSSLQTRLTLMSNRQQGGSPGGVFVMGAIAGLICSPCTTAPLSAILLYIAQSGNMWLGGGTLYLYALGMGLPLMLITVFGNRLLPKSGPWMEQVKTAFGFVILALPVFLLERVIGDVWGLRLWSALGVAFFGWAFITSLQAKRGWMRIVQIILLAAALVSVRPLQDWAFGATHTAQTQTHLNFTQIKTVDELNQALVEAKGKPVMLDLYADWCVACKEFEKYTFSDPQVQKALADTVLLQANVTANDAQDVALLKHLNVLGLPTILFFDGQGQEHPQARVTGFMDAETFSAHLRDRQP"
    aaseqlen 565
    ntseq "atggctcaacgcatctttacgctgatcctgctactttgcagcacttccgtttttgccggattattcgacgcgccgggacgttcacaatttgtccccgcggatcaagcctttgcttttgattttcagcaaaaccaacatgaccttaatctgacctggcagatcaaagacggttactacctctaccgtaaacagatccgcattacgccggaacacgcgaaaattgccgacgtgcagctgccgcaaggcgtctggcatgaagatgagttttacggcaaaagcgagatttaccgcgatcggctgacgcttcccgtcaccatcaaccaggcgagtgcgggagcgacgttaactgtcacctaccagggctgtgctgatgccggtttctgttatccgccagaaaccaaaaccgttccgttaagcgaagtggtcgccaacaacgcagcgccacagcctgtgtctgttccgcagcaagagcagcccaccgcgcaattgcccttttccgcgctctgggcgttgttgatcggtattggtatcgcctttacgccatgcgtgctgccaatgtacccactgatttctggcatcgtgctgggtggtaaacagcggctctccactgccagagcattgttgctgacctttatttatgtgcaggggatggcgctgacctacacggcgctgggtctggtggttgccgccgcagggttacagttccaggcggcgctacagcacccatacgtgctcattggcctcgccatcgtctttaccttgctggcgatgtcaatgtttggcttgtttaccctgcaactcccctcttcgctgcaaacacgtctcacgttgatgagcaatcgccaacagggcggctcacctggcggtgtgtttgttatgggggcgattgccggactgatctgttcaccatgcaccaccgcaccgcttagcgcgattctgctgtatatcgcccaaagcgggaacatgtggctgggcggcggcacgctttatctctatgcgttgggcatgggcctgccgctgatgctaattaccgtctttggtaaccgcttgctgccgaaaagcggcccgtggatggaacaagtcaaaaccgcgtttggttttgtgatcctcgcactgccggtcttcctgctggagcgagtgattggtgatgtatggggattacgcttgtggtcggcgctgggtgtcgcattctttggctgggcctttatcaccagcctacaggctaaacgcggctggatgcgtattgtgcaaattattctgctggcagcggcattggttagcgtgcgcccacttcaggattgggcatttggtgcgacgcataccgcgcaaactcagacgcatctcaactttacacaaatcaaaacggtagatgagttaaatcaggcgctcgttgaagccaaaggcaaaccggtgatgttagatctttatgccgactggtgcgtcgcctgtaaagagtttgagaaatacaccttcagcgacccgcaggtgcaaaaagcgttagcagacacggtcttacttcaggccaacgtcacggccaacgacgcacaagatgtggcgctgttaaagcatcttaatgtccttggcctaccgacaattctcttttttgacggacaaggccaggagcatccacaagcacgcgtcacgggctttatggatgctgaaaccttcagcgcacatttgcgcgatcgccaaccgtga"
    ntseqlen 1698
    symbol "dsbD"
    mass 61794.34410000012
  ]
  node [
    id 2445
    label "b3781 * b4136"
    compound_type "assembly"
    type "chemical_entity"
    active 1
    location "cytoplasm"
    mass 73600.8260000001
  ]
  node [
    id 2446
    label "assembly000239"
    type "chemical_reaction"
  ]
  node [
    id 2447
    label "b2582 * b4136"
    compound_type "assembly"
    type "chemical_entity"
    active 1
    location "cytoplasm"
    mass 77348.94900000011
  ]
  node [
    id 2448
    label "m001333"
    type "chemical_reaction"
    domain "metabolism"
    module "Unassigned"
  ]
  node [
    id 2449
    label "assembly000240"
    type "chemical_reaction"
  ]
  node [
    id 2450
    label "b0684 * b3924"
    compound_type "assembly"
    type "chemical_entity"
    active 1
    location "cytoplasm"
    mass 47487.309200000025
  ]
  node [
    id 2451
    label "assembly000241"
    type "chemical_reaction"
  ]
  node [
    id 2452
    label "b2895 * b3924"
    compound_type "assembly"
    type "chemical_entity"
    active 1
    location "cytoplasm"
    mass 47450.561500000025
  ]
  node [
    id 2453
    label "m001334"
    type "chemical_reaction"
    domain "metabolism"
    module "Unassigned"
  ]
  node [
    id 2454
    label "m001335"
    type "chemical_reaction"
    domain "metabolism"
    module "Unassigned"
  ]
  node [
    id 2455
    label "m001336"
    type "chemical_reaction"
    domain "metabolism"
    module "Transport, Inner Membrane"
  ]
  node [
    id 2456
    label "m001337"
    type "chemical_reaction"
    domain "metabolism"
    module "Transport, Outer Membrane Porin"
  ]
  node [
    id 2457
    label "m001338"
    type "chemical_reaction"
    domain "metabolism"
    module "Transport, Outer Membrane Porin"
  ]
  node [
    id 2458
    label "m001339"
    type "chemical_reaction"
    domain "metabolism"
    module "Transport, Outer Membrane Porin"
  ]
  node [
    id 2459
    label "assembly000242"
    type "chemical_reaction"
  ]
  node [
    id 2460
    label "b2480"
    compound_type "protein"
    type "chemical_entity"
    location "cytoplasm"
    aaseq "MNPLKAGDIAPKFSLPDQDGEQVNLTDFQGQRVLVYFYPKAMTPGCTVQACGLRDNMDELKKAGVDVLGISTDKPEKLSRFAEKELLNFTLLSDEDHQVCEQFGVWGEKSFMGKTYDGIHRISFLIDADGKIEHVFDDFKTSNHHDVVLNWLKEHA"
    aaseqlen 156
    ntseq "atgaatccactgaaagccggtgatatcgcaccgaaatttagcttgccggatcaagacggagaacaagttaatttgaccgacttccagggacagcgtgttctggtttatttctacccgaaagccatgacccccggctgtaccgtacaggcctgcggcttacgcgataacatggatgagttgaaaaaagcgggcgttgatgtgctgggtatcagcaccgataaacccgaaaaactctcccgttttgcggaaaaagagctgcttaactttacgctcctgtctgatgaggaccaccaggtgtgcgaacaattcggcgtctggggtgaaaagtccttcatgggcaaaacctacgatggcattcatcgcatcagcttcctgattgacgctgatggcaaaatcgaacatgtctttgacgatttcaaaaccagcaatcaccacgacgttgtgctgaactggctgaaagaacacgcctga"
    ntseqlen 471
    symbol "bcp"
    mass 17633.731300000003
  ]
  node [
    id 2461
    label "b2480 * b2582"
    compound_type "assembly"
    type "chemical_entity"
    active 1
    location "cytoplasm"
    mass 33188.33619999999
  ]
  node [
    id 2462
    label "assembly000243"
    type "chemical_reaction"
  ]
  node [
    id 2463
    label "b2480 * b3781"
    compound_type "assembly"
    type "chemical_entity"
    active 1
    location "cytoplasm"
    mass 29440.213199999987
  ]
  node [
    id 2464
    label "m001340"
    type "chemical_reaction"
    domain "metabolism"
    module "Unassigned"
  ]
  node [
    id 2465
    label "m001342"
    type "chemical_reaction"
    domain "metabolism"
    module "Transport, Inner Membrane"
  ]
  node [
    id 2466
    label "m001343"
    type "chemical_reaction"
    domain "metabolism"
    module "Transport, Outer Membrane"
  ]
  node [
    id 2467
    label "assembly000244"
    type "chemical_reaction"
  ]
  node [
    id 2468
    label "b1185"
    compound_type "protein"
    type "chemical_entity"
    location "cytoplasm"
    aaseq "MLRFLNQCSQGRGAWLLMAFTALALELTALWFQHVMLLKPCVLCIYERCALFGVLGAALIGAIAPKTPLRYVAMVIWLYSAFRGVQLTYEHTMLQLYPSPFATCDFMVRFPEWLPLDKWVPQVFVASGDCAERQWDFLGLEMPQWLLGIFIAYLIVAVLVVISQPFKAKKRDLFGR"
    aaseqlen 176
    ntseq "atgttgcgatttttgaaccaatgttcacaaggccggggcgcgtggctgttgatggcgtttactgctctggcactggaactgacggcgctgtggttccagcatgtgatgttactgaaaccttgcgtgctctgtatttatgaacgctgcgcgttattcggcgttctgggtgctgcgctgattggcgcgatcgccccgaaaactccgctgcgttatgtagcgatggttatctggttgtatagtgcgttccgcggtgtgcagttaacttacgagcacaccatgcttcagctctatccttcgccgtttgccacctgtgattttatggttcgtttcccggaatggctgccgctggataagtgggtgccgcaagtgtttgtcgcctctggcgattgcgccgagcgtcagtgggattttttaggtctggaaatgccgcagtggctgctcggtatttttatcgcttacctgattgtcgcagtgctggtggtgatttcccagccgtttaaagcgaaaaaacgtgatctgttcggtcgctaa"
    ntseqlen 531
    symbol "dsbB"
    mass 20141.967399999994
  ]
  node [
    id 2469
    label "b3860"
    compound_type "protein"
    type "chemical_entity"
    location "cytoplasm"
    aaseq "MKKIWLALAGLVLAFSASAAQYEDGKQYTTLEKPVAGAPQVLEFFSFFCPHCYQFEEVLHISDNVKKKLPEGVKMTKYHVNFMGGDLGKDLTQAWAVAMALGVEDKVTVPLFEGVQKTQTIRSASDIRDVFINAGIKGEEYDAAWNSFVVKSLVAQQEKAAADVQLRGVPAMFVNGKYQLNPQGMDTSNMDVFVQQYADTVKYLSEKK"
    aaseqlen 208
    ntseq "atgaaaaagatttggctggcgctggctggtttagttttagcgtttagcgcatcggcggcgcagtatgaagatggtaaacagtacactaccctggaaaaaccggtagctggcgcgccgcaagtgctggagtttttctctttcttctgcccgcactgctatcagtttgaagaagttctgcatatttctgataatgtgaagaaaaaactgccggaaggcgtgaagatgactaaataccacgtcaacttcatgggtggtgacctgggcaaagatctgactcaggcatgggctgtggcgatggcgctgggcgtggaagacaaagtgactgttccgctgtttgaaggcgtacagaaaacccagaccattcgttctgcttctgatatccgcgatgtatttatcaacgcaggtattaaaggtgaagagtacgacgcggcgtggaacagcttcgtggtgaaatctctggtcgctcagcaggaaaaagctgcagctgacgtgcaattgcgtggcgttccggcgatgtttgttaacggtaaatatcagctgaatccgcagggtatggataccagcaatatggatgtttttgttcagcagtatgctgatacagtgaaatatctgtccgagaaaaaataa"
    ntseqlen 627
    symbol "dsbA"
    mass 23104.262199999983
  ]
  node [
    id 2470
    label "b1185 * b3860"
    compound_type "assembly"
    type "chemical_entity"
    active 1
    location "cytoplasm"
    mass 43246.22959999998
  ]
  node [
    id 2471
    label "m001344"
    type "chemical_reaction"
    domain "metabolism"
    module "Unassigned"
  ]
  node [
    id 2472
    label "b3622"
    compound_type "protein"
    type "chemical_entity"
    active 1
    location "cytoplasm"
    aaseq "MLTSFKLHSLKPYTLKSSMILEIITYILCFFSMIIAFVDNTFSIKIYNITAIVCLLSLILRGRQENYNIKNLILPLSIFLIGLLDLIWYSAFKVDNSPFRATYHSYLNTAKIFIFGSFIVFLTLTSQLKSKKESVLYTLYSLSFLIAGYAMYINSIHENDRISFGVGTATGAAYSTMLIGIVSGVAILYTKKNHPFLFLLNSCAVLYVLALTQTRATLLLFPIICVAALIAYYNKSPKKFTSSIVLLIAILASIVIIFNKPIQNRYNEALNDLNSYTNANSVTSLGARLAMYEIGLNIFIKSPFSFRSAESRAESMNLLVAEHNRLRGALEFSNVHLHNEIIEAGSLKGLMGIFSTLFLYFSLFYIAYKKRALGLLILTLGIVGIGLSDVIIWARSIPIIIISAIVLLLVINNRNNTIN"
    aaseqlen 419
    ntseq "atgctaacatcctttaaacttcattcattgaaaccttacactctgaaatcatcaatgattttagagataataacttatatattatgttttttttcaatgataattgcattcgtcgataatactttcagcataaaaatatataatatcactgctatagtttgcttattgtcactaattttacgtggcagacaagaaaattataatataaaaaaccttattcttcccctttctatatttttaataggcttgcttgatttaatttggtattctgcgtttaaagtagataattcgccatttcgtgctacttaccatagttatttaaatactgccaaaatatttatatttggttcttttattgttttcttgacactaactagccagctaaaatcaaaaaaagagagtgtattatacactttgtattctctgtcatttctaattgctggatatgcaatgtatattaatagcattcatgaaaatgaccgcatttcttttggtgtaggaacggcaacaggagcagcatattcaacaatgctaatagggatagttagtggcgttgcgattctttatactaagaaaaatcatccttttttatttttattaaatagttgcgcggtactttatgttctggcgctaacacaaaccagagcaaccctactcctgttccctataatttgtgttgctgcattaatagcttattataataaatcacccaagaaattcacttcctctattgttctactaattgctatattagctagcattgttattatatttaataaaccaatacagaatcgctataatgaagcattaaatgacttaaacagttataccaatgctaatagtgttacttccctaggtgcaagactggcaatgtacgaaattggtttaaatatattcataaagtcacctttttcatttagatcagcagagtcacgcgctgaaagtatgaatttgttagttgcagaacacaataggctaagaggggcattggagttttctaacgtacatctacataatgagataattgaagcagggtcactgaaaggtctgatgggaattttttccacacttttcctctatttttcactattttatatagcatataaaaaacgagctttgggtttgttgatattaacgcttggcattgtggggattggactcagtgatgtgatcatatgggcacgcagcattccaattatcattatatccgctatagtcctcttactcgtcattaataatcgtaacaatacaattaattaa"
    ntseqlen 1260
    symbol "waaL"
    mass 46877.078499999996
  ]
  node [
    id 2473
    label "m001349"
    type "chemical_reaction"
    domain "metabolism"
    module "Transport"
  ]
  node [
    id 2474
    label "assembly000246"
    type "chemical_reaction"
  ]
  node [
    id 2475
    label "b3785"
    compound_type "protein"
    type "chemical_entity"
    location "cytoplasm"
    aaseq "MTQPMPGKPAEDAENELDIRGLFRTLWAGKLWIIGMGLAFALIALAYTFFARQEWSSTAITDRPTVNMLGGYYSQQQFLRNLDVRSNMASADQPSVMDEAYKEFVMQLASWDTRREFWLQTDYYKQRMVGNSKADAALLDEMINNIQFIPGDFTRAVNDSVKLIAETAPDANNLLRQYVAFASQRAASHLNDELKGAWAARTIQMKAQVKRQEEVAKAIYDRRMNSIEQALKIAEQHNISRSATDVPAEELPDSEMFLLGRPMLQARLENLQAVGPAFDLDYDQNRAMLNTLNVGPTLDPRFQTYRYLRTPEEPVKRDSPRRAFLMIMWGIVGGLIGAGVALTRRCSK"
    aaseqlen 348
    ntseq "atgacacaaccaatgcctgggaaaccggccgaagacgctgaaaatgaactggatattcgtgggttgtttcgtaccttgtgggctgggaagctatggattattggcatggggctggcgtttgcgttaatcgcgctggcgtatacgttttttgctcgtcaggagtggagctcgacggcgattaccgatcgtccaacggtgaatatgctggggggatattactcgcagcagcaatttttgcgtaacctggatgtccgttcaaacatggcttctgccgaccaaccatcggtcatggacgaagcctataaagagtttgttatgcaactggcctcgtgggatacccgcagagagttctggctgcaaaccgactattacaaacagcggatggtgggcaacagcaaagccgatgcggcgttgctggatgaaatgattaacaacatccagtttatccccggagactttacccgcgcggtcaatgacagcgtgaagcttattgccgaaaccgcgcctgacgctaataacctgttacgtcagtatgttgcttttgccagccagcgtgcagccagccatctgaatgatgagctgaaaggcgcatgggcggcgcgtaccatccagatgaaagctcaggtgaagcgtcaggaagaggtggcgaaagccatctacgaccgccggatgaacagcattgagcaggcgctgaaaattgctgagcagcataatatttcgcgcagtgcgacagatgtacctgccgaggaattacctgattcagaaatgttcctgcttgggcgtccaatgcttcaggctcgactggaaaatttacaggccgtcggtccggcctttgatctcgactatgatcagaatcgggccatgttaaacaccctgaatgttggtccaaccctggatccgcgttttcagacctatcgctatttgcgtacgccggaagaaccggtaaaacgcgatagcccacgtcgtgccttcctgatgattatgtggggcattgtcggggggctgatcggggctggtgtcgcattaacccgccgttgctcgaaatag"
    ntseqlen 1047
    symbol "wzzE"
    mass 39488.65470000003
  ]
  node [
    id 2476
    label "b3793"
    compound_type "protein"
    type "chemical_entity"
    location "cytoplasm"
    aaseq "MSLLQFSGLFVVWLLCTLFIATLTWFEFRRVRFNFNVFFSLLFLLTFFFGFPLTSVLVFRFDVGVAPPEILLQALLSAGCFYAVYYVTYKTRLRKRVADVPRRPLFTMNRVETNLTWVILMGIALVSVGIFFMHNGFLLFRLNSYSQIFSSEVSGVALKRFFYFFIPAMLVVYFLRQDSKAWLFFLVSTVAFGLLTYMIVGGTRANIIIAFAIFLFIGIIRGWISLWMLAAAGVLGIVGMFWLALKRYGMNVSGDEAFYTFLYLTRDTFSPWENLALLLQNYDNIDFQGLAPIVRDFYVFIPSWLWPGRPSMVLNSANYFTWEVLNNHSGLAISPTLIGSLVVMGGALFIPLGAIVVGLIIKWFDWLYELGNREPNRYKAAILHSFCFGAIFNMIVLAREGLDSFVSRVVFFIVVFGACLMIAKLLYWLFESAGLIHKRTKSSLRTQVEG"
    aaseqlen 450
    ntseq "atgagtctgctgcaattcagtggcctgtttgttgtctggctgctctgcacgctgtttattgccacgctgacctggtttgagtttcgccgtgtgcgctttaacttcaatgtcttcttttcattgctgtttttgctcacctttttcttcggcttcccgctgaccagcgtgctggtatttcgctttgatgttggtgtcgcgccgccagaaatcttgttgcaggcgttgctttctgcgggctgcttctacgcggtttactatgtcacctacaaaacccgcctacgcaaacgcgttgctgatgtaccgcgccgtccgctgtttaccatgaaccgcgtggagaccaatcttacgtgggtgatcctgatgggtatcgcgctggtaagcgtcggcatcttcttcatgcacaacggctttttgctgttccggcttaactcctacagtcagatcttttccagtgaagtctccggcgtggcgttaaaacgcttcttttactttttcatcccggcgatgctggtggtctactttctgcgccaggacagcaaagcgtggctgtttttcctcgtcagcacggtcgcctttggcttgctgacttatatgattgtcggcggcactcgcgccaatatcatcatcgcattcgctatcttcctgtttattggcattattcgcggctggatttcgttgtggatgctggcggcggcgggcgtgctggggattgttggcatgttctggctggcactaaaacgctatggaatgaatgtgagcggcgatgaagcgttctatacgtttctctatctcactcgcgacaccttctcgccgtgggagaatctggcgttgctgttgcagaactacgacaacatcgacttccagggcctggctccaattgtccgcgatttctatgtctttatcccttcctggctgtggccgggtcgcccgagtatggtgctgaactcagccaactactttacctgggaagtgctgaataaccactccggactggcgatctcgcctacgcttataggctcactggtggtgatgggcggcgcgttgttcatcccgctcggggcgatcgtggttggtctgatcatcaaatggttcgactggctgtatgagctgggcaaccgcgagcctaatcgctataaagctgcgatattgcacagtttctgctttggggcgatcttcaatatgatcgtgctggcgcgtgaagggctggattcgtttgtctcacgcgtggtcttttttatcgtggtcttcggcgcatgtctgatgatcgcaaaactgttgtactggctttttgaaagcgccggactcattcataaacgtacaaaatcatcgctccggacgcaggttgaaggataa"
    ntseqlen 1353
    symbol "wzyE"
    mass 51516.619200000016
  ]
  node [
    id 2477
    label "b3785 * b3793"
    compound_type "assembly"
    type "chemical_entity"
    active 1
    location "cytoplasm"
    mass 91005.27390000004
  ]
  node [
    id 2478
    label "m001350"
    type "chemical_reaction"
    domain "metabolism"
    module "Transport"
  ]
  node [
    id 2479
    label "b3792"
    compound_type "protein"
    type "chemical_entity"
    active 1
    location "cytoplasm"
    aaseq "MSLAKASLWTAASTLVKIGAGLLVGKLLAVSFGPAGLGLAANFRQLITVLGVLAGAGIFNGVTKYVAQYHDNPQQLRRVVGTSSAMVLGFSTLMALVFVLAAAPISQGLFGNTDYQGLVRLVALVQMGIAWGNLLLALMKGFRDAAGNALSLIVGSLIGVLAYYVSYRLGGYEGALLGLALIPALVVIPAAIMLIKRGVIPLSYLKPSWDNGLAGQLSKFTLMALITSVTLPVAYIMMRKLLAAQYSWDEVGIWQGVSSISDAYLQFITASFSVYLLPTLSRLTEKRDITREVVKSLKFVLPAVAAASFTVWLLRDFAIWLLLSNKFTAMRDLFAWQLVGDVLKVGAYVFGYLVIAKASLRFYILAEVSQFTLLMVFAHWLIPAHGALGAAQAYMATYIVYFSLCCGVFLLWRRRA"
    aaseqlen 416
    ntseq "atgtcgttggcaaaagcgtccttgtggacggcggccagtacactggtcaagattggtgccgggttactggtcggtaagttgctggcggtgtcatttggtccggcggggcttgggctggcggcaaatttccgccagttgattaccgtgctcggcgtgcttgccggggctggcatctttaacggtgtaaccaaatacgttgcccagtaccatgataatccgcaacagctgcgccgcgtggtcggcacttcatcagcgatggtacttggtttctctacgctgatggcgctggtttttgtgctggcagctgcgccaatcagccagggattgtttggtaataccgactatcaggggctggtgcgtttagtggcgctggtgcaaatggggatcgcctggggcaacctgttactggcgctgatgaaaggctttcgcgatgccgcaggtaatgcgttatcgctgattgtcggcagcttgattggcgttctcgcgtactacgtcagttaccgtttgggcggttatgaaggggcgttgctgggtctggcgctgattcccgcgctggtggtaattcctgccgccatcatgttgatcaaacgtggtgtcatcccgttaagctatctgaaacccagctgggataacggtctggcagggcagttgagcaaatttacgctcatggcgttgattacgtcggtgaccttgcctgttgcttacatcatgatgcgtaaactgctggcggcgcagtatagctgggatgaggtggggatctggcaaggggtgagcagtatttccgatgcctacctgcaatttattacggcatcgttcagcgtatatttgctgcccacgttgtcgcggctaacggaaaagcgcgatatcacccgggaagtggttaaatcgctgaaattcgtcttaccggcagtggcggcggcgagttttaccgtctggctgctgcgtgattttgctatctggctgctgttgtcgaataaatttaccgctatgcgcgatctctttgcctggcagttagtgggtgatgtgttaaaagtgggcgcttatgtctttggttatctggtgatcgccaaagcgtcactgcggttttatattctggcggaagtcagccagttcactttattgatggtatttgcccactggctaatccctgcgcatggtgcactgggcgcggcgcaggcatatatggcaacttatatcgtctatttttctctttgttgtggcgtgtttttactctggcgtaggcgggcatga"
    ntseqlen 1251
    symbol "wzxE"
    mass 44959.08230000007
  ]
  node [
    id 2480
    label "m001353"
    type "chemical_reaction"
    domain "metabolism"
    module "Transport"
  ]
  node [
    id 2481
    label "b1054"
    compound_type "protein"
    type "chemical_entity"
    active 1
    location "cytoplasm"
    aaseq "MTNLPKFSTALLHPRYWLTWLGIGVLWLVVQLPYPVIYRLGCGLGKLALRFMKRRAKIVHRNLELCFPEMSEQERRKMVVKNFESVGMGLMETGMAWFWPDRRIARWTEVIGMEHIRDVQAQKRGILLVGIHFLTLELGARQFGMQEPGIGVYRPNDNPLIDWLQTWGRLRSNKSMLDRKDLKGMIKALKKGEVVWYAPDHDYGPRSSVFVPLFAVEQAATTTGTWMLARMSGACLVPFVPRRKPDGKGYQLIMLPPECSPPLDDAETTAAWMNKVVEKCIMMAPEQYMWLHRRFKTRPEGVPSRY"
    aaseqlen 306
    ntseq "atgacgaatctacccaagttctccaccgcactgcttcatccgcgttattggttaacctggttgggtattggcgtactttggttagtcgtgcaattgccctacccggttatctaccgcctcggttgtggattaggaaaactggcgttacgttttatgaaacgacgcgcaaaaattgtgcatcgcaacctggaactgtgcttcccggaaatgagcgaacaagaacgccgtaaaatggtggtgaagaatttcgaatccgttggcatgggcctgatggaaaccggcatggcgtggttctggccggaccgccgaatcgcccgctggacggaagtgatcggcatggaacacattcgtgacgtgcaggcgcaaaaacgcggcatcctgttagttggcatccattttctgacactggagctgggtgcgcggcagtttggtatgcaggaaccgggtattggcgtttatcgcccgaacgataatccactgattgactggctacaaacctggggccgtttgcgctcaaataaatcgatgctcgaccgcaaagatttaaaaggcatgattaaagccctgaaaaaaggcgaagtggtctggtacgcaccggatcatgattacggcccgcgctcaagcgttttcgtcccgttgtttgccgttgagcaggctgcgaccacgaccggaacctggatgctggcacggatgtccggcgcatgtctggtgcccttcgttccacgccgtaagccagatggcaaagggtatcaattgattatgctgccgccagagtgttctccgccactggatgatgccgaaactaccgccgcgtggatgaacaaagtggtcgaaaaatgcatcatgatggcaccagagcagtatatgtggttacaccgtcgctttaaaacacgcccggaaggcgttccttcacgctattaa"
    ntseqlen 921
    symbol "lpxL"
    mass 35406.449200000025
  ]
  node [
    id 2482
    label "m001354"
    type "chemical_reaction"
    domain "metabolism"
    module "Transport"
  ]
  node [
    id 2483
    label "b1855"
    compound_type "protein"
    type "chemical_entity"
    active 1
    location "cytoplasm"
    aaseq "METKKNNSEYIPEFDKSFRHPRYWGAWLGVAAMAGIALTPPKFRDPILARLGRFAGRLGKSSRRRALINLSLCFPERSEAEREAIVDEMFATAPQAMAMMAELAIRGPEKIQPRVDWQGLEIIEEMRRNNEKVIFLVPHGWAVDIPAMLMASQGQKMAAMFHNQGNPVFDYVWNTVRRRFGGRLHARNDGIKPFIQSVRQGYWGYYLPDQDHGPEHSEFVDFFATYKATLPAIGRLMKVCRARVVPLFPIYDGKTHRLTIQVRPPMDDLLEADDHTIARRMNEEVEIFVGPRPEQYTWILKLLKTRKPGEIQPYKRKDLYPIK"
    aaseqlen 323
    ntseq "atggaaacgaaaaaaaataatagcgaatacattcctgagtttgataaatcctttcgccacccgcgctactggggagcatggctgggcgtagcagcgatggcgggtatcgctttaacgccgccaaagttccgtgatcccattctggcacggctgggacgttttgccggacgactgggaaaaagctcacgccgtcgtgcgttaatcaatctgtcgctctgctttccagaacgtagtgaagctgaacgcgaagcgattgttgatgagatgtttgccaccgcgccgcaagcgatggcaatgatggctgagttggcaatacgcgggccggagaaaattcagccgcgcgttgactggcaagggctggagatcatcgaagagatgcggcgtaataacgagaaagttatctttctggtgccgcacggttgggccgtcgatattcctgccatgctgatggcctcgcaagggcagaaaatggcagcgatgttccataatcagggcaacccggtttttgattatgtctggaacacggtgcgtcgtcgctttggcggtcgtctgcatgcgagaaatgacggtattaaaccattcatccagtcggtacgtcaggggtactggggatattatttacccgatcaggatcatggcccagagcacagcgaatttgtggatttctttgccacctataaagcgacgttgcccgcgattggtcgtttgatgaaagtgtgccgtgcgcgcgttgtaccgctgtttccgatttatgatggcaagacgcatcgtctgacgattcaggtgcgcccaccgatggatgatctgttagaggcggatgatcatacgattgcgcggcggatgaatgaagaagtcgagatttttgttggtccgcgaccagaacaatacacctggatactaaaattgctgaaaactcgcaaaccgggcgaaatccagccgtataagcgcaaagatctttatcccatcaaataa"
    ntseqlen 972
    symbol "lpxM"
    mass 37409.95179999998
  ]
  node [
    id 2484
    label "m001355"
    type "chemical_reaction"
    domain "metabolism"
    module "Transport"
  ]
  node [
    id 2485
    label "b2378"
    compound_type "protein"
    type "chemical_entity"
    active 1
    location "cytoplasm"
    aaseq "MFPQCKFSREFLHPRYWLTWFGLGVLWLWVQLPYPVLCFLGTRIGAMARPFLKRRESIARKNLELCFPQHSAEEREKMIAENFRSLGMALVETGMAWFWPDSRVRKWFDVEGLDNLKRAQMQNRGVMVVGVHFMSLELGGRVMGLCQPMMATYRPHNNQLMEWVQTRGRMRSNKAMIGRNNLRGIVGALKKGEAVWFAPDQDYGRKGSSFAPFFAVENVATTNGTYVLSRLSGAAMLTVTMVRKADYSGYRLFITPEMEGYPTDENQAAAYMNKIIEKEIMRAPEQYLWIHRRFKTRPVGESSLYI"
    aaseqlen 306
    ntseq "atgtttccacaatgcaaattttcccgcgagtttctacatcctcgctactggctcacatggtttgggcttggtgtactctggctttgggtacagcttccttatcctgttctctgctttctcggcacgcgtattggcgcaatggcgcgaccattcctgaaacgtcgtgaatctatcgcccgtaaaaacctggaactttgtttcccgcagcattctgcggaagaacgcgagaagatgattgccgaaaactttcgttcactcggcatggcgctggtagaaaccggcatggcatggttctggcccgacagtcgcgtacgtaaatggtttgatgttgaagggttggataaccttaaacgcgcacaaatgcaaaatcgcggcgtaatggttgtcggcgtccattttatgtcgctggaactgggcggccgcgtgatgggactgtgccaaccaatgatggctacctatcgtccacataataatcagctgatggaatgggtgcagacccgtgggcgcatgcgctctaacaaagcgatgatcggcagaaataatctgcgcggcattgtcggtgcactgaagaaaggtgaagcggtatggtttgctcccgatcaggattatggtcgtaaaggcagctccttcgcgccgttctttgcggtggaaaatgtcgccacaaccaatggcacctatgttctctcccgtctctctggcgcagccatgttgaccgtaacgatggtaagaaaagcggattacagcggatatcgtttgttcatcaccccagagatggaaggctacccgacagatgaaaatcaagccgctgcctatatgaacaagattatcgagaaagagatcatgcgcgcaccggagcagtacctctggatccaccgtcgctttaaaacgcgcccggtgggagaatcgtcgttgtacatttaa"
    ntseqlen 921
    symbol "lpxP"
    mass 35493.01739999999
  ]
  node [
    id 2486
    label "m001356"
    type "chemical_reaction"
    domain "metabolism"
    module "Transport"
  ]
  node [
    id 2487
    label "m001357"
    type "chemical_reaction"
    domain "metabolism"
    module "Transport"
  ]
  node [
    id 2488
    label "b0585"
    compound_type "protein"
    type "chemical_entity"
    active 1
    location "cytoplasm"
    aaseq "MTALKVGSESWWQSKHGPEWQRLNDEMFEVTFWWRDPQGSEEYSTIKRVWVYITGVTDHHQNSQPQSMQRIAGTNVWQWTTQLNANWRGSYCFIPTERDDIFSVPSPDRLELREGWRKLLPQAIADPLNLQSWKGGRGHAVSALEMPQAPLQPGWDCPQAPEIPAKEIIWKSERLKKSRRVWIFTTGDATAEERPLAVLLDGEFWAQSMPVWPVLTSLTHRQQLPPAVYVLIDAIDTTHRAHELPCNADFWLAVQQELLPLVKAIAPFSDRADRTVVAGQSFGGLSALYAGLHWPERFGCVLSQSGSYWWPHRGGQQEGVLLEKLKAGEVSAEGLRIVLEAGIREPMIMRANQALYAQLHPIKESIFWRQVDGGHDALCWRGGLMQGLIDLWQPLFHDRS"
    aaseqlen 400
    ntseq "gtgacggcgttaaaagtaggaagtgagagctggtggcagtcgaaacatggcccggaatggcagcgtctgaatgacgaaatgtttgaggtcactttctggtggcgtgatccccaaggttctgaagaatactcgacgataaagcgcgtatgggtctacatcactggtgtgaccgatcaccatcagaacagccagccccagtcgatgcagcgaattgcaggcactaacgtctggcagtggacgacacaactcaatgccaactggcgcggcagctactgctttattcccaccgaacgcgatgacattttttctgtaccatcccccgatcgcctcgaattgcgcgaaggctggcgaaaactattaccccaggcgatagccgatccgctgaacctacaaagctggaaaggcgggcgagggcacgctgtttctgcactcgaaatgccgcaagcgcctctgcaaccgggatgggattgtccgcaagcgccagaaatacctgccaaagaaattatctggaaaagtgaacggttgaaaaagtcacggcgtgtatggatttttaccaccggcgatgcaacagcagaagaacgcccgctggcagttttgctcgatggcgaattttgggcgcaaagtatgcccgtctggccagtgctgacttcgctgacccatcgtcagcaacttcctcccgccgtgtatgtgttgatcgacgctatcgacaccacgcaccgcgcccacgaactgccgtgtaatgcggatttctggctcgcagtacagcaagagttattacccctggtgaaagctattgccccttttagcgatcgtgccgatcgcaccgtggttgccgggcagagttttggtgggctttccgcgctgtatgccggactgcactggcctgaacgctttggctgtgtattaagccagtcaggatcgtactggtggccgcatcggggcgggcagcaagagggcgtgttacttgaaaagctaaaagctggtgaagttagcgccgaaggtctgcgcattgtgctggaagcgggtattcgcgagccgatgatcatgcgggccaatcaggcgctgtatgcgcaattacaccccataaaagaatccattttctggcgtcaggttgacggcggacatgatgcgctttgttggcgcggtggcttgatgcaggggctaatcgacctctggcaaccacttttccatgacaggagttga"
    ntseqlen 1203
    symbol "fes"
    mass 45651.37860000007
  ]
  node [
    id 2489
    label "m001360"
    type "chemical_reaction"
    domain "metabolism"
    module "Transport"
  ]
  node [
    id 2490
    label "m001361"
    type "chemical_reaction"
    domain "metabolism"
    module "Transport"
  ]
  node [
    id 2491
    label "m001363"
    type "chemical_reaction"
    domain "metabolism"
    module "Transport"
  ]
  node [
    id 2492
    label "m001365"
    type "chemical_reaction"
    domain "metabolism"
    module "Transport"
  ]
  node [
    id 2493
    label "m001367"
    type "chemical_reaction"
    domain "metabolism"
    module "Transport"
  ]
  node [
    id 2494
    label "b1646"
    compound_type "protein"
    type "chemical_entity"
    active 1
    location "cytoplasm"
    aaseq "MKRFSLAILALVVATGAQAASEKVEMNLVTSQGVGQSIGSVTITETDKGLEFSPDLKALPPGEHGFHIHAKGSCQPATKDGKASAAESAGGHLDPQNTGKHEGPEGAGHLGDLPALVVNNDGKATDAVIAPRLKSLDEIKDKALMVHVGGDNMSDQPKPLGGGGERYACGVIK"
    aaseqlen 173
    ntseq "atgaaacgttttagtctggctattctggcgctggttgttgcaaccggcgcacaagctgccagtgaaaaagtcgagatgaacctcgtcacgtcgcaaggggtagggcagtcaattggtagcgtcaccattactgaaaccgataaaggtctggagttttcgcccgatctgaaagcattaccccccggtgaacatggcttccatattcatgccaaaggaagctgccagccagccaccaaagatggcaaagccagcgccgcggaatccgcaggcgggcatcttgatccacaaaataccggtaaacatgaagggccagaaggtgccgggcatttaggcgatctgcctgcactggtcgtcaataatgacggcaaagctaccgatgccgtcatcgcgcctcgtctgaaatcactggatgaaatcaaagacaaagcgctgatggtccacgttggcggcgataatatgtccgatcaacctaaaccgctgggcggtggcggtgaacgctatgcctgtggtgtaattaagtaa"
    ntseqlen 522
    symbol "sodC"
    mass 17680.77559999997
  ]
  node [
    id 2495
    label "m001368"
    type "chemical_reaction"
    domain "metabolism"
    module "Transport"
  ]
  node [
    id 2496
    label "b1249"
    compound_type "protein"
    type "chemical_entity"
    active 1
    location "cytoplasm"
    aaseq "MTTVYTLVSWLAILGYWLLIAGVTLRILMKRRAVPSAMAWLLIIYILPLVGIIAYLAVGELHLGKRRAERARAMWPSTAKWLNDLKACKHIFAEENSSVAAPLFKLCERRQGIAGVKGNQLQLMTESDDVMQALIRDIQLARHNIEMVFYIWQPGGMADQVAESLMAAARRGIHCRLMLDSAGSVAFFRSPWPELMRNAGIEVVEALKVNLMRVFLRRMDLRQHRKMIMIDNYIAYTGSMNMVDPRYFKQDAGVGQWIDLMARMEGPIATAMGIIYSCDWEIETGKRILPPPPDVNIMPFEQASGHTIHTIASGPGFPEDLIHQALLTAAYSAREYLIMTTPYFVPSDDLLHAICTAAQRGVDVSIILPRKNDSMLVGWASRAFFTELLAAGVKIYQFEGGLLHTKSVLVDGELSLVGTVNLDMRSLWLNFEITLAIDDKGFGADLAAVQDDYISRSRLLDARLWLKRPLWQRVAERLFYFFSPLL"
    aaseqlen 486
    ntseq "atgacaaccgtttatacgttggtgagttggttggccattctgggatactggttgctcattgcaggcgtaactttacgcattctaatgaaacgacgcgcagttccctccgcgatggcctggctgttgattatttacattctgccgttagtcggaattattgcctatcttgccgttggcgagctccatttaggcaaacgccgcgctgagcgcgccagagcgatgtggccttccaccgcaaaatggcttaacgaccttaaagcctgtaagcatatcttcgccgaagaaaatagcagtgtcgctgcgccattattcaagctttgcgagcgtcgtcaggggatcgctggggtcaaagggaatcagctacaactgatgaccgagtcagatgatgtgatgcaggcgttaatccgcgacatccagctcgcgcgccataatattgagatggtgttttatatctggcagcccggcggcatggcggaccaggtggctgaatcattaatggcggctgcgcgacgcggcattcattgccgattgatgctcgactccgccgggagtgtggcttttttccgcagcccgtggcccgagctaatgcgtaatgccggtattgaagtggtcgaagccttaaaggtcaatctgatgcgtgtgtttttacgccgtatggacctgcgccaacatcgcaagatgatcatgatcgataattacatcgcgtacaccggcagcatgaatatggtcgatcctcgctacttcaaacaagatgcgggcgtagggcaatggattgatctgatggcgcgtatggaaggccctatcgccaccgcgatggggattatttattcctgcgactgggagattgaaaccggaaaacgtattctgccgccaccaccagatgtcaatattatgccgtttgaacaggccagcggtcacaccattcacacaattgcttctggccccggctttccggaagatctcattcaccaggcattattgactgcggcttattcggcgcgtgaatatttgatcatgaccacgccctactttgtgccaagcgatgatttacttcatgcgatttgcacggcggcgcagcgcggggtggatgtcagtattatccttccgcgaaaaaatgactcgatgctggtcggctgggccagtcgcgcattctttacggaactgctggctgctggggttaaaatttatcagtttgaaggcgggttactgcataccaagagcgtgctggtcgatggcgaactaagtctggttggcacagttaaccttgatatgcgtagtctgtggctaaatttcgagattaccctggcaatcgacgataaaggttttggtgctgacctcgccgccgttcaggacgattatatttcgcgttcacgtctgctcgatgcccgtttatggctaaaacgtccattatggcaacgtgtcgccgagcgactgttttacttcttcagtccgttgctgtaa"
    ntseqlen 1461
    symbol "clsA"
    mass 54821.72320000008
  ]
  node [
    id 2497
    label "b0789"
    compound_type "protein"
    type "chemical_entity"
    active 1
    location "cytoplasm"
    aaseq "MKCSWREGNKIQLLENGEQYYPAVFKAIGEAQERIILETFIWFEDDVGKQLHAALLAAAQRGVKAEVLLDGYGSPDLSDEFVNELTAAGVVFRYYDPRPRLFGMRTNVFRRMHRKIVVIDARIAFIGGLNYSAEHMSSYGPEAKQDYAVRLEGPIVEDILQFELENLPGQSAARRWWRRHHKAEENRQPGEAQVLLVWRDNEEHRDDIERHYLKMLTQARREVIIANAYFFPGYRFLHALRKAARRGVRIKLIIQGEPDMPIVRVGARLLYNYLVKGGVQVFEYRRRPLHGKVALMDDHWATVGSSNLDPLSLSLNLEANVIIHDRHFNQTLRDNLNGIIAADCQQVDETMLPKRTWWNLTKSVLAFHFLRHFPALVGWLPAHTPRLAQVDPPAQPTMETQDRVETENTGVKP"
    aaseqlen 413
    ntseq "atgaaatgtagctggcgcgaaggcaataagatccagttgctggaaaacggcgagcaatattatcccgcggtgtttaaggcgattggcgaggcacaagaacgcatcattcttgaaacgtttatctggtttgaggatgacgtcggcaaacaactgcatgcggcactactggcagcagcgcaacgcggggttaaagcggaagtcttgctggatggctacggttcgccggatctcagcgatgagtttgtcaatgaactgacggcagctggcgtagtgttccgctactacgatccccgccctcgcctttttggtatgcgcaccaatgtgtttcgccggatgcatcgcaaaattgtggtgatcgacgcgcgtatagcctttattggcgggctgaattactccgccgagcatatgtccagctacggtccagaggctaaacaggattacgcggtacgccttgaagggccgattgtcgaagatattctccagtttgagctggaaaacctgcctggacagagcgcggcacgacgctggtggcgacgtcatcacaaagcggaagagaaccgccagccgggagaagcgcaggtattgctggtctggcgcgataacgaagaacatcgcgatgatattgaacgccattatttgaaaatgctcactcaggcgcggcgggaagtgattatcgccaacgcctacttcttccccggctatcgatttttacacgccttgcgtaaagcggcacggcgcggggtgcggatcaaactgatcattcagggcgaaccggatatgccgattgtcagagtcggtgcgcgcttgctgtataactatctggttaaaggcggcgttcaggtttttgagtaccgccgccgcccgctccacggcaaagtggcattgatggacgatcactgggcgacagtagggtccagtaatctcgatccgctcagtttgtcactgaatctcgaagcaaatgtcatcatccacgatcgtcattttaaccagacgctgcgcgataatctgaacggcattattgccgcagattgtcagcaggtggatgaaaccatgctgcccaaacgcacctggtggaacctgaccaaaagcgtgctggcgttccactttttacgccacttcccggcgctggttggctggcttccggcacacacgccacgtctggcgcaggttgatccgcccgcacaaccgacaatggaaacgcaggatcgggtagaaactgaaaacacgggggtaaaaccctga"
    ntseqlen 1242
    symbol "clsB"
    mass 47632.91480000005
  ]
  node [
    id 2498
    label "m001369"
    type "chemical_reaction"
    domain "metabolism"
    module "Transport"
  ]
  node [
    id 2499
    label "m001370"
    type "chemical_reaction"
    domain "metabolism"
    module "Transport"
  ]
  node [
    id 2500
    label "m001371"
    type "chemical_reaction"
    domain "metabolism"
    module "Transport"
  ]
  node [
    id 2501
    label "m001372"
    type "chemical_reaction"
    domain "metabolism"
    module "Transport"
  ]
  node [
    id 2502
    label "b3666"
    compound_type "protein"
    type "chemical_entity"
    active 1
    location "cytoplasm"
    aaseq "MLAFLNQVRKPTLDLPLEVRRKMWFKPFMQSYLVVFIGYLTMYLIRKNFNIAQNDMISTYGLSMTQLGMIGLGFSITYGVGKTLVSYYADGKNTKQFLPFMLILSAICMLGFSASMGSGSVSLFLMIAFYALSGFFQSTGGSCSYSTITKWTPRRKRGTFLGFWNISHNLGGAGAAGVALFGANYLFDGHVIGMFIFPSIIALIVGFIGLRYGSDSPESYGLGKAEELFGEEISEEDKETESTDMTKWQIFVEYVLKNKVIWLLCFANIFLYVVRIGIDQWSTVYAFQELKLSKAVAIQGFTLFEAGALVGTLLWGWLSDLANGRRGLVACIALALIIATLGVYQHASNEYIYLASLFALGFLVFGPQLLIGVAAVGFVPKKAIGAADGIKGTFAYLIGDSFAKLGLGMIADGTPVFGLTGWAGTFAALDIAAIGCICLMAIVAVMEERKIRREKKIQQLTVA"
    aaseqlen 463
    ntseq "atgctggctttcttaaaccaggttcgcaagccgaccctggaccttccgctcgaagtgcggcgcaaaatgtggttcaaaccgttcatgcaatcctacctggtggtctttatcggctacctgacgatgtacctgattcgcaagaactttaacatcgcgcagaacgatatgatttcgacctacgggttgagcatgacgcagctggggatgatcggcctgggtttctccatcacttatggcgtgggtaaaacgctggtttcctactacgccgacggcaaaaacaccaaacaattcctgccgttcatgctgatcctctctgctatttgtatgctgggcttcagtgccagtatgggcagcggctcggttagcctgttcctgatgattgccttctacgccttaagcggctttttccagagtaccggcggttcgtgcagttactccaccatcaccaaatggacgccgcgtcgtaaacgcgggacattcctcggtttctggaatatttctcacaaccttggcggtgcaggcgcagcaggtgtggcgctgttcggggcaaattacctgttcgatggccatgtcatcggcatgtttatcttcccgtcgattatcgcgctgattgtcggttttatcggcctgcgttacggcagcgactccccggaatcttatggcctcggcaaagctgaagaactgttcggcgaggagatcagcgaagaggacaaagagacagaatctaccgatatgaccaagtggcagatctttgttgagtatgtgctgaaaaacaaagtgatctggctgctgtgcttcgccaacattttcctctatgtggtacgtattggtatcgaccagtggtcaaccgtatacgcgttccaggaactgaaactctctaaagcggtggcgattcagggctttacgctgtttgaagctggtgcgctggtcggtacgctgctgtggggctggctctctgacctggcgaacggtcgccgtggcctggtggcctgcatcgcgctggcgctgattatcgccacgctcggtgtgtatcaacatgccagtaacgaatatatctatctggcttctctctttgcgttgggtttcctggtctttggcccgcaattgttgattggtgtggctgctgttggctttgtacctaaaaaagcgattggcgctgccgatggtattaaaggcacctttgcttacctgattggtgacagctttgccaagttaggtctgggaatgattgccgatgggacgccggtattcggccttaccggctgggcaggcaccttcgccgcgctggatatcgccgcgattggttgtatctgcctgatggcgatagtggcggtaatggaagaacgcaaaatccgccgcgagaaaaaaattcagcagttgacagtggcataa"
    ntseqlen 1392
    symbol "uhpT"
    mass 50605.988900000004
  ]
  node [
    id 2503
    label "m001373"
    type "chemical_reaction"
    domain "metabolism"
    module "Transport"
  ]
  node [
    id 2504
    label "m001374"
    type "chemical_reaction"
    domain "metabolism"
    module "Transport"
  ]
  node [
    id 2505
    label "b0452"
    compound_type "protein"
    type "chemical_entity"
    active 1
    location "cytoplasm"
    aaseq "MSQALKNLLTLLNLEKIEEGLFRGQSEDLGLRQVFGGQVVGQALYAAKETVPEERLVHSFHSYFLRPGDSKKPIIYDVETLRDGNSFSARRVAAIQNGKPIFYMTASFQAPEAGFEHQKTMPSAPAPDGLPSETQIAQSLAHLLPPVLKDKFICDRPLEVRPVEFHNPLKGHVAEPHRQVWIRANGSVPDDLRVHQYLLGYASDLNFLPVALQPHGIGFLEPGIQIATIDHSMWFHRPFNLNEWLLYSVESTSASSARGFVRGEFYTQDGVLVASTVQEGVMRNHN"
    aaseqlen 286
    ntseq "atgagtcaggcgctaaaaaatttactgacattgttaaatctggaaaaaattgaggaaggactctttcgcggccagagtgaagatttaggtttacgccaggtgtttggcggccaggtcgtgggtcaggccttgtatgctgcaaaagagaccgtccctgaagagcggctggtacattcgtttcacagctactttcttcgccctggcgatagtaagaagccgattatttatgatgtcgaaacgctgcgtgacggtaacagcttcagcgcccgccgggttgctgctattcaaaacggcaaaccgattttttatatgactgcctctttccaggcaccagaagcgggtttcgaacatcaaaaaacaatgccgtccgcgccagcgcctgatggcctcccttcggaaacgcaaatcgcccaatcgctggcgcacctgctgccgccagtgctgaaagataaattcatctgcgatcgtccgctggaagtccgtccggtggagtttcataacccactgaaaggtcacgtcgcagaaccacatcgtcaggtgtggatccgcgcaaatggtagcgtgccggatgacctgcgcgttcatcagtatctgctcggttacgcttctgatcttaacttcctgccggtagctctacagccgcacggcatcggttttctcgaaccggggattcagattgccaccattgaccattccatgtggttccatcgcccgtttaatttgaatgaatggctgctgtatagcgtggagagcacctcggcgtccagcgcacgtggctttgtgcgcggtgagttttatacccaagacggcgtactggttgcctcgaccgttcaggaaggggtgatgcgtaatcacaattaa"
    ntseqlen 861
    symbol "tesB"
    mass 31965.918600000045
  ]
  node [
    id 2506
    label "m001375"
    type "chemical_reaction"
    domain "metabolism"
    module "Transport"
  ]
  node [
    id 2507
    label "m001376"
    type "chemical_reaction"
    domain "metabolism"
    module "Transport"
  ]
  node [
    id 2508
    label "m001377"
    type "chemical_reaction"
    domain "metabolism"
    module "Transport"
  ]
  node [
    id 2509
    label "m001378"
    type "chemical_reaction"
    domain "metabolism"
    module "Transport"
  ]
  node [
    id 2510
    label "m001379"
    type "chemical_reaction"
    domain "metabolism"
    module "Transport"
  ]
  node [
    id 2511
    label "m001380"
    type "chemical_reaction"
    domain "metabolism"
    module "Transport"
  ]
  node [
    id 2512
    label "m001381"
    type "chemical_reaction"
    domain "metabolism"
    module "Transport"
  ]
  node [
    id 2513
    label "m001382"
    type "chemical_reaction"
    domain "metabolism"
    module "Transport"
  ]
  node [
    id 2514
    label "m001383"
    type "chemical_reaction"
    domain "metabolism"
    module "Transport"
  ]
  node [
    id 2515
    label "m001384"
    type "chemical_reaction"
    domain "metabolism"
    module "Transport"
  ]
  node [
    id 2516
    label "m001385"
    type "chemical_reaction"
    domain "metabolism"
    module "Transport"
  ]
  node [
    id 2517
    label "m001386"
    type "chemical_reaction"
    domain "metabolism"
    module "Transport"
  ]
  node [
    id 2518
    label "m001387"
    type "chemical_reaction"
    domain "metabolism"
    module "Transport"
  ]
  node [
    id 2519
    label "m001388"
    type "chemical_reaction"
    domain "metabolism"
    module "Transport"
  ]
  node [
    id 2520
    label "m001389"
    type "chemical_reaction"
    domain "metabolism"
    module "Transport"
  ]
  node [
    id 2521
    label "b0980"
    compound_type "protein"
    type "chemical_entity"
    active 1
    location "cytoplasm"
    aaseq "MKAILIPFLSLLIPLTPQSAFAQSEPELKLESVVIVSRHGVRAPTKATQLMQDVTPDAWPTWPVKLGWLTPRGGELIAYLGHYQRQRLVADGLLAKKGCPQSGQVAIIADVDERTRKTGEAFAAGLAPDCAITVHTQADTSSPDPLFNPLKTGVCQLDNANVTDAILSRAGGSIADFTGHRQTAFRELERVLNFPQSNLCLKREKQDESCSLTQALPSELKVSADNVSLTGAVSLASMLTEIFLLQQAQGMPEPGWGRITDSHQWNTLLSLHNAQFYLLQRTPEVARSRATPLLDLIKTALTPHPPQKQAYGVTLPTSVLFIAGHDTNLANLGGALELNWTLPGQPDNTPPGGELVFERWRRLSDNSQWIQVSLVFQTLQQMRDKTPLSLNTPPGEVKLTLAGCEERNAQGMCSLAGFTQIVNEARIPACSL"
    aaseqlen 432
    ntseq "atgaaagcgatcttaatcccatttttatctcttctgattccgttaaccccgcaatctgcattcgctcagagtgagccggagctgaagctggaaagtgtggtgattgtcagtcgtcatggtgtgcgtgctccaaccaaggccacgcaactgatgcaggatgtcaccccagacgcatggccaacctggccggtaaaactgggttggctgacaccgcgcggtggtgagctaatcgcctatctcggacattaccaacgccagcgtctggtagccgacggattgctggcgaaaaagggctgcccgcagtctggtcaggtcgcgattattgctgatgtcgacgagcgtacccgtaaaacaggcgaagccttcgccgccgggctggcacctgactgtgcaataaccgtacatacccaggcagatacgtccagtcccgatccgttatttaatcctctaaaaactggcgtttgccaactggataacgcgaacgtgactgacgcgatcctcagcagggcaggagggtcaattgctgactttaccgggcatcggcaaacggcgtttcgcgaactggaacgggtgcttaattttccgcaatcaaacttgtgccttaaacgtgagaaacaggacgaaagctgttcattaacgcaggcattaccatcggaactcaaggtgagcgccgacaatgtctcattaaccggtgcggtaagcctcgcatcaatgctgacggagatatttctcctgcaacaagcacagggaatgccggagccggggtggggaaggatcaccgattcacaccagtggaacaccttgctaagtttgcataacgcgcaattttatttgctacaacgcacgccagaggttgcccgcagccgcgccaccccgttattagatttgatcaagacagcgttgacgccccatccaccgcaaaaacaggcgtatggtgtgacattacccacttcagtgctgtttatcgccggacacgatactaatctggcaaatctcggcggcgcactggagctcaactggacgcttcccggtcagccggataacacgccgccaggtggtgaactggtgtttgaacgctggcgtcggctaagcgataacagccagtggattcaggtttcgctggtcttccagactttacagcagatgcgtgataaaacgccgctgtcattaaatacgccgcccggagaggtgaaactgaccctggcaggatgtgaagagcgaaatgcgcagggcatgtgttcgttggcaggttttacgcaaatcgtgaatgaagcacgcataccggcgtgcagtttgtaa"
    ntseqlen 1299
    symbol "appA"
    mass 47056.27350000005
  ]
  node [
    id 2522
    label "m001390"
    type "chemical_reaction"
    domain "metabolism"
    module "Transport"
  ]
  node [
    id 2523
    label "b0935"
    compound_type "protein"
    type "chemical_entity"
    active 1
    location "cytoplasm"
    aaseq "MSLNMFWFLPTHGDGHYLGTEEGSRPVDHGYLQQIAQAADRLGYTGVLIPTGRSCEDAWLVAASMIPVTQRLKFLVALRPSVTSPTVAARQAATLDRLSNGRALFNLVTGSDPQELAGDGVFLDHSERYEASAEFTQVWRRLLQRETVDFNGKHIHVRGAKLLFPAIQQPYPPLYFGGSSDVAQELAAEQVDLYLTWGEPPELVKEKIEQVRAKAAAHGRKIRFGIRLHVIVRETNDEAWQAAERLISHLDDETIAKAQAAFARTDSVGQQRMAALHNGKRDNLEISPNLWAGVGLVRGGAGTALVGDGPTVAARINEYAALGIDSFVLSGYPHLEEAYRVGELLFPLLDVAIPEIPQPQPLNPQGEAVANDFIPRKVAQS"
    aaseqlen 381
    ntseq "atgagtctgaatatgttctggtttttaccgacccacggtgacgggcattatctgggaacggaagaaggttcacgcccggttgatcacggttatctgcaacaaattgcgcaagcggcggatcgtcttggctataccggtgtgctaattccaacggggcgctcctgcgaagatgcgtggctggttgccgcatcgatgatcccggtgacgcagcggctgaagtttcttgtcgccctgcgtcccagcgtaacctcacctaccgttgccgcccgccaggccgccacgcttgaccgtctctcaaatggacgtgcgttgtttaacctggtcacaggcagcgatccacaagagctggcaggcgacggagtgttccttgatcatagcgagcgctacgaagcctcggcggaatttacccaggtctggcggcgtttattgcagagagaaaccgtcgatttcaacggtaaacatattcatgtgcgcggagcaaaactgctcttcccggcgattcaacagccgtatccgccactttactttggcggatcgtcagatgtcgcccaggagctggcggcagaacaggttgatctctacctcacctggggcgaaccgccggaactggttaaagagaaaatcgaacaagtgcgggcgaaagctgccgcgcatggacgcaaaattcgtttcggtattcgtctgcatgtgattgttcgtgaaactaacgacgaagcgtggcaggccgccgagcggttaatctcgcatcttgatgatgaaactatcgccaaagcacaggccgcattcgcccggacggattccgtagggcaacagcgaatggcggcgttacataacggcaagcgcgacaatctggagatcagccccaatttatgggcgggcgttggcttagtgcgcggcggtgccgggacggcgctggtgggcgatggtcctacggtcgctgcgcgaatcaacgaatatgccgcgcttggcatcgacagttttgtgctttcgggctatccgcatctggaagaagcgtatcgggttggcgagttgctgttcccgcttctggatgtcgccatcccggaaattccccagccgcagccgctgaatccgcaaggcgaagcggtggcgaatgattttatcccccgtaaagtcgcgcaaagctaa"
    ntseqlen 1146
    symbol "ssuD"
    mass 41735.731200000046
  ]
  node [
    id 2524
    label "m001391"
    type "chemical_reaction"
    domain "metabolism"
    module "Transport"
  ]
  node [
    id 2525
    label "m001392"
    type "chemical_reaction"
    domain "metabolism"
    module "Transport"
  ]
  node [
    id 2526
    label "m001393"
    type "chemical_reaction"
    domain "metabolism"
    module "Transport"
  ]
  node [
    id 2527
    label "m001394"
    type "chemical_reaction"
    domain "metabolism"
    module "Transport"
  ]
  node [
    id 2528
    label "m001395"
    type "chemical_reaction"
    domain "metabolism"
    module "Transport"
  ]
  node [
    id 2529
    label "b3409"
    compound_type "protein"
    type "chemical_entity"
    active 1
    location "cytoplasm"
    aaseq "MKKLTIGLIGNPNSGKTTLFNQLTGSRQRVGNWAGVTVERKEGQFSTTDHQVTLVDLPGTYSLTTISSQTSLDEQIACHYILSGDADLLINVVDASNLERNLYLTLQLLELGIPCIVALNMLDIAEKQNIRIEIDALSARLGCPVIPLVSTRGRGIEALKLAIDRYKANENVELVHYAQPLLNEADSLAKVMPSDIPLKQRRWLGLQMLEGDIYSRAYAGEASQHLDAALARLRNEMDDPALHIADARYQCIAAICDVVSNTLTAEPSRFTTAVDKIVLNRFLGLPIFLFVMYLMFLLAINIGGALQPLFDVGSVALFVHGIQWIGYTLHFPDWLTIFLAQGLGGGINTVLPLVPQIGMMYLFLSFLEDSGYMARAAFVMDRLMQALGLPGKSFVPLIVGFGCNVPSVMGARTLDAPRERLMTIMMAPFMSCGARLAIFAVFAAAFFGQNGALAVFSLYMLGIVMAVLTGLMLKYTIMRGEATPFVMELPVYHVPHVKSLIIQTWQRLKGFVLRAGKVIIIVSIFLSAFNSFSLSGKIVDNINDSALASVSRVITPVFKPIGVHEDNWQATVGLFTGAMAKEVVVGTLNTLYTAENIQDEEFNPAEFNLGEELFSAIDETWQSLKDTFSLSVLMNPIEASKGDGEMGTGAMGVMDQKFGSAAAAYSYLIFVLLYVPCISVMGAIARESSRGWMGFSILWGLNIAYSLATLFYQVASYSQHPTYSLVCILAVILFNIVVIGLLRRARSRVDIELLATRKSVSSCCAASTTGDCH"
    aaseqlen 773
    ntseq "atgaaaaaattaaccattggcttaattggtaatccaaattctggcaagacaacgttatttaaccagctcactggctcacgtcagcgtgtaggtaactgggctggcgttaccgtcgaacgtaaagaagggcaattctccaccaccgatcatcaggtcacgctggtggacctgcccggcacctattctctgaccaccatctcatcgcagacctcgctcgatgagcaaatcgcctgtcactacattttgagtggcgacgccgacctgctgattaacgtggtggatgcgtctaaccttgagcgtaacctgtacctgacgctacaactgctggaactcggcattccctgcattgtggcactgaacatgctcgacattgccgagaagcaaaatattcgtattgaaattgatgctctgtcggcgcgtctgggctgtccggtgatcccgctggtttcaacccgtggtcgcggtattgaagcgctcaagctggcgattgatcgctataaagctaacgagaatgtggaactggtgcattacgcacagccgctgctcaacgaagcagattcactggcaaaagtgatgccttccgacatcccgctgaaacaacgtcgctggctgggcctgcaaatgctggaaggcgatatctacagccgcgcctacgccggtgaagcgtcgcagcatctggatgccgccctcgcccgtctgcgtaatgagatggacgatccggcgctgcacattgccgatgcgcgttaccagtgcattgctgccatctgtgatgtggtaagcaacaccctgacggcagaacccagccgtttcaccactgcggtagataaaatcgtgctcaaccgtttcctcggtctgccgattttcctctttgtgatgtacctgatgttcctgctggctatcaacatcggcggggcgttacagccgctgtttgacgtcggctccgtggcgctatttgtgcatggtattcaatggattggctacacgctccacttcccggactggctgactatcttcctcgcccagggcctgggtggcggcattaacaccgtgctgccactggtgccgcagattggcatgatgtacctgttcctctccttccttgaggactccgggtatatggcgcgtgcggcgtttgtgatggaccgtctgatgcaggcgctgggcttgccggggaaatcctttgtgccgctgatcgtcggtttcggttgtaacgtaccgtcggtaatgggtgcacgtacgcttgatgcaccgcgtgaacgtctgatgaccatcatgatggcaccgtttatgtcctgcggcgcgcgtctggctatcttcgcagtattcgcggctgccttcttcgggcagaacggtgcgctggcggtcttctcgctgtatatgctgggtattgtgatggcggtgctgactggcctgatgctcaagtacaccatcatgcgcggtgaagcgacgccgtttgtcatggagttgccggtctatcatgtaccacacgttaaaagcctgattatccagacctggcagcgtctgaaaggcttcgttctgcgtgctggtaaagtgatcatcatcgtcagcattttcctgagcgctttcaacagcttctcgctgagcgggaaaatcgtcgataacatcaacgactcggcgctggcgtccgtcagccgggtgatcaccccggtcttcaagccaattggcgtgcatgaagataactggcaggcaacggttggcctgtttacaggtgccatggcgaaagaagtggtagtgggtacgctcaacaccctctacaccgcagaaaatattcaggacgaagagttcaatccggcagaatttaacctcggtgaagagctgttcagtgcgatagatgaaacctggcagagcctgaaagacaccttcagccttagcgtactgatgaaccccattgaagccagcaaaggcgacggcgaaatgggtaccggggcgatgggcgtgatggatcagaaattcggtagcgcagcagcagcttacagctacctgattttcgtcctgctgtatgtaccatgtatctcggtgatgggggctatcgcccgtgaatcaagccgtggctggatgggcttctccatcctgtgggggctgaatatcgcttactcactggcaacattgttctatcaggtcgccagctacagtcagcatccaacttacagcctggtgtgcattctggcggttatcctgtttaacatcgtggttatcggtctgctgcgccgcgcgcgtagccgggtggatatcgaactgctggcaacccgcaagtcggtaagcagttgctgcgcagccagcaccaccggtgattgccattaa"
    ntseqlen 2322
    symbol "feoB"
    mass 84472.70030000055
  ]
  node [
    id 2530
    label "m001396"
    type "chemical_reaction"
    domain "metabolism"
    module "Transport"
  ]
  node [
    id 2531
    label "b2392"
    compound_type "protein"
    type "chemical_entity"
    active 1
    location "cytoplasm"
    aaseq "MTNYRVESSSGRAARKMRLALMGPAFIAAIGYIDPGNFATNIQAGASFGYQLLWVVVWANLMAMLIQILSAKLGIATGKNLAEQIRDHYPRPVVWFYWVQAEIIAMATDLAEFIGAAIGFKLILGVSLLQGAVLTGIATFLILMLQRRGQKPLEKVIGGLLLFVAAAYIVELIFSQPNLAQLGKGMVIPSLPTSEAVFLAAGVLGATIMPHVIYLHSSLTQHLHGGSRQQRYSATKWDVAIAMTIAGFVNLAMMATAAAAFHFSGHTGVADLDEAYLTLQPLLSHAAATVFGLSLVAAGLSSTVVGTLAGQVVMQGFIRFHIPLWVRRTVTMLPSFIVILMGLDPTRILVMSQVLLSFGIALALVPLLIFTSDSKLMGDLVNSKRVKQTGWVIVVLVVALNIWLLVGTALGL"
    aaseqlen 412
    ntseq "atgacgaactatcgcgttgagagtagcagcggacgggcggcgcgcaagatgaggctcgcattaatgggacctgcgttcattgcggcgattggttatatcgatcccggtaactttgcgaccaatattcaggcgggtgctagcttcggctatcagctactgtgggttgtcgtttgggccaacctgatggcgatgctgattcagatcctctctgccaaactagggattgccaccggtaaaaatctggcggagcagattcgcgatcactatccgcgtcccgtagtgtggttctattgggttcaggcagaaattattgcgatggcaaccgacctggcggaatttattggtgcggcgatcggttttaaactcattcttggtgtttcgttgttgcagggcgcggtgctgacggggatcgcgactttcctgattttaatgctgcaacgtcgcgggcaaaaaccgctggagaaagtgattggcgggttactgttgtttgttgccgcggcttacattgtcgagttgattttctcccagcctaacctggcgcagctgggtaaaggaatggtgatcccgagtttacctacttcggaagcggtcttcctggcagcaggcgtgttaggggcgacgattatgccgcatgtgatttatttgcactcctcgctcactcagcatttacatggcggttcgcgtcaacaacgttattccgccaccaaatgggatgtggctatcgccatgactattgccggttttgtcaatctggcgatgatggctacagctgcggcggcgttccacttttccggtcatactggtgttgccgatcttgatgaggcttatctgacgctgcaaccgctgttaagccacgctgcggcaacggtctttggattaagcctggttgctgcggggctgtcttcaacggtggtggggacactggcggggcaggtggtgatgcagggcttcattcgctttcatatcccgctgtgggtgcgtcgtacagtcaccatgttgccgtcatttattgtcattctgatgggattagatccgacacggattctggttatgagtcaggtactgttaagttttggtatcgctctggcgctggttccactgctgattttcaccagtgacagcaagttgatgggcgatctggtgaacagcaaacgcgtaaaacagacaggctgggtgattgtggtgctggtcgtggcgctgaatatctggttgttggtggggacggcgctgggattgtag"
    ntseqlen 1239
    symbol "mntH"
    mass 44193.13310000004
  ]
  node [
    id 2532
    label "m001397"
    type "chemical_reaction"
    domain "metabolism"
    module "Transport"
  ]
  node [
    id 2533
    label "m001398"
    type "chemical_reaction"
    domain "metabolism"
    module "Transport"
  ]
  node [
    id 2534
    label "m001399"
    type "chemical_reaction"
    domain "metabolism"
    module "Transport"
  ]
  node [
    id 2535
    label "m001400"
    type "chemical_reaction"
    domain "metabolism"
    module "Transport"
  ]
  node [
    id 2536
    label "assembly000250"
    type "chemical_reaction"
  ]
  node [
    id 2537
    label "b4287"
    compound_type "protein"
    type "chemical_entity"
    location "cytoplasm"
    aaseq "MTLRTENLTVSYGTDKVLNDVSLSLPTGKITALIGPNGCGKSTLLNCFSRLLMPQSGTVFLGDNPINMLSSRQLARRLSLLPQHHLTPEGITVQELVSYGRNPWLSLWGRLSAEDNARVNVAMNQTRINHLAVRRLTELSGGQRQRAFLAMVLAQNTPVVLLDEPTTYLDINHQVDLMRLMGELRTQGKTVVAVLHDLNQASRYCDQLVVMANGHVMAQGTPEEVMTPGLLRTVFSVEAEIHPEPVSGRPMCLMR"
    aaseqlen 255
    ntseq "atgactttacgaactgaaaatctgacggtcagttacgggacagacaaggtacttaacgacgtttcactctcactgccaacggggaagatcaccgccctgatcggtcctaacggttgcgggaaatcgacgctgttaaactgtttttcgcggcttttaatgccgcagtctggcaccgtatttctcggcgataatcccataaatatgctctcatcgcgccagttggcccgcaggctttcgctgctgcctcagcaccatttaacgccagaggggatcacagtccaggagctggtttcgtatggtcgtaatccctggctgtcactctgggggcgtctctccgctgaagacaatgcacgagttaatgtcgccatgaaccagacccggatcaatcatcttgccgttcgtcggttaaccgagctttccggcggtcagcgccagcgcgcatttctggcaatggtcctggcccagaatacgcccgttgtattacttgatgagccaaccacctatcttgatatcaatcaccaggtggacctgatgcggttgatgggcgaactccggactcaggggaaaacggtggtcgctgtgctgcacgaccttaatcaggctagccggtactgcgatcaactggtggtaatggcaaacggacatgttatggcgcaaggcacaccagaagaggtgatgaccccaggattgctgagaacagtattcagcgtggaagcggaaatacaccccgagccggtatctggcaggccgatgtgcctaatgaggtag"
    ntseqlen 768
    symbol "fecE"
    mass 28190.35910000001
  ]
  node [
    id 2538
    label "b4288"
    compound_type "protein"
    type "chemical_entity"
    location "cytoplasm"
    aaseq "MKIALVIFITLALAGCALLSLHMGVIPVPWRALLTDWQAGHEHYYVLMEYRLPRLLLALFVGAALAVAGVLIQGIVRNPLASPDILGVNHAASLASVGALLLMPSLPVMVLPLLAFAGGMAGLILLKMLAKTHQPMKLALTGVALSACWASLTDYLMLSRPQDVNNALLWLTGSLWGRDWSFVKIAIPLMILFLPLSLSFCRDLDLLALGDARATTLGVSVPHTRFWALLLAVAMTSTGVAACGPISFIGLVVPHMMRSITGGRHRRLLPVSALTGALLLVVADLLARIIHPPLELPVGVLTAIIGAPWFVWLLVRMR"
    aaseqlen 318
    ntseq "atgaaaattgcgctggttattttcatcacccttgccctggcgggctgtgcgctgttatcactccatatgggagtgatccccgtgccgtggcgcgcgctgctgaccgactggcaggccggacacgagcattattatgtattgatggagtaccgactgccgcgcttgctgctggcactgtttgtcggtgcagccctcgccgtggcgggcgtgctgatacaggggattgtgcgcaaccctctggcatcaccggatattctcggtgttaaccatgccgccagcctggcctctgtgggggctctacttcttatgccgtcactgcccgtgatggtgctgccgctgctggcctttgcgggcggcatggcggggttgatattgctgaagatgctggcaaagacccaccagccgatgaagctggcgctcaccggcgtggcgctttctgcatgctgggccagcctgacggattatctgatgctctcgcgcccgcaggatgtgaacaacgccctgctgtggctgaccggcagcttatggggccgtgactggagctttgtgaagattgccatcccgctgatgattttatttctgccgctgagcctgagtttttgccgcgatctcgacctccttgcactcggcgatgcgcgcgccaccacgctcggtgtgtcggtgccccatacccgattctgggctttgttactagctgtcgccatgacatctaccggcgtggccgcctgcggcccgattagctttattggtctcgtggtgccgcatatgatgcgtagcatcaccggtggacgtcaccgcagactgctgcctgtttcggccctgacaggtgcgttgctgttggtggttgccgatctgctggcgagaattattcatcccccactggagctcccggttggcgtgctgaccgccattatcggtgcgccgtggtttgtctggttgcttgtgagaatgcgataa"
    ntseqlen 957
    symbol "fecD"
    mass 34131.10310000001
  ]
  node [
    id 2539
    label "b4289"
    compound_type "protein"
    type "chemical_entity"
    location "cytoplasm"
    aaseq "MTAIKHPVLLWGLPVAALIIIFWLSLFCYSAIPVSGADATRALLPGHTPTLPEALVQNLRLPRSLVAVLIGASLALAGTLLQTLTHNPMASPSLLGINSGAALAMALTSALSPTPIAGYSLSFIAACGGGVSWLLVMTAGGGFRHTHDRNKLILAGIALSAFCMGLTRITLLLAEDHAYGIFYWLAGGVSHARWQDVWQLLPVVVTAVPVVLLLANQLNLLNLSDSTAHTLGVNLTRLRLVINMLVLLLVGACVSVAGPVAFIGLLVPHLARFWAGFDQRNVLPVSMLLGATLMLLADVLARALAFPGDLPAGAVLALIGSPCFVWLVRRRG"
    aaseqlen 332
    ntseq "atgaccgcgataaaacacccggtgctgctgtgggggcttcccgttgcagcacttattattattttctggctgagtctgttttgctactcggccattcctgtttccggagcagatgcaacccgcgccctgctgcctggacacacgccaacgctaccagaagcgctggtgcaaaaccttcgtttgccacgaagcctggtcgccgttctgatcggcgcaagcctggcgctcgcgggcacgctgctgcaaaccctgacccacaacccaatggcctctccttcactgctcggcattaacagcggcgcggcgctggctatggcgcttaccagcgcgctgagtccgacgccgattgcaggctattctctgtcattcatcgcggcatgcgggggcggcgtgagctggctgctggtcatgaccgcaggaggcggatttcgtcatacccatgacagaaacaaactgatcctcgcgggtatcgcgctgtcggccttttgtatgggccttacccgcatcaccctgctgctggccgaagatcatgcttacggcatcttttactggctggcaggcggagtgtcccacgcccgctggcaggatgtctggcagctcttgccggtggtggtcactgcagtccctgtcgtgttgctgctggcgaatcaactgaacctgctcaacctcagcgacagcaccgcccatacgctgggagtgaacctgacgaggctacgtttggtcatcaatatgttagtgctgcttctggttggtgcgtgcgtcagcgtagcaggtccggtggcgtttatcggtctgctggtgccacatctggcgcgcttctgggcaggcttcgatcagcgcaacgtactgccagtgagcatgctgctgggggccacgctgatgctgctggcagatgtactcgcacgcgcgctggccttccccggagatctgcccgcaggcgcagtgctggcgctgattggcagcccttgctttgtctggcttgtgaggaggcgaggatga"
    ntseqlen 999
    symbol "fecC"
    mass 34892.302800000056
  ]
  node [
    id 2540
    label "b4290"
    compound_type "protein"
    type "chemical_entity"
    location "cytoplasm"
    aaseq "MLAFIRFLFAGLLLVISHAFAATVQDEHGTFTLEKTPQRIVVLELSFADALAAVDVIPIGIADDNDAKRILPEVRAHLKPWQSVGTRAQPSLEAIAALKPDLIIADSSRHAGVYIALQQIAPVLLLKSRNETYAENLQSAAIIGEMVGKKREMQARLEQHKERMAQWASQLPKGTRVAFGTSREQQFNLHTQETWTGSVLASLGLNVPAAMAGASMPSIGLEQLLAVNPAWLLVAHYREESIVKRWQQDPLWQMLTAAQKQQVASVDSNTWARMRGIFAAERIAADTVKIFHHQPLTVVK"
    aaseqlen 300
    ntseq "atgttggcatttatccgttttctttttgcaggcctgctgctggtgatcagccacgcctttgccgccacggttcaggacgaacacggcacgtttacactcgaaaaaacgccacaacggattgtggtgctggaactctcgttcgccgatgcgctggccgccgtggacgtcatcccgatcggtattgccgacgataacgatgcaaaacgcatcctgcccgaagtgcgtgcgcacctgaaaccgtggcagtccgtcggaacgcgcgcgcagccgagcctggaagccattgccgctctgaaaccagacctgatcattgccgacagcagtcgccatgcgggggtttacatcgccttgcagcaaatcgcgccggtactgctgcttaagtcccgcaacgaaacctacgctgaaaatttgcaatctgcggctatcatcggcgaaatggtgggtaaaaagcgagagatgcaggcacgtctggaacaacataaagagaggatggcgcagtgggccagccagcttcccaaagggacacgcgtggcctttggcacatcacgcgaacagcaattcaacctgcatactcaggagacctggaccggcagcgtgctggcctctctggggctgaacgttcccgctgcgatggcgggtgcgtccatgccgtccatcggcctggagcaactgctggcggtcaatcctgcctggctgctggttgcccactatcgcgaagagagcattgttaaacgctggcaacaagatccgctctggcagatgttaaccgccgcgcagaagcagcaggttgcttcggtcgacagtaacacctgggcgcggatgcgcggtatttttgctgcagagcgtattgccgctgacacggtaaaaatcttccaccatcagccgcttaccgttgtgaaatga"
    ntseqlen 903
    symbol "fecB"
    mass 33145.93600000004
  ]
  node [
    id 2541
    label "b4287 * b4288 * b4289 * b4290"
    compound_type "assembly"
    type "chemical_entity"
    active 1
    location "cytoplasm"
    mass 130359.70100000012
  ]
  node [
    id 2542
    label "m001402"
    type "chemical_reaction"
    domain "metabolism"
```
