## Supplementary material for "The modular biochemical reaction network structure of cellular translation": SI File 6: SupplementaryFile6_Biosynthesis.gml (part 3 of 3)

```
    module "Transport"
  ]
  node [
    id 2543
    label "assembly000252"
    type "chemical_reaction"
  ]
  node [
    id 2544
    label "b4291"
    compound_type "protein"
    type "chemical_entity"
    location "cytoplasm"
    aaseq "MTPLRVFRKTTPLVNTIRLSLLPLAGLSFSAFAAQVNIAPGSLDKALNQYAAHSGFTLSVDASLTRGKQSNGLHGDYDVESGLQQLLDGSGLQVKPLGNNSWTLEPAPAPKEDALTVVGDWLGDARENDVFEHAGARDVIRREDFAKTGATTMREVLNRIPGVSAPENNGTGSHDLAMNFGIRGLNPRLASRSTVLMDGIPVPFAPYGQPQLSLAPVSLGNMDAIDVVRGGGAVRYGPQSVGGVVNFVTRAIPQDFGIEAGVEGQLSPTSSQNNPKETHNLMVGGTADNGFGTALLYSGTRGSDWREHSATRIDDLMLKSKYAPDEVHTFNSLLQYYDGEADMPGGLSRADYDADRWQSTRPYDRFWGRRKLASLGYQFQPDSQHKFNIQGFYTQTLRSGYLEQGKRITLSPRNYWVRGIEPRYSQIFMIGPSAHEVGVGYRYLNESTHEMRYYTATSSGQLPSGSSPYDRDTRSGTEAHAWYLDDKIDIGNWTITPGMRFEHIESYQNNAITGTHEEVSYNAPLPALNVLYHLTDSWNLYANTEGSFGTVQYSQIGKAVQSGNVEPEKARTWELGTRYDDGALTAEMGLFLINFNNQYDSNQTNDTVTARGKTRHTGLETQARYDLGTLTPTLDNVSIYASYAYVNAEIREKGDTYGNLVPFSPKHKGTLGVDYKPGNWTFNLNSDFQSSQFADNANTVKESADGSTGRIPGFMLWGARVAYDFGPQMADLNLAFGVKNIFDQDYFIRSYDDNNKGIYAGQPRTLYMQGSLKF"
    aaseqlen 774
    ntseq "atgacgccgttacgcgtttttcgtaaaacaacacctttggttaacaccattcgcctgagcctgctgccgctggccggtctctcgttttccgcttttgctgcacaggttaatatcgcaccgggatcgctcgataaagcgctcaatcagtatgccgcacacagcggatttaccctctcggttgacgccagcctgacgcgcggcaagcagagcaacggcctgcacggcgattacgacgtcgagagcggcctgcaacaactgctggacggcagcggactgcaggtaaaaccgctgggaaataacagctggacgctggagcccgcgcccgcaccaaaagaagatgccctgaccgtggtcggcgactggctgggtgatgcgcgtgaaaacgacgtatttgaacatgctggcgcgcgtgacgtgatccgccgtgaggatttcgccaaaaccggcgcaaccaccatgcgtgaggtacttaaccgcatccctggcgtcagcgcgccggaaaacaacggcaccggcagccacgacctggcgatgaactttggcatccggggcctgaacccgcgcctcgccagccgctcgaccgtcctgatggacggcatccccgtccccttcgccccttacggtcagccgcagctttcactggctcccgtttcgctcggcaacatggatgccattgacgtggtacgcggtggtggtgcggtgcgttacggaccgcagagcgtgggcggcgtggtgaactttgttacccgtgccattccgcaggactttggtatcgaggcgggcgtggaaggtcagctcagcccaacctcttcacaaaacaacccgaaagagacgcacaacctgatggtgggcggcacagcggacaacggttttggcaccgcgctgctctactccggcacgcgcggcagtgactggcgcgagcacagcgccacccgcatcgacgacctgatgctgaaaagcaaatatgcgccggatgaggtgcacaccttcaacagcctgctgcaatattacgacggtgaagccgacatgcccggtggcctgtctcgcgcggattacgacgccgatcgctggcaatccacccgcccgtatgaccgcttctggggtcgtcgcaagctggcgagcctgggctaccagttccagccagacagccagcataaattcaacattcaggggttctacacccaaaccctgcgcagcggctacctggagcaaggcaaacgcatcaccctctcgccgcgtaactactgggtgcgcggtattgagccacgctacagccagatctttatgatcggcccttccgcgcacgaagtgggcgtgggctatcgctatttgaatgaatcaacgcatgaaatgcgttactacaccgccaccagcagcgggcagttgccgtccggctcaagcccttacgaccgcgatacgcgttccggcaccgaggcgcacgcctggtatctggatgacaaaatcgacatcggcaactggaccatcacgccgggtatgcgtttcgaacatatcgagtcataccagaacaacgccatcacaggcacgcacgaagaagtgagctataacgcaccgcttccggcgttgaacgtgctctatcacctgactgacagctggaatctttatgcaaacactgaaggctcgttcggcaccgtacagtacagccagattggcaaggctgtgcaaagcggcaatgttgaaccggaaaaagcgcgaacctgggaactcggtacccgctacgacgacggcgcgctgacggcggaaatggggctgttcctgattaactttaacaatcagtacgactccaaccagaccaacgacaccgtcactgcacgtggcaaaacgcgccataccgggctggaaacgcaggcacgttacgatctgggtacgctaacgccaacgcttgataacgtttccatctacgccagctatgcgtatgtgaacgcggaaatccgcgagaaaggcgacacctacggcaatctggtaccattctccccgaaacataaaggcacgctgggcgtggactacaagccaggaaactggacgttcaatctgaacagcgatttccagtccagccagtttgcggataacgccaatacggtgaaagagagcgccgacggcagtaccggccgcattcccggcttcatgctctggggcgcacgcgtggcgtatgactttggcccgcagatggcagatctgaacctggcattcggtgtgaaaaacatcttcgaccaggactacttcatccgctcttatgacgacaacaacaaaggcatctatgcaggccagccgcgcacgctgtatatgcaggggtcgttgaagttctga"
    ntseqlen 2325
    symbol "fecA"
    mass 85320.54090000047
  ]
  node [
    id 2545
    label "b1252 * b3005 * b3006 * b4291"
    compound_type "assembly"
    type "chemical_entity"
    active 1
    location "cytoplasm"
    mass 153228.35900000046
  ]
  node [
    id 2546
    label "m001403"
    type "chemical_reaction"
    domain "metabolism"
    module "Transport"
  ]
  node [
    id 2547
    label "assembly000253"
    type "chemical_reaction"
  ]
  node [
    id 2548
    label "b0588"
    compound_type "protein"
    type "chemical_entity"
    location "cytoplasm"
    aaseq "MTESVARLRGEQLTLGYGKYTVAENLTVEIPDGHFTAIIGPNGCGKSTLLRTLSRLMTPAHGHVWLDGEHIQHYASKEVARRIGLLAQNATTPGDITVQELVARGRYPHQPLFTRWRKEDEEAVTKAMQATGITHLADQSVDTLSGGQRQRAWIAMVLAQETAIMLLDEPTTWLDISHQIDLLELLSELNREKGYTLAAVLHDLNQACRYASHLIALREGKIVAQGAPKEIVTAELIERIYGLRCMIIDDPVAGTPLVVPLGRTAPSTANS"
    aaseqlen 271
    ntseq "atgaccgaatcagtagcccgtttgcgcggcgaacagttaaccctgggatatggcaaatataccgttgcggaaaatctgactgtagaaatacctgatggtcacttcacggcaattatcgggccaaatggctgcggtaaatccacgttactgcgtaccttaagccgcctgatgacgcctgctcatgggcatgtctggctggatggcgagcacattcaacattacgccagtaaagaggttgcacgccggattggtctgttggcgcaaaatgctaccacgccgggcgatatcaccgtgcaggagctggtggcgcgtggacgttatccgcatcaaccgctgtttacccgctggcgcaaagaggatgaagaagcggtaacgaaagcaatgcaggccacgggaataactcatctggcagatcaaagcgtggataccctttctggcggacaacgccagcgagcgtggatcgcgatggtgctggcccaggaaacggcaattatgctgctcgacgaacccacgacctggctggatatcagtcatcagattgatttgctggagttgttaagcgaactgaaccgcgaaaaaggctataccctggcggcggtgctgcacgatcttaatcaggcctgtcgttacgccagccatttgattgcattgcgggaagggaaaattgttgctcagggagcgccgaaggagattgtcactgctgaactgattgagcgcatttatggtctgcgctgcatgatcattgacgatccagttgccggaacgccgcttgtggtgccgctcggacgaacggcaccttcaaccgcaaatagttaa"
    ntseqlen 816
    symbol "fepC"
    mass 29783.762000000024
  ]
  node [
    id 2549
    label "b0589"
    compound_type "protein"
    type "chemical_entity"
    location "cytoplasm"
    aaseq "MIYVSRRLLITCLLLVSACVVAGIWGLRSGAVTLETSQVFAALMGDAPRSMTMVVTEWRLPRVLMALLIGAALGVSGAIFQSLMRNPLGSPDVMGFNTGAWSGVLVAMVLFGQDLTAIALSAMVGGIVTSLLVWLLAWRNGIDTFRLIIIGIGVRAMLVAFNTWLLLKASLETALTAGLWNAGSLNGLTWAKTSPSAPIIILMLIAAALLVRRMRLLEMGDDTACALGVSVERSRLLMMLVAVVLTAAATALAGPISFIALVAPHIARRISGTARWGLTQAALCGALLLLAADLCAQQLFMPYQLPVGVVTVSLGGIYLIVLLIQESRKK"
    aaseqlen 330
    ntseq "atgatttacgtctctcgccgattactcatcacctgtttgctgctggtttccgcctgtgtggttgcaggtatctggggattacgcagcggtgccgtcacgctggaaacctcgcaggtattcgccgcgctgatgggcgatgcgccgcgcagtatgacgatggtggtcaccgaatggcgtttaccacgcgtgctgatggcgctgttgattggcgcagcactgggcgtcagtggcgcgatttttcagtcgctgatgcgtaacccgctcggcagccctgacgtaatgggctttaacaccggggcgtggagcggcgtgctggtggcgatggtgctgtttggtcaggacctgacggctatcgcgctgtcagcaatggtgggcggcattgtcacttcgctgctggtctggctgctcgcctggcgcaacggcatcgacacctttcggttgattattatcggtatcggcgttcgcgccatgctggtggcctttaatacctggctgttgctgaaagcgtctttagaaacggcgctaacagcaggtttgtggaatgccggatcgctcaacggcctgacgtgggcaaaaacctcgccttccgcacccatcattatattgatgctcattgccgccgccttactggtacgccggatgcgcttgctggaaatgggcgatgataccgcgtgtgcgctgggcgtcagcgtcgaacgttcgcgtctgttaatgatgctggttgcagtggtgcttaccgctgcggcaacagcgcttgccgggccgatttcctttattgctttagtcgcaccgcacattgcccgacgcattagcggcaccgctcgctgggggctaacccaggcggcgctatgcggggcgctgttactgctggcggccgatctctgcgcccaacaactgtttatgccgtatcaacttccggttggcgtcgttaccgtcagcctcggcggtatttaccttatcgtcttgttaattcaggagtctcgcaaaaaatga"
    ntseqlen 993
    symbol "fepG"
    mass 34909.797400000025
  ]
  node [
    id 2550
    label "b0590"
    compound_type "protein"
    type "chemical_entity"
    location "cytoplasm"
    aaseq "MSGSVAVTRAIAVPGLLLLLIIATALSLLIGAKSLPASVVLEAFSGTCQSADCTIVLDARLPRTLAGLLAGGALGLAGALMQTLTRNPLADPGLLGVNAGASFAIVLGAALFGYSSAQEQLAMAFAGALVASLIVAFTGSQGGGQLSPVRLTLAGVALAAVLEGLTSGIALLNPDVYDQLRFWQAGSLDIRNLHTLKVVLIPVLIAGATALLLSRALNSLSLGSDTATALGSRVARTQLIGLLAITVLCGSATAIVGPIAFIGLMMPHMARWLVGADHRWSLPVTLLATPALLLFADIIGRVIVPGELRVSVVSAFIGAPVLIFLVRRKTRGGA"
    aaseqlen 334
    ntseq "atgtctggttctgttgccgtgacacgcgccattgccgtgcccggattgctgttattactgattatcgcgacggcattaagcctgctcattggggcaaaatcactccccgcttccgtagtgctggaggccttctccggcacctgccagagcgccgactgcaccatcgtgctcgacgcgcggctgccgcgtacccttgccggtttactggcaggcggcgcgcttggccttgccggggcgttaatgcaaaccctcacccgaaacccacttgccgaccccggcttgcttggcgtgaacgccggagccagctttgccattgtgctgggtgcggcgctgtttggttactcttccgcgcaggaacaactggcgatggccttcgccggggcgctggtggcctcattgattgttgcctttaccggcagtcagggcggcgggcagttaagtccggtgcgtttaaccctggcgggcgtggcgctggcggcggtgctggaaggactgaccagcggcatcgccctgcttaatcctgacgtctacgatcagttgcgtttctggcaagccggttcgctggatattcgcaatctacataccttaaaagtggtgctgatcccggtgctgatcgccggagcaactgcgctattactgagtcgcgcgctgaacagtttgagcctcggcagcgacaccgcgacggcgctgggcagtcgcgtggcgcgcacacagttgattggtctgctggcgattaccgtgctttgtggtagtgcgacggcaatagttggcccgattgcctttattggcctgatgatgccgcatatggcgcgttggctggtgggtgccgatcatcgctggtcgctgcccgtcacgctacttgctacccctgccctgctgctgtttgccgatatcatcgggcgggtgattgtgcccggcgaactgcgcgtttctgtggtcagtgcgtttattggtgcaccggtgctgatcttcctcgtgcgacgtaaaacgcgaggtggtgcatga"
    ntseqlen 1005
    symbol "fepD"
    mass 33870.90310000001
  ]
  node [
    id 2551
    label "b0592"
    compound_type "protein"
    type "chemical_entity"
    location "cytoplasm"
    aaseq "MRLAPLYRNALLLTGLLLSGIAAVQAADWPRQITDSRGTHTLESQPQRIVSTSVTLTGSLLAIDAPVIASGATTPNNRVADDQGFLRQWSKVAKERKLQRLYIGEPSAEAVAAQMPDLILISATGGDSALALYDQLSTIAPTLIINYDDKSWQSLLTQLGEITGHEKQAAERIAQFDKQLAAAKEQIKLPPQPVTAIVYTAAAHSANLWTPESAQGQMLEQLGFTLAKLPAGLNASQSQGKRHDIIQLGGENLAAGLNGESLFLFAGDQKDADAIYANPLLAHLPAVQNKQVYALGTETFRLDYYSAMQVLDRLKALF"
    aaseqlen 318
    ntseq "gtgagactcgccccgctctaccgcaacgcccttctattaacaggacttttgctttcaggaatagccgcagttcaggccgctgactggccgcgtcagattactgacagccgtggcacacatacactggaaagccagccgcagcgtattgtttccaccagcgtcaccctgaccggctcactgctggcgattgatgctccggtgatcgccagcggcgcgaccacgccgaataaccgcgtcgcggatgaccagggctttttacgccagtggagcaaggtggcgaaagaacgcaaactgcaacggctctatatcggcgaaccgagcgccgaagccgttgccgcgcaaatgccggatctgattttaattagcgcaaccggcggggattcggcgctggcactgtatgatcagctttccaccatcgccccgacattaatcatcaattacgacgacaaaagctggcagtcgctgttaacgcaacttggcgaaattaccgggcatgagaaacaagcggcagagcggattgcgcagtttgataagcaactggcggcggcgaaagagcaaatcaaattaccgccgcagccggtcactgccattgtctatactgccgctgcacacagtgccaatctctggacgccagaatcagcacaagggcagatgctggaacaactcggctttacgctggcgaagttacccgcagggttaaatgccagccaaagtcagggtaaacgccatgacatcattcagcttggtggggaaaatctggctgcagggttaaatggcgagtcactattcctgttcgccggtgatcagaaagatgccgatgctatttatgctaatccgctgctcgcgcacctgcctgcagtacaaaacaagcaggtttatgcgctgggaaccgagacgttccgtctggattactacagcgccatgcaagtgctggataggcttaaggcgctgttttaa"
    ntseqlen 957
    symbol "fepB"
    mass 34282.63130000001
  ]
  node [
    id 2552
    label "b0588 * b0589 * b0590 * b0592"
    compound_type "assembly"
    type "chemical_entity"
    active 1
    location "cytoplasm"
    mass 132847.09380000006
  ]
  node [
    id 2553
    label "m001405"
    type "chemical_reaction"
    domain "metabolism"
    module "Transport"
  ]
  node [
    id 2554
    label "assembly000255"
    type "chemical_reaction"
  ]
  node [
    id 2555
    label "b0805"
    compound_type "protein"
    type "chemical_entity"
    location "cytoplasm"
    aaseq "MENNRNFPARQFHSLTFFAGLCIGITPVAQALAAEGQTNADDTLVVEASTPSLYAPQQSADPKFSRPVADTTRTMTVISEQVIKDQGATNLTDALKNVPGVGAFFAGENGNSTTGDAIYMRGADTSNSIYIDGIRDIGSVSRDTFNTEQVEVIKGPSGTDYGRSAPTGSINMISKQPRNDSGIDASASIGSAWFRRGTLDVNQVIGDTTAVRLNVMGEKTHDAGRDKVKNERYGVAPSVAFGLGTANRLYLNYLHVTQHNTPDGGIPTIGLPGYSAPSAGTAALNHSGKVDTHNFYGTDSDYDDSTTDTATMRFEHDINDNTTIRNTTRWSRVKQDYLMTAIMGGASNITQPTSDVNSWTWSRTANTKDVSNKILTNQTNLTSTFYTGSIGHDVSTGVEFTRETQTNYGVNPVTLPAVNIYHPDSSIHPGGLTRNGANANGQTDTFAIYAFDTLQITRDFELNGGIRLDNYHTEYDSATACGGSGRGAITCPTGVAKGSPVTTVDTAKSGNLMNWKAGALYHLTENGNVYINYAVSQQPPGGNNFALAQSGSGNSANRTDFKPQKANTSEIGTKWQVLDKRLLLTAALFRTDIENEVEQNDDGTYSQYGKKRVEGYEISVAGNITPAWQVIGGYTQQKATIKNGKDVAQDGSSSLPYTPEHAFTLWSQYQATDDISVGAGARYIGSMHKGSDGAVGTPAFTEGYWVADAKLGYRVNRNLDFQLNVYNLFDTDYVASINKSGYRYHPGEPRTFLLTANMHF"
    aaseqlen 760
    ntseq "atggaaaacaatcgcaatttccctgccagacaatttcattcgctcacgttctttgccggtctttgtattggcatcacgcctgtggctcaggcactcgccgccgaagggcaaactaacgcggatgacacgctggttgtcgaagcatcaacgccttcgctttatgcgccacaacaatctgccgatccgaaattctcgcgtccggtagcggatactacccgcacgatgacggtaatttctgaacaagtgattaaagatcagggcgcaaccaaccttaccgacgcgctcaaaaacgtccccggcgtgggtgcgttttttgcgggtgagaacggtaactccaccactggcgacgccatttatatgcgtggtgccgatacctctaacagtatttatattgatggcattcgcgatatcggcagcgtctcgcgcgacaccttcaataccgagcaggtcgaagtgattaaagggccgtccggcaccgactacgggcgcagcgcaccgacaggctcgatcaatatgatcagcaagcagccgcgcaatgattccggcattgacgcctccgccagtattggcagcgcctggttccgccgcggcacgctggacgtcaatcaggtcattggtgataccaccgcggtgcgcctgaatgtaatgggcgaaaaaacgcacgatgccggacgcgacaaagtcaaaaatgagcgttacggcgtcgccccttctgtcgcttttggccttggtacagcgaatcgtttgtatcttaattatctgcatgtcacccagcacaacacgccagacggcggcattccgaccatcggtttgccgggctattctgccccatctgcgggaacggcggccctgaatcattccggaaaagttgatactcataacttttacggcacggattccgattacgacgattcgaccaccgacaccgccaccatgcgttttgagcacgacatcaacgataacaccaccattcgcaatactacccgttggtcgcgcgtaaagcaggattacctgatgacggcgattatgggcggggcgtcgaatattactcagcccaccagcgatgtgaatagctggacctggtcacgcacggcgaataccaaagatgtgagtaataaaattctcaccaaccagaccaacctgacctcgacgttctataccggttctatcggtcatgatgtcagtaccggcgtggaatttacccgtgaaacgcagactaactacggcgttaatccggtgacgttacccgcggtaaatatttatcatcctgacagcagcattcatcccggcggcctgacgcgcaacggcgcaaacgccaatggtcagacggataccttcgcaatttacgcctttgatacgctgcaaatcacccgtgattttgagctgaacggcgggatccgtctggataattatcatactgaatatgacagtgccaccgcctgcggcggcagcggacgcggtgccatcacctgcccaactggtgtggcaaaaggttctccggtcaccaccgtcgacaccgccaagtcgggcaatctgatgaactggaaagccggggcgctgtatcacctgacggaaaacggcaatgtctatattaactatgccgtttcccagcagcctccgggcggcaacaacttcgcccttgcgcagtctggcagcggtaacagtgccaaccgcaccgattttaaaccgcaaaaagccaacaccagcgagattggcaccaaatggcaggttctggataaacgtctgttgctcaccgccgcgctgttccgcactgatatcgaaaatgaagttgagcaaaatgatgacggaacttactcgcaatacggtaagaaacgcgtcgaaggctatgagatatccgtggccgggaatatcactcccgcgtggcaggtgattggcggctatacccagcaaaaagcaaccatcaaaaacggcaaagatgttgcccaggatggttcctcatcgctgccgtataccccggagcacgccttcaccttatggagccaatatcaggcaaccgacgatatctctgttggcgcgggcgcacgctatatcggcagtatgcataaaggttcagacggcgcggtgggaacgccagcgtttaccgaaggttactgggtcgccgatgccaaactggggtatcgagttaatcgcaatctcgacttccagctaaacgtttacaacctgtttgataccgattacgtcgcctcaatcaacaagagcggctaccgttatcacccgggcgagccaagaaccttcttgctcacagccaatatgcatttctga"
    ntseqlen 2283
    symbol "fiu"
    mass 81959.03960000043
  ]
  node [
    id 2556
    label "b0805 * b1252 * b3005 * b3006"
    compound_type "assembly"
    type "chemical_entity"
    active 1
    location "cytoplasm"
    mass 149866.8577000004
  ]
  node [
    id 2557
    label "assembly000257"
    type "chemical_reaction"
  ]
  node [
    id 2558
    label "b2155"
    compound_type "protein"
    type "chemical_entity"
    location "cytoplasm"
    aaseq "MFRLNPFVRVGLCLSAISCAWPVLAVDDDGETMVVTASSVEQNLKDAPASISVITQEDLQRKPVQNLKDVLKEVPGVQLTNEGDNRKGVSIRGLDSSYTLILVDGKRVNSRNAVFRHNDFDLNWIPVDSIERIEVVRGPMSSLYGSDALGGVVNIITKKIGQKWSGTVTVDTTIQEHRDRGDTYNGQFFTSGPLIDGVLGMKAYGSLAKREKDDPQNSTTTDTGETPRIEGFSSRDGNVEFAWTPNQNHDFTAGYGFDRQDRDSDSLDKNRLERQNYSVSHNGRWDYGTSELKYYGEKVENKNPGNSSPITSESNTVDGKYTLPLTAINQFLTVGGEWRHDKLSDAVNLTGGTSSKTSASQYALFVEDEWRIFEPLALTTGVRMDDHETYGEHWSPRAYLVYNATDTVTVKGGWATAFKAPSLLQLSPDWTSNSCRGACKIVGSPDLKPETSESWELGLYYMGEEGWLEGVESSVTVFRNDVKDRISISRTSDVNAAPGYQNFVGFETGANGRRIPVFSYYNVNKARIQGVETELKIPFNDEWKLSINYTYNDGRDVSNGENKPLSDLPFHTANGTLDWKPLALEDWSFYVSGHYTGQKRADSATAKTPGGYTIWNTGAAWQVTKDVKLRAGVLNLGDKDLSRDDYSYNEDGRRYFMAVDYRF"
    aaseqlen 663
    ntseq "atgtttaggttgaaccctttcgtacgggtcgggctgtgtttgtccgctatttcttgtgcatggcctgtgttagcggtcgatgatgatggcgaaacgatggttgtcactgcatcttccgtggaacaaaatcttaaagatgcacctgccagtatcagcgtcattacccaggaagacctgcagcgaaaaccggtacagaatctgaaggatgtcctcaaagaagtgcctggcgtacaactgacgaacgaaggggataaccgtaagggcgttagtattcgtggtctggacagcagctataccctgattctcgtcgacggtaaacgcgtgaactcccgcaatgccgtcttccgccacaatgatttcgatctgaactggatcccggtcgattccatcgaacgtattgaagtggtccgtggcccgatgtcgtcgctgtacggttccgatgcgctcggcggtgtagtgaatatcatcaccaaaaaaatcggtcagaaatggtcgggtaccgttaccgtcgataccaccattcaggaacatcgcgatcgcggtgacacctataacggtcagttctttaccagtggaccattaattgatggtgtgctgggaatgaaagcttacggcagcctggcaaaacgtgaaaaggatgacccgcaaaactcaacgaccaccgataccggagaaacgccgcgtattgaaggattctccagccgcgacggcaatgtcgaatttgcctggacaccgaatcaaaatcacgattttactgccggatacggtttcgaccgtcaggatcgtgattccgactcgctggacaaaaaccgcctggaacgccagaactactccgtcagccataatgggcgttgggattacggcaccagcgaactgaaatactacggtgagaaagtcgagaacaaaaaccctggcaacagcagcccgataacttccgaaagcaatacggtcgacggcaaatacacgttgccgctgacggcgattaatcagtttctcacggttggcggtgaatggcgtcacgacaaacttagcgatgcggtgaacctgaccgggggaaccagctccaaaacgtctgccagccagtacgcgctgtttgtggaagatgaatggcggatcttcgagccgctggcgctgacgaccggcgtgcgtatggacgatcacgaaacctacggtgaacactggagtccgcgtgcctacctggtttataacgccaccgacaccgtaacggtgaaagggggctgggcgacggcatttaaagcaccttctctgttgcaacttagccctgactggacgagcaattcctgccgtggcgcatgtaagattgtgggtagcccggatctgaaaccagaaaccagcgaaagttgggagctggggctttactacatgggtgaagaaggctggctggaaggggttgaatccagcgttaccgttttccgtaacgatgtgaaagatcgtatcagcatcagccgtacgtctgacgtcaacgctgcaccgggctaccaaaactttgttggttttgagacgggcgctaacggacggcgcataccggtatttagctactacaacgttaacaaagctcgtattcagggcgtggaaaccgaactgaaaattccgttcaacgatgaatggaaactgtcgatcaactacacctacaacgatggtcgtgatgtcagcaacggcgaaaacaaaccgctatccgatctgccgttccatactgctaacggtacgctggactggaaaccgctggcgctggaagactggtcattctatgtttctgggcactataccgggcagaaacgcgccgacagcgcgacggctaaaacaccgggcggttataccatctggaataccggcgcggcctggcaggtgactaaagacgtcaaactgcgcgcaggcgtgctgaaccttggcgacaaggatctcagtcgtgacgactacagctataacgaagacggacgtcgttactttatggcagtggattatcgcttctga"
    ntseqlen 1992
    symbol "cirA"
    mass 73894.79280000036
  ]
  node [
    id 2559
    label "b1252 * b3005 * b3006 * b2155"
    compound_type "assembly"
    type "chemical_entity"
    active 1
    location "cytoplasm"
    mass 141802.61090000032
  ]
  node [
    id 2560
    label "m001406"
    type "chemical_reaction"
    domain "metabolism"
    module "Transport"
  ]
  node [
    id 2561
    label "m001408"
    type "chemical_reaction"
    domain "metabolism"
    module "Transport"
  ]
  node [
    id 2562
    label "assembly000260"
    type "chemical_reaction"
  ]
  node [
    id 2563
    label "b0150"
    compound_type "protein"
    type "chemical_entity"
    location "cytoplasm"
    aaseq "MARSKTAQPKHSLRKIAVVVATAVSGMSVYAQAAVEPKEDTITVTAAPAPQESAWGPAATIAARQSATGTKTDTPIQKVPQSISVVTAEEMALHQPKSVKEALSYTPGVSVGTRGASNTYDHLIIRGFAAEGQSQNNYLNGLKLQGNFYNDAVIDPYMLERAEIMRGPVSVLYGKSSPGGLLNMVSKRPTTEPLKEVQFKAGTDSLFQTGFDFSDSLDDDGVYSYRLTGLARSANAQQKGSEEQRYAIAPAFTWRPDDKTNFTFLSYFQNEPETGYYGWLPKEGTVEPLPNGKRLPTDFNEGAKNNTYSRNEKMVGYSFDHEFNDTFTVRQNLRFAENKTSQNSVYGYGVCSDPANAYSKQCAALAPADKGHYLARKYVVDDEKLQNFSVDTQLQSKFATGDIDHTLLTGVDFMRMRNDINAWFGYDDSVPLLNLYNPVNTDFDFNAKDPANSGPYRILNKQKQTGVYVQDQAQWDKVLVTLGGRYDWADQESLNRVAGTTDKRDDKQFTWRGGVNYLFDNGVTPYFSYSESFEPSSQVGKDGNIFAPSKGKQYEVGVKYVPEDRPIVVTGAVYNLTKTNNLMADPEGSFFSVEGGEIRARGVEIEAKAALSASVNVVGSYTYTDAEYTTDTTYKGNTPAQVPKHMASLWADYTFFDGPLSGLTLGTGGRYTGSSYGDPANSFKVGSYTVVDALVRYDLARVGMAGSNVALHVNNLFDREYVASCFNTYGCFWGAERQVVATATFRF"
    aaseqlen 747
    ntseq "atggcgcgttccaaaactgctcagccaaaacactcactgcgtaaaatcgcagttgtagtagccacagcggttagcggcatgtctgtttatgcacaggcagcggttgaaccgaaagaagacactatcaccgttaccgctgcacctgcgccgcaagaaagcgcatgggggcctgctgcaactattgcggcgcgacagtctgctaccggcactaaaaccgatacgccgattcaaaaagtgccacagtctatttctgttgtgaccgccgaagagatggcgctgcatcagccgaagtcggtaaaagaagcgcttagctacacgccgggtgtctctgttggtacgcgtggcgcatccaacacctatgaccacctgatcattcgcggctttgcggcagaaggccaaagccagaataactatctgaatggcctgaagttgcagggcaacttctataacgatgcggtcattgacccgtatatgctggaacgcgctgaaattatgcgtggcccggtttccgtgctttacggtaaaagcagtcctggcggcctgttgaatatggtcagcaagcgtccgaccaccgaaccgctgaaagaagttcagtttaaagccggtactgacagcctgttccagactggttttgactttagcgattcgttggatgatgacggtgtttactcttatcgcctgaccggtcttgcgcgttctgccaatgcccagcagaaagggtcagaagagcagcgttatgctattgcaccggcgttcacctggcgtccggatgataaaaccaattttaccttcctttcttacttccagaacgagccggaaaccggttattacggctggttgccgaaagagggaaccgttgagccgctgccgaacggtaagcgtctgccgacagactttaatgaaggggcgaagaacaacacctattctcgtaatgagaagatggtcggctacagcttcgatcacgaatttaacgacacctttactgtgcgtcagaacctgcgctttgctgaaaacaaaacctcgcaaaacagcgtttatggttacggcgtctgctccgatccggcgaatgcttacagcaaacagtgtgcggcattagcgccagcggataaaggccattatctggcacgtaaatacgtcgttgatgatgagaagctgcaaaacttctccgttgatacccagttgcagagcaagtttgccactggcgatatcgaccacaccctgctgaccggtgtcgactttatgcgtatgcgtaatgacatcaacgcctggtttggttacgacgactctgtgccactgctcaatctgtacaatccggtgaataccgatttcgacttcaatgccaaagatccggcaaactccggcccttaccgcattctgaataaacagaaacaaacgggcgtttatgttcaggatcaggcgcagtgggataaagtgctggtcaccctaggcggtcgttatgactgggcagatcaagaatctcttaaccgcgttgccgggacgaccgataaacgtgatgacaaacagtttacctggcgtggtggtgttaactacctgtttgataatggtgtaacaccttacttcagctatagcgaatcgtttgaaccttcttcgcaagttgggaaggatggtaatattttcgcaccgtctaaaggtaagcagtatgaagtcggcgtgaaatatgtaccggaagatcgtccgattgtagttactggtgccgtgtataatctcactaaaaccaacaacctgatggcggaccctgagggttccttcttctcggttgaaggtggcgagatccgcgcacgtggcgtagaaatcgaagcgaaagcggcgctgtcggcgagtgttaacgtagtcggttcttatacttacaccgatgcggaatacaccaccgatactacctataaaggcaatacgcctgcacaggtgccaaaacacatggcttcgttgtgggctgactacaccttctttgacggtccgctttcaggtctgacgctgggcaccggtggtcgttatactggctccagttatggtgatccggctaactcctttaaagtgggaagttatacggtcgtggatgcgttagtacgttatgatctggcgcgagtcggcatggctggctccaacgtggcgctgcatgttaacaacctgttcgatcgtgaatacgtcgccagctgctttaacacttatggctgcttctggggcgcagaacgtcaggtcgttgcaaccgcaaccttccgtttctaa"
    ntseqlen 2244
    symbol "fhuA"
    mass 82181.24900000039
  ]
  node [
    id 2564
    label "b0150 * b1252 * b3005 * b3006"
    compound_type "assembly"
    type "chemical_entity"
    active 1
    location "cytoplasm"
    mass 150089.06710000036
  ]
  node [
    id 2565
    label "m001412"
    type "chemical_reaction"
    domain "metabolism"
    module "Transport"
  ]
  node [
    id 2566
    label "b3571"
    compound_type "protein"
    type "chemical_entity"
    active 1
    location "cytoplasm"
    aaseq "MKLAACFLTLLPGFAVAASWTSPGFPAFSEQGTGTFVSHAQLPKGTRPLTLNFDQQCWQPADAIKLNQMLSLQPCSNTPPQWRLFRDGEYTLQIDTRSGTPTLMISIQNAAEPVASLVRECPKWDGLPLTVDVSATFPEGAAVRDYYSQQIAIVKNGQIMLQPAATSNGLLLLERAETDTSAPFDWHNATVYFVLTDRFENGDPSNDQSYGRHKDGMAEIGTFHGGDLRGLTNKLDYLQQLGVNALWISAPFEQIHGWVGGGTKGDFPHYAYHGYYTQDWTNLDANMGNEADLRTLVDSAHQRGIRILFDVVMNHTGYATLADMQEYQFGALYLSGDEVKKSLGERWSDWKPAAGQTWHSFNDYINFSDKTGWDKWWGKNWIRTDIGDYDNPGFDDLTMSLAFLPDIKTESTTASGLPVFYKNKMDTHAKAIDGYTPRDYLTHWLSQWVRDYGIDGFRVDTAKHVELPAWQQLKTEASAALREWKKANPDKALDDKPFWMTGEAWGHGVMQSDYYRHGFDAMINFDYQEQAAKAVDCLAQMDTTWQQMAEKLQGFNVLSYLSSHDTRLFREGGDKAAELLLLAPGAVQIFYGDESSRPFGPTGSDPLQGTRSDMNWQDVSGKSAASVAHWQKISQFRARHPAIGAGKQTTLLLKQGYGFVREHGDDKVLVVWAGQQ"
    aaseqlen 676
    ntseq "atgaaactcgccgcctgttttctgacactccttcctggcttcgccgttgccgccagctggacttctccggggtttcccgcctttagcgaacaggggacaggaacatttgtcagccacgcgcagttgcccaaaggtacgcgtccactaacgctaaattttgaccaacagtgctggcagcctgcggatgcgataaaactcaatcagatgctttccctgcaaccttgtagcaacacgccgcctcaatggcgattgttcagggacggcgaatatacgctgcaaatagacacccgctccggtacgccaacattgatgatttccatccagaacgccgccgaaccggtagcaagcctggtccgtgaatgcccgaaatgggatggattaccgctcacagtggatgtcagcgccactttcccggaaggagccgccgtacgggattattacagccagcaaattgcgatagtgaagaacggtcaaataatgttacaacccgctgccaccagcaacggtttactcctgctggaacgggcagaaactgacacatccgcccctttcgactggcataacgccacggtttactttgtgctgacagatcgtttcgaaaacggcgatcccagtaatgaccagagttacggacgtcataaagacggtatggcggaaattggcacttttcacggcggcgatttacgcggcctgaccaacaaactggattacctccagcagttgggcgttaatgctttatggataagcgccccatttgagcaaattcacggctgggtcggcggcggtacaaaaggcgatttcccgcattatgcctaccacggttattacacacaggactggacgaatcttgatgccaatatgggcaacgaagccgatctacggacgctggttgatagcgcacatcagcgcggtattcgtattctctttgatgtcgtgatgaaccacaccggctatgccacgctggcggatatgcaggagtatcagtttggcgcgttatatctttctggtgacgaagtgaaaaaatcgctgggtgaacgctggagcgactggaaacctgccgccgggcaaacctggcatagctttaacgattacattaatttcagcgacaaaacaggctgggataaatggtggggaaaaaactggatcagaacggatatcggcgattacgacaatcctggattcgacgatctcactatgtcgctagcctttttgccggatatcaaaaccgaatcaactaccgcttctggtctgccggtgttctataaaaacaaaatggatacccacgccaaagccattgacggctatacgccgcgcgattacttaacccactggttaagtcagtgggtccgcgactatgggattgatggttttcgggtcgataccgccaaacatgttgagttgcccgcctggcagcaactgaaaaccgaagccagcgccgcgcttcgcgaatggaaaaaagctaaccccgacaaagcattagatgacaaacctttctggatgaccggtgaagcctggggccacggcgtgatgcaaagtgactactatcgccacggcttcgatgcgatgatcaatttcgattatcaggagcaggcggcgaaagcagtcgactgtctggcgcagatggatacgacctggcagcaaatggcggagaaattgcagggtttcaacgtgttgagctacctctcgtcgcatgatacccgcctgttccgtgaagggggcgacaaagcagcagagttattactattagcgccaggcgcggtacaaatcttttatggtgatgaatcctcgcgtccgttcggtcctacaggttctgatccgctgcaaggtacacgttcggatatgaactggcaggatgttagcggtaaatctgccgccagcgtcgcgcactggcagaaaatcagccagttccgcgcccgccatcccgcaattggcgcgggcaaacaaacgacacttttgctgaagcagggctacggctttgttcgtgagcatggcgacgataaagtgctggtcgtctgggcagggcaacagtaa"
    ntseqlen 2031
    symbol "malS"
    mass 75711.74130000031
  ]
  node [
    id 2567
    label "m001415"
    type "chemical_reaction"
    domain "metabolism"
    module "Transport"
  ]
  node [
    id 2568
    label "m001416"
    type "chemical_reaction"
    domain "metabolism"
    module "Transport"
  ]
  node [
    id 2569
    label "m001418"
    type "chemical_reaction"
    domain "metabolism"
    module "Transport"
  ]
  node [
    id 2570
    label "m001426"
    type "chemical_reaction"
    domain "metabolism"
    module "Transport"
  ]
  node [
    id 2571
    label "assembly000266"
    type "chemical_reaction"
  ]
  node [
    id 2572
    label "b0584"
    compound_type "protein"
    type "chemical_entity"
    location "cytoplasm"
    aaseq "MNKKIHSLALLVNLGIYGVAQAQEPTDTPVSHDDTIVVTAAEQNLQAPGVSTITADEIRKNPVARDVSKIIRTMPGVNLTGNSTSGQRGNNRQIDIRGMGPENTLILIDGKPVSSRNSVRQGWRGERDTRGDTSWVPPEMIERIEVLRGPAAARYGNGAAGGVVNIITKKGSGEWHGSWDAYFNAPEHKEEGATKRTNFSLTGPLGDEFSFRLYGNLDKTQADAWDINQGHQSARAGTYATTLPAGREGVINKDINGVVRWDFAPLQSLELEAGYSRQGNLYAGDTQNTNSDSYTRSKYGDETNRLYRQNYALTWNGGWDNGVTTSNWVQYEHTRNSRIPEGLAGGTEGKFNEKATQDFVDIDLDDVMLHSEVNLPIDFLVNQTLTLGTEWNQQRMKDLSSNTQALTGTNTGGAIDGVSTTDRSPYSKAEIFSLFAENNMELTDSTIVTPGLRFDHHSIVGNNWSPALNISQGLGDDFTLKMGIARAYKAPSLYQTNPNYILYSKGQGCYASAGGCYLQGNDDLKAETSINKEIGLEFKRDGWLAGVTWFRNDYRNKIEAGYVAVGQNAVGTDLYQWDNVPKAVVEGLEGSLNVPVSETVMWTNNITYMLKSENKTTGDRLSIIPEYTLNSTLSWQAREDLSMQTTFTWYGKQQPKKYNYKGQPAVGPETKEISPYSIVGLSATWDVTKNVSLTGGVDNLFDKRLWRAGNAQTTGDLAGANYIAGAGAYTYNEPGRTWYMSVNTHF"
    aaseqlen 746
    ntseq "atgaacaagaagattcattccctggccttgttggtcaatctggggatttatggggtagcgcaggcacaagagccgaccgatactcctgtttcacatgacgatactattgtcgttaccgccgccgagcagaacttacaggcgcctggcgtttcgaccatcaccgcagatgaaatccgcaaaaacccggttgcccgcgatgtgtcgaagatcatccgtaccatgccaggcgttaacctgaccggtaactccaccagtggtcagcgtgggaataaccgacagattgatattcgcggtatgggtccggaaaacacgctgattttgattgacggcaagccggtaagcagccgtaactcggtgcgtcagggctggcgtggcgagcgcgatacccgtggtgatacttcctgggtgccacctgaaatgattgaacgtattgaagttctgcgtggtccggcagctgcgcgttatggcaacggcgcggcgggcggcgtggttaacatcattaccaaaaaaggcagcggcgagtggcacggctcctgggacgcatatttcaatgcgccagaacataaagaggaaggtgccaccaaacgcactaactttagcctgaccggtccgctgggcgacgaattcagcttccgtttgtatggcaacctcgacaaaacccaggctgacgcgtgggatatcaaccagggccatcagtccgcgcgtgccggaacgtatgccacgacgttaccagccgggcgcgaaggggtaatcaacaaagatattaatggcgtggtgcgctgggatttcgcgccattgcaatcgctggaactggaagcaggttacagccgccagggtaacctgtatgcgggcgacacccagaataccaactccgattcctatacccgctcgaaatatggcgatgaaaccaaccgtctgtatcgccagaactacgcgctgacctggaacggtggctgggataacggcgtgaccaccagcaactgggtgcagtacgaacacacccgtaactcgcgtattccggaaggtctggcgggcggtaccgaagggaaatttaacgaaaaagcgacacaggatttcgtcgatatcgatcttgatgacgtgatgctgcacagcgaagttaacctgccgattgatttcctcgttaaccagacgctgacgctgggtacggagtggaatcagcaacggatgaaggacttaagttccaacacccaggcactgaccggaacgaataccggtggcgctattgatggcgtgagtaccaccgaccgtagcccgtattcaaaagcagaaattttctcgctgtttgccgaaaacaacatggagctgactgacagcaccatcgtaacgccggggctgcgtttcgatcatcacagtattgtcggcaataactggagcccggcgctgaacatatcgcaaggtttaggcgatgacttcacgctgaaaatgggcatcgcccgtgcttataaagcgccgagcctgtaccagactaacccgaactacattctctacagtaaaggtcagggttgctatgccagcgcgggcggctgctatctgcaaggtaacgatgacctgaaagcagaaaccagcatcaacaaagagattggtctggagttcaaacgcgacgggtggctggcgggcgtcacctggttccgtaacgattatcgcaataagattgaagcgggctatgtggctgtagggcaaaacgcagtcggcaccgatctctatcagtgggataacgtgccgaaagcggtggttgaaggtctggaaggatcgttaaacgtaccggttagcgaaacggtgatgtggaccaataacatcacttatatgctgaagagtgaaaacaaaaccacgggcgaccgtttgtcgatcatcccggagtatacgttgaactcaacgctgagctggcaggcacgggaagatttgtcgatgcaaacgaccttcacctggtacggcaagcagcagccgaagaagtacaactataaaggtcagccagcggttggaccggaaaccaaagaaattagtccttacagcattgttggcctgagcgcgacctgggatgtgacgaagaatgtcagtctgaccggcggcgtggacaatctgttcgacaaacgtttgtggcgtgcgggtaatgcccagaccacgggcgatttggcaggggccaactatatcgccggtgccggggcgtatacctataacgagccgggacgtacgtggtatatgagcgtaaacacccacttctga"
    ntseqlen 2241
    symbol "fepA"
    mass 82105.8793000004
  ]
  node [
    id 2573
    label "b0584 * b1252 * b3005 * b3006"
    compound_type "assembly"
    type "chemical_entity"
    active 1
    location "cytoplasm"
    mass 150013.69740000035
  ]
  node [
    id 2574
    label "m001431"
    type "chemical_reaction"
    domain "metabolism"
    module "Transport"
  ]
  node [
    id 2575
    label "b0591"
    compound_type "protein"
    type "chemical_entity"
    active 1
    location "cytoplasm"
    aaseq "MNKQSWLLNLSLLKTHPAFRAVFLARFISIVSLGLLGVAVPVQIQMMTHSTWQVGLSVTLTGGAMFVGLMVGGVLADRYERKKVILLARGTCGIGFIGLCLNALLPEPSLLAIYLLGLWDGFFASLGVTALLAATPALVGRENLMQAGAITMLTVRLGSVISPMIGGLLLATGGVAWNYGLAAAGTFITLLPLLSLPALPPPPQPREHPLKSLLAGFRFLLASPLVGGIALLGGLLTMASAVRVLYPALADNWQMSAAQIGFLYAAIPLGAAIGALTSGKLAHSARPGLLMLLSTLGSFLAIGLFGLMPMWILGVVCLALFGWLSAVSSLLQYTMLQTQTPEAMLGRINGLWTAQNVTGDAIGAALLGGLGAMMTPVASASASGFGLLIIGVLLLLVLVELRHFRQTPPQVTASDS"
    aaseqlen 416
    ntseq "atgaataaacaatcctggctgcttaacctcagcctgttgaaaacgcacccggcgtttcgcgcagtattcctcgctcgtttcatctcaattgtgtctctgggtttgctcggcgtcgcggtgccggtgcagatccagatgatgacacattccacctggcaggtggggctttcggtgacgctgaccggcggcgcgatgtttgttggcctgatggtcggcggtgtgctggcggatcgctatgagcgcaaaaaagtgattttgctggcgcgcggcacctgtggcattggcttcattggactgtgccttaatgcactgctgccggagccgtcattgctggcaatctatttacttggtttatgggatggttttttcgcatcgcttggcgttacggcgctattggcggcgacaccagcactggtagggcgtgaaaacttaatgcaggccggggcgatcaccatgttgaccgtgcgtctggggtcggtgatttcgcccatgattggcggtttattgctggcgaccggtggcgtagcctggaactacgggctggcggcggcgggcacgtttattaccttgctaccgttgttaagccttccggcgttgccaccgccaccgcagccgcgtgagcatccgttgaaatcattactggcaggatttcgttttctgcttgccagcccgctggtgggcgggattgcgctgctgggtggtttattgacgatggcgagcgcggtgcgggtactgtatccggcgctggctgacaactggcagatgtcagcggcacagattggttttctctacgcggcgatcccgctcggcgcggctattggtgcgttaaccagcgggaagctggcacatagtgcgcgaccagggttattgatgctgctctccacgctgggatcgttcctcgccattggtctgtttggcctgatgccgatgtggattttaggcgtggtttgtctggcgctgttcggctggttgagtgcggtcagctcgttgctgcaatacacaatgctgcaaacgcaaaccccggaagcgatgttagggcggattaacggtttgtggacggcgcagaacgtgacgggcgatgccataggcgcggcgctgctgggtggtttgggcgcgatgatgacaccggttgcttccgcaagcgcgagcggttttggtttgttgattatcggcgtgttgttattgctggtgctggtggagttgcgacattttcgccagacgccgccgcaggtgacagcgtccgacagttaa"
    ntseqlen 1251
    symbol "entS"
    mass 43281.44640000003
  ]
  node [
    id 2576
    label "m001432"
    type "chemical_reaction"
    domain "metabolism"
    module "Transport"
  ]
  node [
    id 2577
    label "m001434"
    type "chemical_reaction"
    domain "metabolism"
    module "Transport"
  ]
  node [
    id 2578
    label "b0494"
    compound_type "protein"
    type "chemical_entity"
    active 1
    location "cytoplasm"
    aaseq "MMNFNNVFRWHLPFLFLVLLTFRAAAADTLLILGDSLSAGYRMSASAAWPALLNDKWQSKTSVVNASISGDTSQQGLARLPALLKQHQPRWVLVELGGNDGLRGFQPQQTEQTLRQILQDVKAANAEPLLMQIRLPANYGRRYNEAFSAIYPKLAKEFDVPLLPFFMEEVYLKPQWMQDDGIHPNRDAQPFIADWMAKQLQPLVNHDS"
    aaseqlen 208
    ntseq "atgatgaacttcaacaatgttttccgctggcatttgcccttcctgttcctggtcctgttaaccttccgtgccgccgcagcggacacgttattgattctgggtgatagcctgagcgccgggtatcgaatgtctgccagcgcggcctggcctgccttgttgaatgataagtggcagagtaaaacgtcggtagttaatgccagcatcagcggcgacacctcgcaacaaggactggcgcgccttccggctctgctgaaacagcatcagccgcgttgggtgctggttgaactgggcggcaatgacggtttgcgtggttttcagccacagcaaaccgagcaaacgctgcgccagattttgcaggatgtcaaagccgccaacgctgaaccattgttaatgcaaatacgtctgcctgcaaactatggtcgccgttataatgaagcctttagcgccatttaccccaaactcgccaaagagtttgatgttccgctgctgcccttttttatggaagaggtctacctcaagccacaatggatgcaggatgacggtattcatcccaaccgcgacgcccagccgtttattgccgactggatggcgaagcagttgcagcctttagtaaatcatgactcataa"
    ntseqlen 627
    symbol "tesA"
    mass 23621.871499999994
  ]
  node [
    id 2579
    label "m001441"
    type "chemical_reaction"
    domain "metabolism"
    module "Transport"
  ]
  node [
    id 2580
    label "m001442"
    type "chemical_reaction"
    domain "metabolism"
    module "Transport"
  ]
  node [
    id 2581
    label "m001443"
    type "chemical_reaction"
    domain "metabolism"
    module "Transport"
  ]
  node [
    id 2582
    label "b0904"
    compound_type "protein"
    type "chemical_entity"
    active 1
    location "cytoplasm"
    aaseq "MKADNPFDLLLPAAMAKVAEEAGVYKATKHPLKTFYLAITAGVFISIAFVFYITATTGTGTMPFGMAKLVGGICFSLGLILCVVCGADLFTSTVLIVVAKASGRITWGQLAKNWLNVYFGNLVGALLFVLLMWLSGEYMTANGQWGLNVLQTADHKVHHTFIEAVCLGILANLMVCLAVWMSYSGRSLMDKAFIMVLPVAMFVASGFEHSIANMFMIPMGIVIRDFASPEFWTAVGSAPENFSHLTVMNFITDNLIPVTIGNIIGGGLLVGLTYWVIYLRENDHH"
    aaseqlen 285
    ntseq "gtgaaagctgacaacccttttgatcttttacttcctgctgcaatggccaaagtggccgaagaggcgggtgtctataaagcaacgaaacatccgcttaagactttctatctggcgattaccgccggtgttttcatctcaatcgcattcgtcttctatatcacagcaaccactggcacaggcacaatgcccttcggcatggcaaaactggttggcggcatttgcttctctctggggctgattctttgtgttgtctgcggagccgatctctttacttccaccgtgttgattgttgttgctaaggcgagtgggcgcatcacctggggtcagttggcgaaaaactggctaaatgtctattttggcaacctggtcggcgcactgctgtttgtacttttaatgtggctttccggcgagtatatgaccgcaaatggtcaatggggactaaacgtcctacaaaccgccgaccacaaagtgcaccatacttttattgaggccgtctgtcttggtatcctggcaaacctgatggtatgtctggcagtatggatgagttattctggccgcagcctgatggacaaagcgttcattatggtgctgccggtcgcgatgtttgttgccagcggttttgagcacagtatcgcaaacatgtttatgatcccgatgggtattgtaatccgcgacttcgcatccccggaattttggaccgcagtcggttctgcaccggaaaatttttctcacctgaccgtgatgaatttcatcactgataacctgattccggttacgatcggcaacattatcggtggtggtttgttggttgggttgacatactgggtcatttacctgcgtgaaaacgaccaccattaa"
    ntseqlen 858
    symbol "focA"
    mass 30990.39579999998
  ]
  node [
    id 2583
    label "b2492"
    compound_type "protein"
    type "chemical_entity"
    active 1
    location "cytoplasm"
    aaseq "MRNKLSFDLQLSARKAAIAERIAAHKIARSKVSVFLMAMSAGVFMAIGFTFYLSVIADAPSSQALTHLVGGLCFTLGFILLAVCGTSLFTSSVMTVMAKSRGVISWRTWLINALLVACGNLAGIACFSLLIWFSGLVMSENAMWGVAVLHCAEGKMHHTFTESVSLGIMCNLMVCLALWMSYCGRSLCDKIVAMILPITLFVASGFEHCIANLFVIPFAIAIRHFAPPPFWQLAHSSADNFPALTVSHFITANLLPVMLGNIIGGAVLVSMCYRAIYLRQEP"
    aaseqlen 282
    ntseq "atgagaaacaaactctctttcgacttgcagttgagcgccagaaaagcggcaatcgctgaacggattgccgcccataaaattgcccgcagtaaagtgtcggtctttttaatggcgatgtccgctggcgtgtttatggcgatcggatttactttttacctttccgttatcgccgatgccccgtcttcacaggcattaacccatctggtgggcggcctttgctttacactcggctttattttgctggcggtttgcggcaccagcctgttcacctcgtcggtaatgacggtgatggcaaaaagtcggggcgttattagttggcgaacttggctgattaacgcacttctggtggcctgcggtaatctggcaggtattgcctgtttcagtttgttaatctggttttccgggctggtgatgagtgaaaacgcgatgtggggagtcgcggttttacactgcgccgagggcaaaatgcatcatacatttactgaatctgtcagcctcggcattatgtgcaatctgatggtttgcctggcgctgtggatgagttattgcgggcgttcgttatgcgacaaaatcgtcgccatgattttgcccatcaccctgtttgtcgccagtggctttgagcactgtatcgccaatttgtttgtgattccgttcgccattgccattcgccatttcgcccctccccccttctggcagctggcgcacagtagcgcagacaattttccggcactgacggtcagccattttattaccgccaatctgctcccggtgatgctgggtaatattatcggcggtgcggtgctggtgagtatgtgttatcgggctatttatttacgtcaggaaccctga"
    ntseqlen 849
    symbol "focB"
    mass 30564.30340000001
  ]
  node [
    id 2584
    label "m001444"
    type "chemical_reaction"
    domain "metabolism"
    module "Transport"
  ]
  node [
    id 2585
    label "m001445"
    type "chemical_reaction"
    domain "metabolism"
    module "Transport"
  ]
  node [
    id 2586
    label "m001446"
    type "chemical_reaction"
    domain "metabolism"
    module "Transport"
  ]
  node [
    id 2587
    label "m001447"
    type "chemical_reaction"
    domain "metabolism"
    module "Transport"
  ]
  node [
    id 2588
    label "m001448"
    type "chemical_reaction"
    domain "metabolism"
    module "Transport"
  ]
  node [
    id 2589
    label "m001449"
    type "chemical_reaction"
    domain "metabolism"
    module "Transport"
  ]
  node [
    id 2590
    label "b3370"
    compound_type "protein"
    type "chemical_entity"
    active 1
    location "cytoplasm"
    aaseq "MGSQELQRKLGFWAVLAIAVGTTVGSGIFVSVGEVAKAAGTPWLTVLAFVIGGLIVIPQMCVYAELSTAYPENGADYVYLKNAGSRPLAFLSGWASFWANDAPSLSIMALAIVSNLGFLTPIDPLLGKFIAAGLIIAFMLLHLRSVEGGAAFQTLITIAKIIPFTIVIGLGIFWFKAENFAAPTTTAIGATGSFMALLAGISATSWSYTGMASICYMTGEIKNPGKTMPRALIGSCLLVLVLYTLLALVISGLMPFDKLANSETPISDALTWIPALGSTAGIFVAITAMIVILGSLSSCVMYQPRLEYAMAKDNLFFKCFGHVHPKYNTPDVSIILQGALGIFFIFVSDLTSLLGYFTLVMCFKNTLTFGSIIWCRKRDDYKPLWRTPAFGLMTTLAIASSLILVASTFVWAPIPGLICAVIVIATGLPAYAFWAKRSRQLNALS"
    aaseqlen 445
    ntseq "atgggaagccaggaactccaacgcaagctcggattttgggccgttcttgcaatcgccgtcgggacaaccgtcggctccggtatttttgtatctgtgggtgaagtggcaaaagcagcgggcacgccgtggcttacggtgctcgcgtttgtcattggcgggttaattgtgatcccgcaaatgtgcgtctatgcggaactatccaccgcttatccggaaaatggcgcagattatgtttatctgaaaaatgccggaagccgaccgctggctttcctctccggctgggccagcttctgggccaacgatgcgccgtcattgtcgattatggcgctggcgattgtcagcaatcttggctttttaacgcctatcgatccgttgctcggtaaatttatcgccgccggattaattatcgcctttatgttgctacacctgcgctccgttgaaggcggcgcagcgtttcagacgctaattaccatcgccaaaattatcccgttcactatcgtcattggccttgggatcttctggtttaaagcggagaattttgccgcccctaccaccactgcgattggcgcaacgggcagctttatggcgctgctggcggggatctctgccaccagttggtcgtataccggcatggcctctatctgttatatgaccggcgaaattaaaaaccccggaaaaaccatgccacgagcgctgattggttcctgtctgctggttctggtgctctacaccctgctggcgctggtgatttccggcctgatgcccttcgacaaactcgccaattctgaaacgccgatttccgacgccctgacctggatccccgcactcggcagcaccgctgggatctttgttgccatcacggcgatgatcgtcattcttggttcgctttccagctgcgtgatgtaccagccgcggctggaatacgcgatggcgaaagacaacctgttctttaaatgcttcggccatgtgcatccgaaatacaacacgccggatgtctccatcatcctgcaaggggcgctggggatcttcttcatcttcgtttccgatctcaccagcctgctgggttatttcaccctggtgatgtgtttcaaaaataccctcaccttcggctccatcatctggtgtcgtaaacgcgacgattacaaaccgctgtggcgtactccggctttcgggctgatgaccaccctcgccattgcgtcaagcctcattctggtcgcctcaacctttgtctgggcaccgattcccggccttatctgcgccgtcatcgttattgctactggtctgcctgcttacgccttctgggcgaagcgtagccgccagctcaacgctttgtcgtaa"
    ntseqlen 1338
    symbol "frlA"
    mass 47575.973000000056
  ]
  node [
    id 2591
    label "m001450"
    type "chemical_reaction"
    domain "metabolism"
    module "Transport"
  ]
  node [
    id 2592
    label "m001451"
    type "chemical_reaction"
    domain "metabolism"
    module "Transport"
  ]
  node [
    id 2593
    label "assembly000271"
    type "chemical_reaction"
  ]
  node [
    id 2594
    label "b2167"
    compound_type "protein"
    type "chemical_entity"
    location "cytoplasm"
    aaseq "MKTLLIIDANLGQARAYMAKTLLGAAARKAKLEIIDNPNDAEMAIVLGDSIPNDSALNGKNVWLGDISRAVAHPELFLSEAKGHAKPYTAPVAATAPVAASGPKRVVAVTACPTGVAHTFMAAEAIETEAKKRGWWVKVETRGSVGAGNAITPEEVAAADLVIVAADIEVDLAKFAGKPMYRTSTGLALKKTAQELDKAVAEATPYEPAGKAQTATTESKKESAGAYRHLLTGVSYMLPMVVAGGLCIALSFAFGIEAFKEPGTLAAALMQIGGGSAFALMVPVLAGYIAFSIADRPGLTPGLIGGMLAVSTGSGFIGGIIAGFLAGYIAKLISTQLKLPQSMEALKPILIIPLISSLVVGLAMIYLIGKPVAGILEGLTHWLQTMGTANAVLLGAILGGMMCTDMGGPVNKAAYAFGVGLLSTQTYGPMAAIMAAGMVPPLAMGLATMVARRKFDKAQQEGGKAALVLGLCFISEGAIPFAARDPMRVLPCCIVGGALTGAISMAIGAKLMAPHGGLFVLLIPGAITPVLGYLVAIIAGTLVAGLAYAFLKRPEVDAVAKAA"
    aaseqlen 563
    ntseq "atgaaaacgctgctgattattgacgctaatctcggtcaggcacgcgcctatatggcgaagaccctgctgggcgcggcggcgcgaaaagcaaaactggaaatcatcgacaatccgaacgacgctgaaatggcgattgttctcggtgattccatcccgaacgacagcgcgctgaacggtaaaaatgtctggctgggcgatatttcccgggcagttgcgcaccctgagctgttcctgagtgaagccaaaggccatgcgaaaccttacactgcgccggtcgctgcgacagcaccagttgccgccagcggtccgaaacgcgtagttgcggtgactgcttgcccgactggcgtagcacacacctttatggcggctgaagccattgaaaccgaagcgaaaaaacgtggctggtgggtgaaagttgaaacccgtggttctgttggcgcgggtaatgcaatcactcccgaagaagtcgcagcagcggatctggtgattgtggcggcagatatcgaagtggatctggcgaaatttgctggtaaaccgatgtatcgtacctctaccggtctggcgctgaagaaaaccgcgcaggaactggataaagcggttgctgaagcaacgccgtatgaaccggcgggcaaagctcaaacggcgaccactgaaagtaagaaagagagtgcaggcgcataccgtcacttgctgacgggcgtttcttacatgctgccgatggtcgttgcaggtggtctgtgtatcgcgctttcttttgcttttggtatcgaagcgtttaaagagccgggtacgttggctgcggcgctgatgcagattggtggtggttcagcctttgcgctgatggtgccggtactggcaggttatattgccttttccattgccgatcgtccgggcctcactccgggtctgattggcggtatgctggcggtcagcaccggttctggcttcattggtggtattattgcgggcttcctggctggttacattgcgaagttaatcagtacgcaattgaaactgccacagagtatggaggcgctgaaaccgatcctgatcattccgctaatttccagtctggtggtcggtctggcgatgatctacctgatcggtaaaccagttgctggcattctcgaagggctgactcactggctgcagaccatggggactgcgaatgcggttctgctgggggcgatcctcggtggcatgatgtgtactgacatgggcggtccggtaaacaaagcagcgtacgcattcggtgtgggtctgctgagtactcaaacctatggcccgatggcggcgattatggcggcaggtatggtgccaccgctggcaatgggtctggcaacaatggtggcgcgtcgcaaattcgacaaagcgcagcaggaaggtggcaaagccgctctggtattgggactgtgcttcatttcggaaggtgcaattccgtttgctgctcgtgatccgatgcgtgtgctgccgtgctgtatcgtgggtggggcgctgactggcgcaatctcaatggcgattggtgcgaaactgatggcaccgcacggtggtctgtttgttctgctgatccctggcgctattacgccggtattgggttacctggtagcaattattgccggtacgctggtggcgggtttggcctatgccttcctgaaacgtccggaagtggacgcagtagcgaaagcagcgtaa"
    ntseqlen 1692
    symbol "fruA"
    mass 57518.474200000026
  ]
  node [
    id 2595
    label "b2169"
    compound_type "protein"
    type "chemical_entity"
    location "cytoplasm"
    aaseq "MFQLSVQDIHPGEKAGDKEEAIRQVAAALVQAGNVAEGYVNGMLAREQQTSTFLGNGIAIPHGTTDTRDQVLKTGVQVFQFPEGVTWGDGQVAYVAIGIAASSDEHLGLLRQLTHVLSDDSVAEQLKSATTAEELRALLMGEKQSEQLKLDNEMLTLDIVASDLLTLQALNAARLKEAGAVDATFVTKAINEQPLNLGQGIWLSDSAEGNLRSAIAVSRAANAFDVDGETAAMLVSVAMNDDQPIAVLKRLADLLLDNKADRLLKADAATLLALLTSDDAPTDDVLSAEFVVRNEHGLHARPGTMLVNTIKQFNSDITVTNLDGTGKPANGRSLMKVVALGVKKGHRLRFTAQGADAEQALKAIGDAIAAGLGEGA"
    aaseqlen 376
    ntseq "atgttccagttatccgtacaggacatccatccgggcgaaaaggccggagacaaagaagaggcgattcgccaggtcgctgcggcgctggtgcaggccggtaatgtagcagaaggctacgtcaatggcatgctggcgcgcgaacagcaaacctcaacgttcctcggcaatggtattgctattccacacggcactaccgacacccgcgatcaggtgctgaaaaccggcgttcaggtatttcagttcccggaaggcgtcacctggggtgacggtcaggtagcgtacgtggcaatcggtattgctgccagctcggatgaacatctgggcctgctacgccagctgacccacgtactgagcgatgattccgttgctgaacaactgaagtcagcaacaacagcagaagaacttcgcgcattactgatgggcgaaaagcagagtgagcagctgaagctcgacaacgaaatgctgacactggatatcgtcgccagcgatctgctgactcttcaggcgctgaacgctgcgcgtctgaaagaggcgggggcagttgacgccactttcgtcaccaaagccatcaatgaacaaccgctgaatctcggacagggtatctggctgagcgatagcgccgaaggcaatctgcgtagcgcgattgcggtaagccgtgcggcaaatgcttttgatgtggacggcgaaacggcagccatgctggtgagtgtggcgatgaatgacgatcagcccatcgcggttcttaagcgtctcgctgatttattgctcgacaataaagctgaccgcttgctgaaagcggatgcggcaacgttgctggcgctgctgaccagcgatgatgcgccgaccgacgacgtgttaagcgcggagtttgtggtgcgcaatgaacacggcctgcatgctcgtccaggtaccatgctggtcaataccattaaacaatttaacagtgatattaccgtgacaaaccttgatggtaccggcaaaccggcaaacggacgtagtctgatgaaagttgtggcacttggcgttaagaaaggtcatcgcctacgctttaccgcccagggtgcagatgctgaacaggcgctgaaagcaatcggcgacgctatcgctgctggtcttggggagggcgcataa"
    ntseqlen 1131
    symbol "fruB"
    mass 39647.34730000006
  ]
  node [
    id 2596
    label "b2167 * b2169 * b2415 * b2416"
    compound_type "assembly"
    type "chemical_entity"
    active 1
    location "cytoplasm"
    mass 169846.17920000033
  ]
  node [
    id 2597
    label "m001453"
    type "chemical_reaction"
    domain "metabolism"
    module "Transport"
  ]
  node [
    id 2598
    label "m001454"
    type "chemical_reaction"
    domain "metabolism"
    module "Transport"
  ]
  node [
    id 2599
    label "b4321"
    compound_type "protein"
    type "chemical_entity"
    active 1
    location "cytoplasm"
    aaseq "MHVLNILWVVFGIGLMLVLNLKFKINSMVALLVAALSVGMLAGMDLMSLLHTMKAGFGNTLGELAIIVVFGAVIGKLMVDSGAAHQIAHTLLARLGLRYVQLSVIIIGLIFGLAMFYEVAFIMLAPLVIVIAAEAKIPFLKLAIPAVAAATTAHSLFPPQPGPVALVNAYGADMGMVYIYGVLVTIPSVICAGLILPKFLGNLERPTPSFLKADQPVDMNNLPSFGVSILVPLIPAIIMISTTIANIWLVKDTPAWEVVNFIGSSPIAMFIAMVVAFVLFGTARGHDMQWVMNAFESAVKSIAMVILIIGAGGVLKQTIIDTGIGDTIGMLMSHGNISPYIMAWLITVLIRLATGQGVVSAMTAAGIISAAILDPATGQLVGVNPALLVLATAAGSNTLTHINDASFWLFKGYFDLSVKDTLKTWGLLELVNSVVGLIIVLIISMVA"
    aaseqlen 447
    ntseq "atgcatgtgcttaacattctctgggtggtattcggcattggtctgatgctggtactgaatttgaagttcaaaatcaattcaatggtggctttgttggtggcggcgctgtccgtcgggatgctggcgggcatggatttgatgtcgctgctgcacactatgaaagcgggcttcggcaacacgctgggggaactggctatcatcgtggtgttcggtgcggtcatcggtaaattgatggtcgactccggcgcggctcaccagatagcgcatacgctgctggcgcgtctcggtctgcgctatgtacagctgtcggtgattatcatcggcctgatttttggtctggcgatgttctatgaagtggcctttatcatgttagcgccgctggttattgttattgccgccgaagctaaaattccgttcctgaaactggcgatcccggcagtagcagctgccactaccgcacattcactgttcccaccgcagccgggtccggtggcgctggtgaatgcttatggcgcggatatggggatggtttatatctatggcgtactggtgacgatcccaagtgtaatctgcgcaggtctgatcctgccgaagttcctcggcaatcttgagcgcccaacgccatcattcctgaaagcagatcaaccggtagatatgaataatctgccctctttcggcgtttcgattctggtgccgctgatcccggcgatcattatgatctctaccaccatcgccaatatctggctggtaaaagatacccctgcctgggaagtggttaactttatcggttcctcgccgattgcaatgtttattgcgatggtggttgcattcgtactctttggcaccgcacgtggtcatgacatgcagtgggtgatgaacgcttttgaaagcgcggtgaagagtattgcaatggtgattctgatcatcggtgcgggtggcgtgctgaagcagaccatcatcgacaccggcattggcgacaccatcggcatgttgatgtcccacggcaatatctcgccctacatcatggcatggctgatcactgtgctaattcgtctggcgacgggtcagggtgtcgtttcggcgatgaccgccgccgggattatcagtgctgcaatcctagatccagcaactggtcagctggttggcgtgaatccggcgctgctggtactggcgacggctgcgggttccaacaccctcacccacattaacgatgcatctttctggttgttcaaaggttactttgacctgtcagtaaaagacacgttgaaaacctggggtctgctggagctggtcaactccgtggttgggctgattattgtgctgattattagcatggtagcgtaa"
    ntseqlen 1344
    symbol "gntP"
    mass 47137.38670000007
  ]
  node [
    id 2600
    label "m001455"
    type "chemical_reaction"
    domain "metabolism"
    module "Transport"
  ]
  node [
    id 2601
    label "m001456"
    type "chemical_reaction"
    domain "metabolism"
    module "Transport"
  ]
  node [
    id 2602
    label "m001457"
    type "chemical_reaction"
    domain "metabolism"
    module "Transport"
  ]
  node [
    id 2603
    label "b2801"
    compound_type "protein"
    type "chemical_entity"
    active 1
    location "cytoplasm"
    aaseq "MGNTSIQTQSYRAVDKDAGQSRSYIIPFALLCSLFFLWAVANNLNDILLPQFQQAFTLTNFQAGLIQSAFYFGYFIIPIPAGILMKKLSYKAGIITGLFLYALGAALFWPAAEIMNYTLFLVGLFIIAAGLGCLETAANPFVTVLGPESSGHFRLNLAQTFNSFGAIIAVVFGQSLILSNVPHQSQDVLDKMSPEQLSAYKHSLVLSVQTPYMIIVAIVLLVALLIMLTKFPALQSDNHSDAKQGSFSASLSRLARIRHWRWAVLAQFCYVGAQTACWSYLIRYAVEEIPGMTAGFAANYLTGTMVCFFIGRFTGTWLISRFAPHKVLAAYALIAMALCLISAFAGGHVGLIALTLCSAFMSIQYPTIFSLGIKNLGQDTKYGSSFIVMTIIGGGIVTPVMGFVSDAAGNIPTAELIPALCFAVIFIFARFRSQTATN"
    aaseqlen 438
    ntseq "atgggaaacacatcaatacaaacgcagagttaccgtgcggtagataaagatgcagggcaaagcagaagttacattattccattcgcgctgctgtgctcactgttttttctttgggcggtagccaataaccttaacgacattttattacctcaattccagcaggcttttacgctgacaaatttccaggctggcctgatccaatcggccttttactttggttatttcattatcccaatccctgctgggatattgatgaaaaaactcagttataaagcagggattattaccgggttatttttatatgccttgggtgctgcattattctggcccgccgcagaaataatgaactacaccttgtttttagttggcctatttattattgcagccggattaggttgtctggaaactgccgcaaacccttttgttacggtattagggccggaaagtagtggtcacttccgcttaaatcttgcgcaaacatttaactcgtttggcgcaattatcgcggttgtctttgggcaaagtcttattttgtctaacgtgccacatcaatcgcaagacgttctcgataaaatgtctccagagcaattgagtgcgtataaacacagcctggtattatcggtacagacaccttatatgatcatcgtggctatcgtgttactggtcgccctgctgatcatgctgacgaaattcccggcattgcagagtgataatcacagtgacgccaaacaaggatcgttctccgcatcgctttctcgcctggcgcgtattcgccactggcgctgggcggtattagcgcaattctgctatgtcggcgcacaaacggcctgctggagctatttgattcgctacgctgtagaagaaattccaggtatgactgcaggctttgccgctaactatttaaccggaaccatggtgtgcttctttattggtcgtttcaccggtacctggctcatcagtcgcttcgcaccacacaaagtcctggccgcctacgcattaatcgctatggcactgtgcctgatctcagccttcgctggcggtcatgtgggcttaatagccctgactttatgcagcgcctttatgtcgattcagtacccaacaatcttctcgctgggcattaagaatctcggccaggacaccaaatatggttcgtccttcatcgttatgaccattattggcggcggtattgtcactccggtcatgggttttgtcagtgacgcggcgggcaacatccccactgctgaactgatccccgcactctgcttcgcggtcatctttatctttgcccgtttccgttctcaaacggcaactaactga"
    ntseqlen 1317
    symbol "fucP"
    mass 47544.34020000007
  ]
  node [
    id 2604
    label "m001458"
    type "chemical_reaction"
    domain "metabolism"
    module "Transport"
  ]
  node [
    id 2605
    label "m001459"
    type "chemical_reaction"
    domain "metabolism"
    module "Transport"
  ]
  node [
    id 2606
    label "b0621"
    compound_type "protein"
    type "chemical_entity"
    active 1
    location "cytoplasm"
    aaseq "MLTFIELLIGVVVIVGVARYIIKGYSATGVLFVGGLLLLIISAIMGHKVLPSSQASTGYSATDIVEYVKILLMSRGGDLGMMIMMLCGFAAYMTHIGANDMVVKLASKPLQYINSPYLLMIAAYFVACLMSLAVSSATGLGVLLMATLFPVMVNVGISRGAAAAICASPAAIILAPTSGDVVLAAQASEMSLIDFAFKTTLPISIAAIIGMAIAHFFWQRYLDKKEHISHEMLDVSEITTTAPAFYAILPFTPIIGVLIFDGKWGPQLHIITILVICMLIASILEFLRSFNTQKVFSGLEVAYRGMADAFANVVMLLVAAGVFAQGLSTIGFIQSLISIATSFGSASIILMLVLVILTMLAAVTTGSGNAPFYAFVEMIPKLAHSSGINPAYLTIPMLQASNLGRTLSPVSGVVVAVAGMAKISPFEVVKRTSVPVLVGLVIVIVATELMVPGTAAAVTGK"
    aaseqlen 461
    ntseq "atgctgacattcattgagctccttattggggttgtggttattgtgggtgtagctcgctacatcattaaagggtattccgccactggtgtgttatttgtcggtggcctgttattgctgattatcagtgccattatggggcacaaagtgttaccgtccagccaggcttcaacaggctacagcgccacggatatcgttgaatacgttaaaatattactaatgagccgcggcggcgacctcggcatgatgattatgatgctgtgtggatttgccgcttacatgacccatatcggcgcgaatgatatggtggtcaagctggcgtcaaaaccattgcagtatattaactccccttacctgctgatgattgccgcctattttgtcgcctgtctgatgtctctggccgtctcttccgcaaccggtctgggtgttttgctgatggcaaccctatttccggtgatggtaaacgttggtatcagtcgtggcgcagctgctgccatttgtgcctccccggcggcgattattctcgcaccgacttcaggggatgtggtgctggcggcgcaagcttccgaaatgtcgctgattgacttcgccttcaaaacgacgctgcctatctcaattgctgcaattatcggcatggcgatcgcccacttcttctggcaacgttatctggataaaaaagagcacatctctcatgaaatgttagatgtcagtgaaatcaccaccactgctcctgcgttttatgccattttgccgttcacgccgatcatcggtgtactgatttttgacggtaaatggggtccgcaattacacatcatcactattctggtgatttgtatgctgattgcctccattctggagttcctccgcagctttaatacccagaaagttttctctggtctggaagtggcttatcgcgggatggcagatgcgtttgctaacgtggtgatgctgctggttgccgctggggtattcgctcaggggcttagcaccatcggctttattcaaagtctgatttctatcgctacctcgtttggttcggcgagtatcatcctgatgctggtattggtgattctgacaatgctggcggcagtcacgaccggttcaggcaatgcgccgttttatgcgtttgttgagatgatcccgaaactggcgcactcttccggcattaacccggcgtatttgactatcccgatgctgcaggcgtcaaaccttggccgtaccctttcgcccgtttctggcgtagtcgttgcggttgccgggatggcgaagatctcgccgtttgaagtcgtaaaacgcacctcggtaccggtgcttgttggtttggtgattgttatcgttgctacagagctgatggtgccaggaacggcagcagcggtcacaggcaagtaa"
    ntseqlen 1386
    symbol "dcuC"
    mass 48411.67030000008
  ]
  node [
    id 2607
    label "m001460"
    type "chemical_reaction"
    domain "metabolism"
    module "Transport"
  ]
  node [
    id 2608
    label "m001461"
    type "chemical_reaction"
    domain "metabolism"
    module "Transport"
  ]
  node [
    id 2609
    label "m001462"
    type "chemical_reaction"
    domain "metabolism"
    module "Transport"
  ]
  node [
    id 2610
    label "m001463"
    type "chemical_reaction"
    domain "metabolism"
    module "Transport"
  ]
  node [
    id 2611
    label "assembly000272"
    type "chemical_reaction"
  ]
  node [
    id 2612
    label "b3450"
    compound_type "protein"
    type "chemical_entity"
    location "cytoplasm"
    aaseq "MAGLKLQAVTKSWDGKTQVIKPLTLDVADGEFIVMVGPSGCGKSTLLRMVAGLERVTEGDIWINDQRVTEMEPKDRGIAMVFQNYALYPHMSVEENMAWGLKIRGMGKQQIAERVKEAARILELDGLLKRRPRELSGGQRQRVAMGRAIVRDPAVFLFDEPLSNLDAKLRVQMRLELQQLHRRLKTTSLYVTHDQVEAMTLAQRVMVMNGGVAEQIGTPVEVYEKPASLFVASFIGSPAMNLLTGRVNNEGTHFELDGGIELPLNGGYRQYAGRKMTLGIRPEHIALSSQAEGGVPMVMDTLEILGADNLAHGRWGEQKLVVRLAHQERPTAGSTLWLHLAENQLHLFDGETGQRV"
    aaseqlen 356
    ntseq "atggcaggactgaaattacaggcagtaaccaaaagctgggatggtaaaacccaggtcattaaaccgctgacccttgatgtggcggatggcgaatttatcgtgatggtcgggccgtctggctgcgggaaatcgacgctgctgcgcatggttgccgggctggagcgggtgacagaaggcgatatctggatcaacgaccagcgcgtgactgaaatggagccaaaagatcgcgggattgcgatggtgttccagaactacgcgctttatccgcatatgagtgtcgaagaaaacatggcgtgggggctgaaaattcgcggcatgggcaagcagcaaattgccgagcgcgttaaagaagcggcgcgcattctggagctggacggtctgctcaaacgtcgcccgcgcgagctttccggcggtcagcgccagcgtgtggcgatgggccgcgcgattgtgcgcgatccggcggtgttcctgtttgatgagccgctctctaacctcgatgccaagctgcgcgtgcagatgcgtcttgaactgcaacagttgcaccgtcgcctgaaaacgacttcactctacgttactcacgatcaggttgaagcgatgacgctcgcccagcgagtaatggtgatgaacggcggtgttgccgaacagattggcacaccagttgaagtctacgaaaagcccgccagcctgtttgtagcgagttttatcggcagtccggcgatgaacctgctgacaggccgcgtgaataacgaaggcacgcatttcgaactggacggcggtattgagctgccgctaaacggtggctaccgtcagtatgccgggcgtaaaatgactctcggcattcgcccggaacatattgcgctaagctcgcaggcagaaggcggcgtaccgatggtgatggacacgctggagatcctcggcgcagataacctggcgcacggacgctggggcgagcagaagctggtggtgcgactggcgcatcaggagcgcccgacggcaggcagcacgctgtggctgcatctggcggaaaatcagctgcatctttttgatggtgaaacaggacaacgagtatga"
    ntseqlen 1071
    symbol "ugpC"
    mass 39523.221100000024
  ]
  node [
    id 2613
    label "b3451"
    compound_type "protein"
    type "chemical_entity"
    location "cytoplasm"
    aaseq "MIENRPWLTIFSHTMLILGIAVILFPLYVAFVAATLDKQAVYAAPMTLIPGTHLLENIHNIWVNGVGTNSAPFWRMLLNSFVMAFSITLGKITVSMLSAFAIVWFRFPLRNLFFWMIFITLMLPVEVRIFPTVEVIANLQMLDSYAGLTLPLMASATATFLFRQFFMTLPDELVEAARIDGASPMRFFCDIVFPLSKTNLAALFVITFIYGWNQYLWPLLIITDVDLGTTVAGIKGMIATGEGTTEWNSVMVAMLLTLIPPVVIVLVMQRAFVRGLVDSEK"
    aaseqlen 281
    ntseq "atgattgagaaccgtccgtggctgacgatattcagccataccatgctgatcctcgggatcgcggtgatcctcttcccgctgtacgtggcgtttgtcgcggcgacgctggataaacaggccgtctatgccgcgccgatgacgctcatccccggcacacatctgctggaaaacatccacaacatctgggtgaacggggtaggcacgaatagcgcgccgttctggcggatgttgcttaacagctttgtgatggcgttcagcattacgctcggcaaaattaccgtctcgatgctctcggcatttgccattgtctggtttcgttttccgctacgtaacctcttcttctggatgatttttatcaccctgatgctgccggttgaagtacgtatcttcccgacggtggaagtcatcgccaacctgcagatgctcgacagctacgccggtttaacgctgccgctgatggcctcggcgaccgctactttcctgttccgccagttctttatgacgctgccggatgagctggtggaagccgcgcggatcgacggcgcatcgccaatgcgcttcttttgcgacatcgtttttccgctctccaaaactaatctggcggcgctgtttgtgatcacctttatctacggctggaatcagtatttgtggccgttgttgattattaccgatgtggatctcggcaccaccgtggcagggatcaaagggatgatcgctacaggcgaaggcaccacggaatggaactcagtgatggtggcgatgttgttaacgcttatccctccggtggtgattgttttagtgatgcagcgtgccttcgtgcgcggcctggtcgatagtgagaaataa"
    ntseqlen 846
    symbol "ugpE"
    mass 31499.361200000014
  ]
  node [
    id 2614
    label "b3452"
    compound_type "protein"
    type "chemical_entity"
    location "cytoplasm"
    aaseq "MSSSRPVFRSRWLPYLLVAPQLIITVIFFIWPAGEALWYSLQSVDPFGFSSQFVGLDNFVTLFHDSYYLDSFWTTIKFSTFVTVSGLLVSLFFAALVEYIVRGSRFYQTLMLLPYAVAPAVAAVLWIFLFNPGRGLITHFLAEFGYDWNHAQNSGQAMFLVVFASVWKQISYNFLFFYAALQSIPRSLIEAAAIDGAGPIRRFFKIALPLIAPVSFFLLVVNLVYAFFDTFPVIDAATSGGPVQATTTLIYKIYREGFTGLDLASSAAQSVVLMFLVIVLTVVQFRYVESKVRYQ"
    aaseqlen 295
    ntseq "atgtcatcatcccgtccggtgttccgctcgcgctggctgccttatctgctggtcgcgccgcagctcatcatcaccgttatcttttttatctggcctgcgggcgaagcgttgtggtactcgctacaaagcgtcgatccgtttggtttctccagccagtttgtcggcctggataacttcgtcacgctgttccatgacagctactatctcgactccttctggacgacgataaaattcagcacctttgtcaccgtcagcggtttgctggtatcgctgttctttgcggcgctggtggagtacatcgtgcgcggcagccgtttctatcaaaccttaatgttgctgccttacgccgtggctcccgccgttgccgccgtattgtggatcttcctgtttaaccccggtcgcgggctgatcacccattttctcgcggagttcggctacgactggaaccacgcgcaaaacagcggtcaggcaatgtttctggtggtgtttgcctcagtatggaagcaaatcagctacaacttcctgttcttctatgccgcgctgcaatccattccccgttcgttgatcgaagccgcagccatcgacggtgcagggccgattcgccgcttctttaagattgcgctgccgcttatcgccccggtgagtttcttcctgctggtagtgaacctggtgtatgccttcttcgacaccttcccggtgatcgacgccgccacgtccggcgggccggttcaggccaccacgacgctgatttataagatctaccgcgaaggttttaccggactggatctggcttcgtctgccgcacagtcggtggtgttgatgttcctcgtcatcgtgctgacggtggtgcagttccgctatgttgaaagcaaggtgcgttaccaatga"
    ntseqlen 888
    symbol "ugpA"
    mass 33263.45020000002
  ]
  node [
    id 2615
    label "b3453"
    compound_type "protein"
    type "chemical_entity"
    location "cytoplasm"
    aaseq "MKPLHYTASALALGLALMGNAQAVTTIPFWHSMEGELGKEVDSLAQRFNAENPDYKIVPTYKGNYEQNLSAGIAAFRTGNAPAILQVYEVGTATMMASKAIKPVYDVFKEAGIQFDESQFVPTVSGYYSDSKTGHLLSQPFNSSTPVLYYNKDAFKKAGLDPEQPPKTWQDLADYAAKLKASGMKCGYASGWQGWIQLENFSAWNGLPFASKNNGFDGTDAVLEFNKPEQVKHIAMLEEMNKKGDFSYVGRKDESTEKFYNGDCAMTTASSGSLANIREYAKFNYGVGMMPYDADAKDAPQNAIIGGASLWVMQGKDKETYTGVAKFLDFLAKPENAAEWHQKTGYLPITKAAYDLTREQGFYEKNPGADTATRQMLNKPPLPFTKGLRLGNMPQIRVIVDEELESVWTGKKTPQQALDTAVERGNQLLRRFEKSTKS"
    aaseqlen 438
    ntseq "atgaaaccgttacattatacagcttcagcactggcgctcggactggcgttaatggggaatgcacaggcagtgacgaccattccgttctggcattctatggaaggggaactgggtaaagaggtggattctctggcccaacgttttaacgccgaaaacccggattacaaaattgtaccgacctataaaggcaactacgaacagaatttaagcgcggggattgccgcatttcgtaccggcaacgcgccggctattttgcaggtttatgaagttggcaccgccaccatgatggcgtcgaaagccattaaaccggtgtatgacgtgtttaaagaggcagggattcagttcgatgagtcgcagtttgtgccgacggtttcaggttactactccgacagcaaaacgggccacttactctcccagccattcaacagctcgacccccgttctctattacaacaaagacgccttcaagaaagcaggattagacccggaacagccgccgaaaacctggcaggatctggcggactatgccgcgaaactgaaagcctccggcatgaagtgcggctacgccagcggctggcagggctggatccaactggaaaactttagcgcctggaacggtctgccgtttgccagcaaaaacaacggctttgacggcacggacgcggtgctggagttcaataagccggagcaggtgaaacacatcgccatgctcgaggagatgaacaagaagggcgacttcagctacgtcggtcgtaaggatgaatccaccgagaagttctataacggtgattgcgcgatgaccaccgcctcttccggttctcttgccaacattcgcgagtacgccaaatttaactacggcgtaggcatgatgccttacgacgccgatgcgaaagatgcgccacaaaacgccattatcggcggagccagcctgtgggtgatgcagggtaaagataaagaaacgtataccggtgtggcgaagttcctcgatttcctcgcgaagccagaaaacgctgccgagtggcatcagaaaaccggttatctgccaatcaccaaagcagcgtatgacctgacccgtgagcagggcttttatgagaaaaacccaggggcggataccgcgacgcgtcagatgctgaataagccgccgttgccgttcaccaaagggctgcgtctgggcaacatgccgcagatccgcgtgattgtggatgaagagctggagagcgtgtggaccggtaagaagacaccacagcaggcactggataccgccgttgagcgtggaaatcagttgctgcgccgctttgagaaatcgacgaagtcttaa"
    ntseqlen 1317
    symbol "ugpB"
    mass 48448.15090000003
  ]
  node [
    id 2616
    label "b3450 * b3451 * b3452 * b3453"
    compound_type "assembly"
    type "chemical_entity"
    active 1
    location "cytoplasm"
    mass 152734.1834000001
  ]
  node [
    id 2617
    label "m001464"
    type "chemical_reaction"
    domain "metabolism"
    module "Transport"
  ]
  node [
    id 2618
    label "m001465"
    type "chemical_reaction"
    domain "metabolism"
    module "Transport"
  ]
  node [
    id 2619
    label "m001467"
    type "chemical_reaction"
    domain "metabolism"
    module "Transport"
  ]
  node [
    id 2620
    label "m001469"
    type "chemical_reaction"
    domain "metabolism"
    module "Transport"
  ]
  node [
    id 2621
    label "m001471"
    type "chemical_reaction"
    domain "metabolism"
    module "Transport"
  ]
  node [
    id 2622
    label "m001473"
    type "chemical_reaction"
    domain "metabolism"
    module "Transport"
  ]
  node [
    id 2623
    label "m001474"
    type "chemical_reaction"
    domain "metabolism"
    module "Transport"
  ]
  node [
    id 2624
    label "m001475"
    type "chemical_reaction"
    domain "metabolism"
    module "Transport"
  ]
  node [
    id 2625
    label "m001476"
    type "chemical_reaction"
    domain "metabolism"
    module "Transport"
  ]
  node [
    id 2626
    label "m001477"
    type "chemical_reaction"
    domain "metabolism"
    module "Transport"
  ]
  node [
    id 2627
    label "m001478"
    type "chemical_reaction"
    domain "metabolism"
    module "Transport"
  ]
  node [
    id 2628
    label "assembly000277"
    type "chemical_reaction"
  ]
  node [
    id 2629
    label "b2148"
    compound_type "protein"
    type "chemical_entity"
    location "cytoplasm"
    aaseq "MSALNKKSFLTYLKEGGIYVVLLVLLAIIIFQDPTFLSLLNLSNILTQSSVRIIIALGVAGLIVTQGTDLSAGRQVGLAAVVAATLLQSMDNANKVFPEMATMPIALVILIVCAIGAVIGLINGLIIAYLNVTPFITTLGTMIIVYGINSLYYDFVGASPISGFDSGFSTFAQGFVALGSFRLSYITFYALIAVAFVWVLWNKTRFGKNIFAIGGNPEAAKVSGVNVGLNLLMIYALSGVFYAFGGMLEAGRIGSATNNLGFMYELDAIAACVVGGVSFSGGVGTVIGVVTGVIIFTVINYGLTYIGVNPYWQYIIKGAIIIFAVALDSLKYARKK"
    aaseqlen 336
    ntseq "atgagtgcgttaaataagaaaagttttcttacttacctgaaagagggcggtatttacgtcgttcttttagttttgctggcgattattattttccaggacccaacatttttaagtctgttgaacttaagtaatattctcacccagtcatcggtgcgtattattatcgcgctcggtgtggcagggttaattgtcacccaggggaccgatctttctgctggtcgtcaggtagggctggcggcagtggtggctgcgacattattgcagtccatggataacgccaacaaagtgttcccggaaatggcgacgatgccgattgcgctggttattctgattgtctgtgccattggtgcggtgatcggtttgatcaacggtctgattatcgcttatctcaacgtgacgccgttcattaccacgctcggcacgatgatcatcgtctatggcatcaactcgctctattacgactttgtcggggcgtcgccaatttctggttttgacagtggcttctctacctttgctcagggctttgtcgcgctggggagtttccgtctctcttacatcaccttctacgcgttgattgcggtggcgttcgtctgggtgttgtggaacaaaacccgcttcggtaagaacatttttgccattggcggtaacccggaagcggcaaaagtatctggtgtcaacgtcggcctgaacctgctgatgatctacgcgttgtctggcgtgttctatgcctttggcgggatgttagaagccggacgtatcggctctgccaccaacaacctcggctttatgtatgagctggatgctatcgcggcgtgcgtggtaggcggtgtatcgttcagcggcggtgtggggacggtgattggcgtggtgaccggggtaattatttttaccgtcatcaactatggcctgacgtatatcggcgtaaacccatactggcagtacatcatcaaaggggcgattattatcttcgccgtagcgctggattcactgaaatacgcgcgtaagaaatga"
    ntseqlen 1011
    symbol "mglC"
    mass 35549.717199999955
  ]
  node [
    id 2630
    label "b2149"
    compound_type "protein"
    type "chemical_entity"
    location "cytoplasm"
    aaseq "MVSSTTPSSGEYLLEMSGINKSFPGVKALDNVNLKVRPHSIHALMGENGAGKSTLLKCLFGIYQKDSGTILFQGKEIDFHSAKEALENGISMVHQELNLVLQRSVMDNMWLGRYPTKGMFVDQDKMYRETKAIFDELDIDIDPRARVGTLSVSQMQMIEIAKAFSYNAKIVIMDEPTSSLTEKEVNHLFTIIRKLKERGCGIVYISHKMEEIFQLCDEVTVLRDGQWIATEPLAGLTMDKIIAMMVGRSLNQRFPDKENKPGEVILEVRNLTSLRQPSIRDVSFDLHKGEILGIAGLVGAKRTDIVETLFGIREKSAGTITLHGKQINNHNANEAINHGFALVTEERRSTGIYAYLDIGFNSLISNIRNYKNKVGLLDNSRMKSDTQWVIDSMRVKTPGHRTQIGSLSGGNQQKVIIGRWLLTQPEILMLDEPTRGIDVGAKFEIYQLIAELAKKGKGIIIISSEMPELLGITDRILVMSNGLVSGIVDTKTTTQNEILRLASLHL"
    aaseqlen 506
    ntseq "atggtcagctcaacgactccgtcctccggggaatacttgttggaaatgagcggtatcaacaagtcctttcctggtgttaaggcacttgataacgttaatttaaaagtccggccacattctatccatgcattaatgggggaaaacggtgcaggaaaatcgacattattaaaatgcctgtttggtatttatcaaaaagactccggcaccattttattccagggtaaagagatcgatttccattctgcaaaagaagccctggaaaatggtatttcgatggtacaccaggagttaaacctggtattacaacgttcggtgatggataacatgtggctggggcgatatcccaccaaaggcatgtttgtcgatcaggacaaaatgtaccgcgaaaccaaagcgatttttgacgaactggatattgatatcgatccgcgtgcgcgcgtcggcacattatccgtttcgcaaatgcagatgatcgaaatcgccaaagcgttttcctataacgcgaaaattgtgattatggatgaaccgacttcttcgttaaccgaaaaagaggtcaatcatctgttcactattattcgtaaattaaaagagcgcggctgcggtattgtttatatctcgcataaaatggaagaaatcttccagttatgtgatgaagttaccgtattgcgcgacggtcagtggatcgccaccgaaccgctggcaggactgacgatggacaagatcatcgccatgatggttgggcgttctcttaaccagcgtttccctgacaaagaaaacaaaccgggcgaagtcatcctcgaggtacgtaacctgacgtcactgcgccagccgtcgattcgcgatgtctcgtttgatctgcataaaggggagatcctcggtattgccggtctggtgggggcgaaacgtaccgatattgttgagacgttatttggtattcgcgagaaatcggctggcaccataacgttgcacggcaaacagatcaataaccataatgccaacgaagccataaaccatggatttgcactggtaactgaggagcgccgctcaacgggaatttatgcctatctggatattggttttaactcgttaatttccaatattcgcaactacaaaaataaagttggtttactggataactcgcggatgaaaagcgatacccagtgggtgattgattcgatgcgggtaaaaacgccgggtcatcggacgcaaattggttcgctctccggtggtaatcagcaaaaggtgattattggtcgctggctactaacgcaaccagaaatattaatgctcgatgaaccgacgcgcggtattgatgtcggggcgaagtttgaaatttatcagttaattgccgaactggcgaagaaaggcaaggggattattattatctcctctgaaatgcctgagttgttagggataacagaccgtattctggtcatgagcaatggtctcgtttccggaattgtcgatacaaaaacaacaacgcaaaacgaaattctgcgtcttgcgtctttgcacctttaa"
    ntseqlen 1521
    symbol "mglA"
    mass 56414.61080000001
  ]
  node [
    id 2631
    label "b2150"
    compound_type "protein"
    type "chemical_entity"
    location "cytoplasm"
    aaseq "MNKKVLTLSAVMASMLFGAAAHAADTRIGVTIYKYDDNFMSVVRKAIEQDAKAAPDVQLLMNDSQNDQSKQNDQIDVLLAKGVKALAINLVDPAAAGTVIEKARGQNVPVVFFNKEPSRKALDSYDKAYYVGTDSKESGIIQGDLIAKHWAANQGWDLNKDGQIQFVLLKGEPGHPDAEARTTYVIKELNDKGIKTEQLQLDTAMWDTAQAKDKMDAWLSGPNANKIEVVIANNDAMAMGAVEALKAHNKSSIPVFGVDALPEALALVKSGALAGTVLNDANNQAKATFDLAKNLADGKGAADGTNWKIDNKVVRVPYVGVDKDNLAEFSKK"
    aaseqlen 332
    ntseq "atgaataagaaggtgttaaccctgtctgctgtgatggccagcatgttattcggtgccgctgcacacgctgctgatactcgcattggtgtaacaatctataagtacgacgataactttatgtctgtagtgcgcaaggctattgagcaagatgcgaaagccgcgccagatgttcagctgctgatgaatgattctcagaatgaccagtccaagcagaacgatcagatcgacgtattgctggcgaaaggggtgaaggcactggcaatcaacctggttgacccggcagctgcgggtacggtgattgagaaagcgcgtgggcaaaacgtgccggtggttttcttcaacaaagaaccgtctcgtaaggcgctggatagctacgacaaagcctactacgttggcactgactccaaagagtccggcattattcaaggcgatttgattgctaaacactgggcggcgaatcagggttgggatctgaacaaagacggtcagattcagttcgtactgctgaaaggtgaaccgggccatccggatgcagaagcacgtaccacttacgtgattaaagaattgaacgataaaggcatcaaaactgaacagttacagttagataccgcaatgtgggacaccgctcaggcgaaagataagatggacgcctggctgtctggcccgaacgccaacaaaatcgaagtggttatcgccaacaacgatgcgatggcaatgggcgcggttgaagcgctgaaagcacacaacaagtccagcattccggtgtttggcgtcgatgcgctgccagaagcgctggcgctggtgaaatccggtgcactggcgggcaccgtactgaacgatgctaacaaccaggcgaaagcgacctttgatctggcgaaaaacctggccgatggtaaaggtgcggctgatggcaccaactggaaaatcgacaacaaagtggtccgcgtaccttatgttggcgtagataaagacaacctggctgaattcagcaagaaataa"
    ntseqlen 999
    symbol "mglB"
    mass 35712.139500000005
  ]
  node [
    id 2632
    label "b2148 * b2149 * b2150"
    compound_type "assembly"
    type "chemical_entity"
    active 1
    location "cytoplasm"
    mass 127676.46749999997
  ]
  node [
    id 2633
    label "m001479"
    type "chemical_reaction"
    domain "metabolism"
    module "Transport"
  ]
  node [
    id 2634
    label "m001480"
    type "chemical_reaction"
    domain "metabolism"
    module "Transport"
  ]
  node [
    id 2635
    label "m001481"
    type "chemical_reaction"
    domain "metabolism"
    module "Transport"
  ]
  node [
    id 2636
    label "b4356"
    compound_type "protein"
    type "chemical_entity"
    active 1
    location "cytoplasm"
    aaseq "MEKENITIDPRSSFTPSSSADIPVPPDGLVQRSTRIKRIQTTAMLLLFFAAVINYLDRSSLSVANLTIREELGLSATEIGALLSVFSLAYGIAQLPCGPLLDRKGPRLMLGLGMFFWSLFQAMSGMVHNFTQFVLVRIGMGIGEAPMNPCGVKVINDWFNIKERGRPMGFFNAASTIGVAVSPPILAAMMLVMGWRGMFITIGVLGIFLAIGWYMLYRNREHVELTAVEQAYLNAGSVNARRDPLSFAEWRSLFRNRTMWGMMLGFSGINYTAWLYLAWLPGYLQTAYNLDLKSTGLMAAIPFLFGAAGMLVNGYVTDWLVKGGMAPIKSRKICIIAGMFCSAAFTLIVPQATTSMTAVLLIGMALFCIHFAGTSCWGLIHVAVASRMTASVGSIQNFASFICASFAPIITGFIVDTTHSFRLALIICGCVTAAGALAYIFLVRQPINDPRKD"
    aaseqlen 453
    ntseq "gtggaaaaagaaaatatcaccatcgatccgcgttcttcatttactccatcttcgtcggcagatattcccgtgccaccagatggattagttcaacgcagtacccgaattaaacgcattcaaaccaccgccatgttgttattattttttgcggcggtaatcaattatctcgaccgcagttcgctgtcggtagcaaatttaacgattcgtgaagaattgggattaagtgccaccgaaatcggcgctttgctctccgtgttttcactcgcttacgggattgcgcaacttccttgcggcccactattggatcgtaaaggcccacgcctgatgctgggactggggatgttcttctggtcactgttccaggcaatgtctggcatggtgcacaactttacgcagttcgtgttggtgcgtatcggtatggggattggtgaagcgccgatgaacccatgcggtgtaaaagtcattaacgactggttcaacatcaaagagcgcggacgcccgatgggcttcttcaacgcagcttctaccattggcgttgccgtaagcccaccgattctggcggcgatgatgctggtgatgggctggcgcgggatgtttattaccattggtgtactggggatttttctcgccatcggctggtatatgctctatcgcaaccgcgagcacgtagaactgactgccgttgagcaagcttatctcaatgcaggtagcgtcaatgcccgccgagatccgctcagttttgccgaatggcgcagcctgttccgtaaccgtacaatgtggggaatgatgctcggattcagtggcatcaactacactgcgtggctgtatctggcctggcttcctggttacctgcaaacagcctataacctggatttaaaaagcacagggttgatggcggctatccctttcctgtttggggctgccgggatgctggtcaacggttacgttaccgactggctggtcaaagggggaatggctccgattaaaagccgtaagatctgcattattgccgggatgttctgttctgccgcctttacgctgatagtaccacaagcgacaacatccatgacggcggttctgctgattggcatggcactgttctgtattcactttgccggaacatcctgctggggcttgatccacgtcgcagttgcttctcgcatgactgcgtcggtgggcagtatccagaactttgccagcttcatctgcgcctcttttgcgccgatcattactggttttattgttgataccacccactcattccgtctggcactaatcatctgcggttgcgtcaccgcagcgggggcactggcgtacatcttcctggttcgtcagccgatcaacgacccacgtaaagattaa"
    ntseqlen 1362
    symbol "lgoT"
    mass 49439.95240000006
  ]
  node [
    id 2637
    label "m001482"
    type "chemical_reaction"
    domain "metabolism"
    module "Transport"
  ]
  node [
    id 2638
    label "m001483"
    type "chemical_reaction"
    domain "metabolism"
    module "Transport"
  ]
  node [
    id 2639
    label "b3691"
    compound_type "protein"
    type "chemical_entity"
    active 1
    location "cytoplasm"
    aaseq "MDIPVNAAKPGRRRYLTLVMIFITVVICYVDRANLAVASAHIQEEFGITKAEMGYVFSAFAWLYTLCQIPGGWFLDRVGSRVTYFIAIFGWSVATLFQGFATGLMSLIGLRAITGIFEAPAFPTNNRMVTSWFPEHERASAVGFYTSGQFVGLAFLTPLLIWIQEMLSWHWVFIVTGGIGIIWSLIWFKVYQPPRLTKGISKAELDYIRDGGGLVDGDAPVKKEARQPLTAKDWKLVFHRKLIGVYLGQFAVASTLWFFLTWFPNYLTQEKGITALKAGFMTTVPFLAAFVGVLLSGWVADLLVRKGFSLGFARKTPIICGLLISTCIMGANYTNDPMMIMCLMALAFFGNGFASITWSLVSSLAPMRLIGLTGGVFNFAGGLGGITVPLVVGYLAQGYGFAPALVYISAVALIGALSYILLVGDVKRVG"
    aaseqlen 430
    ntseq "atggatattcccgttaatgcagcaaagccggggcgtcggcgttatctgacgctggtgatgatctttattacggtagtcatttgttatgtcgaccgcgccaacctggccgtggcttccgcccatattcaggaagagttcggcattaccaaagcggaaatgggctatgtattttcggccttcgcctggctttatacgctatgtcagatccccggcggttggtttttagatcgcgtaggttctcgcgtgacttattttattgcgatatttggctggtcagtggcgactttattccagggctttgccacgggcttaatgtcattaattggtctgcgcgcgataaccggtattttcgaagcgcctgctttcccgaccaataaccggatggtgaccagctggttcccggaacatgaacgcgcttctgccgttggtttttatacgtctggtcagtttgtcggtctggcgtttctgacgccgctgctgatctggattcaggagatgttgagctggcactgggtgttcattgtcactggtggtatcggcattatctggtcgctgatttggtttaaggtttatcagccgccgcgcctgaccaaaggtatcagcaaagctgaactggattacattcgtgatggcggcggtctggtggatggtgatgcgccggtgaagaaagaggcgcgtcagccgttaacagccaaagactggaaactggtgttccatcgtaaactgatcggcgtttatcttgggcaatttgcggtggcttctacactgtggtttttcttaacctggttcccgaactatttaacccaggaaaaaggaatcacggcgctgaaagcaggctttatgaccacggtgccattcctcgcggcgtttgtcggcgtcctgctctctggctgggtagcggatctgctggtacgtaagggcttttcactgggctttgcgcgtaaaacgccgattatctgcggcttgctgatctccacctgcattatgggcgctaactacactaacgatccgatgatgattatgtgcctgatggcgctggcattcttcggtaacggttttgcttcgattacctggtcgctggtttcttctctggcaccgatgcgcctgattggtttaaccggcggcgtgtttaacttcgccggtggtctgggcggcatcaccgttccgctggtggtggggtacctggcgcagggttacggtttcgcacctgcactggtttatatctccgccgtcgcgttgattggcgcgctctcttatatcctgctggtgggcgatgtgaagcgcgttggctaa"
    ntseqlen 1293
    symbol "dgoT"
    mass 47076.14710000002
  ]
  node [
    id 2640
    label "m001484"
    type "chemical_reaction"
    domain "metabolism"
    module "Transport"
  ]
  node [
    id 2641
    label "m001485"
    type "chemical_reaction"
    domain "metabolism"
    module "Transport"
  ]
  node [
    id 2642
    label "b2789"
    compound_type "protein"
    type "chemical_entity"
    active 1
    location "cytoplasm"
    aaseq "MSSLSQAASSVEKRTNARYWIVVMLFIVTSFNYGDRATLSIAGSEMAKDIGLDPVGMGYVFSAFSWAYVIGQIPGGWLLDRFGSKRVYFWSIFIWSMFTLLQGFVDIFSGFGIIVALFTLRFLVGLAEAPSFPGNSRIVAAWFPAQERGTAVSIFNSAQYFATVIFAPIMGWLTHEVGWSHVFFFMGGLGIVISFIWLKVIHEPNQHPGVNKKELEYIAAGGALINMDQQNTKVKVPFSVKWGQIKQLLGSRMMIGVYIGQYCINALTYFFITWFPVYLVQARGMSILKAGFVASVPAVCGFIGGVLGGIISDWLMRRTGSLNIARKTPIVMGMLLSMVMVFCNYVNVEWMIIGFMALAFFGKGIGALGWAVMADTAPKEISGLSGGLFNMFGNISGIVTPIAIGYIVGTTGSFNGALIYVGVHALIAVLSYLVLVGDIKRIELKPVAGQ"
    aaseqlen 450
    ntseq "atgagttctttaagtcaggctgcgagcagtgtggaaaaacgcacaaatgctcgttactggatagtggtgatgttgtttatcgtcacatccttcaactacggcgaccgcgctacgctctctatcgccggttcggaaatggccaaagatatcggccttgatcccgtgggaatgggctatgtgttctctgctttctcatgggcttatgttatcgggcagatccctggtggctggttgctggaccgttttggttcaaaacgcgtctacttctggtcgatctttatctggtcgatgtttaccttgctgcaaggcttcgtcgatatctttagtggattcggcattatcgttgccctgtttacgctgcgcttcctggtcgggcttgctgaagcgccatctttccccggcaacagtcgcattgttgcggcctggtttccggcgcaggaaaggggaacggcggtgtcgatttttaactccgctcaatacttcgcaacggtgatcttcgcgccgattatgggctggctgacgcatgaagtgggctggtcacacgtcttcttctttatgggcggtctggggattgtcatcagctttatctggttgaaagtcatccacgagccaaatcaacatccgggggtaaataagaaagagctggagtacatcgccgcgggtggtgcgctgatcaatatggatcagcaaaacaccaaagttaaagtgccgttcagcgtgaagtgggggcagatcaaacagctgctagggtcacggatgatgatcggcgtttatatcggtcagtactgtatcaacgccctgacttacttctttattacctggttcccggtttatctggtgcaggcacgcgggatgtcgattctgaaagcgggctttgtggcttccgttccggcggtttgcggttttatcggcggtgtgctgggtgggattatttccgactggctgatgcgccgcacgggatcgctgaacattgcgcgtaaaacaccgatcgtaatgggcatgttgctgtcgatggtgatggtgttctgcaactacgtcaacgttgagtggatgatcatcggctttatggcgctggccttcttcggtaagggcatcggggcgctgggttgggcagtaatggcagataccgcgccaaaagagatcagcggtctttccggtggcctgttcaacatgttcggtaacatttctggcatcgtcacgccaatcgcaattggttatatcgttggcacgactggctcgtttaatggggcgctgatttatgttggtgttcatgccttaatcgcggtactgagctacctggtgctggtgggcgatatcaagcgtatcgagttgaaacctgttgcggggcaataa"
    ntseqlen 1353
    symbol "gudP"
    mass 49141.499099999986
  ]
  node [
    id 2643
    label "b3127"
    compound_type "protein"
    type "chemical_entity"
    active 1
    location "cytoplasm"
    aaseq "MILDTVDEKKKGVHTRYLILLIIFIVTAVNYADRATLSIAGTEVAKELQLSAVSMGYIFSAFGWAYLLMQIPGGWLLDKFGSKKVYTYSLFFWSLFTFLQGFVDMFPLAWAGISMFFMRFMLGFSEAPSFPANARIVAAWFPTKERGTASAIFNSAQYFSLALFSPLLGWLTFAWGWEHVFTVMGVIGFVLTALWIKLIHNPTDHPRMSAEELKFISENGAVVDMDHKKPGSAAASGPKLHYIKQLLSNRMMLGVFFGQYFINTITWFFLTWFPIYLVQEKGMSILKVGLVASIPALCGFAGGVLGGVFSDYLIKRGLSLTLARKLPIVLGMLLASTIILCNYTNNTTLVVMLMALAFFGKGFGALGWPVISDTAPKEIVGLCGGVFNVFGNVASIVTPLVIGYLVSELHSFNAALVFVGCSALMAMVCYLFVVGDIKRMELQK"
    aaseqlen 444
    ntseq "atgattctggacaccgttgacgaaaaaaagaaaggcgtgcatacccgctatttaatattactgattatttttattgttaccgccgttaactacgccgatcgtgcaacgctgtctattgctggtaccgaagtggcaaaagagttgcagttaagtgcggtttcgatgggttacatcttctccgcttttggctgggcctacttgctgatgcaaatccccggcggctggctgcttgataagtttggctcgaaaaaagtttacacctacagcctctttttctggtcgctattcaccttcctgcaaggctttgttgatatgttcccgctggcctgggcagggatctccatgttctttatgcgctttatgctcggcttctcggaagcgccatcattcccggcgaacgcccgaattgtcgccgcctggttcccgacgaaagaacgtggtactgcctccgccatctttaactcggcgcaatatttctcgctggcgctcttttcgccgctgcttggctggctgactttcgcctggggctgggagcacgtctttaccgttatgggggtgattggttttgtgctgacggcgctgtggatcaagttgattcataacccgacagatcacccacgtatgtctgcggaagagctgaagtttatctctgaaaatggcgcggtggtcgatatggaccacaaaaagccgggcagtgcggcagcaagcggacccaaactgcattacatcaagcaattgctctctaaccgcatgatgctgggcgtatttttcggacaatattttatcaacaccatcacctggttcttcctcacctggttcccgatttatctggtgcaggaaaaaggcatgtcgattctgaaagtgggtctggtcgcctcgattccagcactgtgtggttttgcgggcggcgtgctgggaggtgtcttctcggattatctgatcaaacgcggtttatccctgaccctggcacgtaagctaccgattgtgctgggaatgttgctggcttccaccatcatcttatgtaactacaccaacaacaccacgctggtggtcatgctgatggcgctggctttctttggcaaaggatttggtgcgctgggctggccggtgatttctgacaccgcgccgaaagagattgttggcctctgcggcggcgtctttaacgtctttggcaatgttgcctccattgtcactccactggtgattggctacctggtaagtgaactgcactccttcaatgcagcactggttttcgtgggatgttcagcgctgatggcgatggtctgctacctcttcgtagttggcgacattaaacgtatggaattgcagaaataa"
    ntseqlen 1335
    symbol "garP"
    mass 49008.6523
  ]
  node [
    id 2644
    label "m001486"
    type "chemical_reaction"
    domain "metabolism"
    module "Transport"
  ]
  node [
    id 2645
    label "m001487"
    type "chemical_reaction"
    domain "metabolism"
    module "Transport"
  ]
  node [
    id 2646
    label "b3628"
    compound_type "protein"
    type "chemical_entity"
    active 1
    location "cytoplasm"
    aaseq "MKIAFIGEAVSGFGGMETVIRDVITTFRQQHIQSEMFFFCRNDKMDKGWLEGIKYSCSFSNIRLGFLRRAKHIHALSKWLQEYQPDIVICIDVISCLFAAKARKKSGIDMPVFSWPHFSLDHKKHAEYITCADYHLAISSGIKQQMINRGVAESTINVIFNPVETKDSVIPAPEEGETATFIYVGRMKFEGQKRVKDLLDGLSQAKGNWKLHVLGDGSDFEKCQAYGRELNIDDRIVWYGWQQYPWELVQQDIEKVSALLLTSSFEGFPMTLLEALSWGIPCISADCVSGPADIIQPDVNGHLYQPGDIAGFVTLLNKYIAGEIHIEHEKIPASIDEFYQSKYYDRLHKVIISAISRRK"
    aaseqlen 359
    ntseq "atgaaaatagcgtttatcggcgaagctgtttctggatttggcggcatggaaactgtcatccgtgatgttattactaccttcaggcaacaacatatccaaagtgaaatgtttttcttttgtcgtaatgacaaaatggataagggatggctggaaggtattaaatactcatgttcattttccaatattcgtttaggttttttgcgtcgggcgaaacatattcatgctctaagtaaatggcttcaggagtaccaaccagatatcgttatttgtattgatgtgatctcctgcctgtttgccgcaaaagcacgtaaaaaatcaggaattgatatgccagtattttcatggccacatttttctttagatcacaaaaaacatgctgaatatatcacctgtgccgactatcatttagcaatcagctctggcattaaacagcaaatgattaatcgaggtgtagcagaatcgacgataaatgttatttttaatcccgtcgaaactaaagactcagtcattcccgcgcccgaggaaggtgaaacggcaacgtttatttatgttgggcgtatgaaatttgaaggccagaaaagagttaaagacctgcttgatggcttatcacaagcgaaaggtaactggaaactccatgtattgggtgatggctccgatttcgaaaaatgccaggcttatggtagagaattaaatattgatgatcgaattgtctggtatggttggcaacaatatccctgggaattggtccagcaagatattgaaaaagtgagtgcgttattgctcacgtcatcttttgaaggtttcccaatgaccctacttgaagccttgtcgtgggggattccttgtatcagtgccgattgtgtctccgggcctgctgacattattcaacctgatgtcaatggccatctgtatcaaccgggagatattgctggttttgtaactcttctaaataaatatatagcaggtgaaattcatatcgaacatgaaaaaattcctgcgtcgatcgatgaattttaccaatcgaagtattacgatagattacataaggtaattatttctgctatttcccggaggaaataa"
    ntseqlen 1080
    symbol "waaB"
    mass 40825.44170000001
  ]
  node [
    id 2647
    label "m001488"
    type "chemical_reaction"
    domain "metabolism"
    module "Transport"
  ]
  node [
    id 2648
    label "b2943"
    compound_type "protein"
    type "chemical_entity"
    active 1
    location "cytoplasm"
    aaseq "MPDAKKQGRSNKAMTFFVCFLAALAGLLFGLDIGVIAGALPFIADEFQITSHTQEWVVSSMMFGAAVGAVGSGWLSFKLGRKKSLMIGAILFVAGSLFSAAAPNVEVLILSRVLLGLAVGVASYTAPLYLSEIAPEKIRGSMISMYQLMITIGILGAYLSDTAFSYTGAWRWMLGVIIIPAILLLIGVFFLPDSPRWFAAKRRFVDAERVLLRLRDTSAEAKRELDEIRESLQVKQSGWALFKENSNFRRAVFLGVLLQVMQQFTGMNVIMYYAPKIFELAGYTNTTEQMWGTVIVGLTNVLATFIAIGLVDRWGRKPTLTLGFLVMAAGMGVLGTMMHIGIHSPSAQYFAIAMLLMFIVGFAMSAGPLIWVLCSEIQPLKGRDFGITCSTATNWIANMIVGATFLTMLNTLGNANTFWVYAALNVLFILLTLWLVPETKHVSLEHIERNLMKGRKLREIGAHD"
    aaseqlen 464
    ntseq "atgcctgacgctaaaaaacaggggcggtcaaacaaggcaatgacgtttttcgtctgcttccttgccgctctggcgggattactctttggcctggatatcggtgtaattgctggcgcactgccgtttattgcagatgaattccagattacttcgcacacgcaagaatgggtcgtaagctccatgatgttcggtgcggcagtcggtgcggtgggcagcggctggctctcctttaaactcgggcgcaaaaagagcctgatgatcggcgcaattttgtttgttgccggttcgctgttctctgcggctgcgccaaacgttgaagtactgattctttcccgcgttctactggggctggcggtgggtgtggcctcttataccgcaccgctgtacctctctgaaattgcgccggaaaaaattcgtggcagtatgatctcgatgtatcagttgatgatcactatcgggatcctcggtgcttatctttctgataccgccttcagctacaccggtgcatggcgctggatgctgggtgtgattatcatcccggcaattttgctgctgattggtgtcttcttcctgccagacagcccacgttggtttgccgccaaacgccgttttgttgatgccgaacgcgtgctgctacgcctgcgtgacaccagcgcggaagcgaaacgcgaactggatgaaatccgtgaaagtttgcaggttaaacagagtggctgggcgctgtttaaagagaacagcaacttccgccgcgcggtgttccttggcgtactgttgcaggtaatgcagcaattcaccgggatgaacgtcatcatgtattacgcgccgaaaatcttcgaactggcgggttataccaacactaccgagcaaatgtgggggaccgtgattgtcggcctgaccaacgtacttgccacctttatcgcaatcggccttgttgaccgctggggacgtaaaccaacgctaacgctgggcttcctggtgatggctgctggcatgggcgtactcggtacaatgatgcatatcggtattcactctccgtcggcgcagtatttcgccatcgccatgctgctgatgtttattgtcggttttgccatgagtgccggtccgctgatttgggtactgtgctccgaaattcagccgctgaaaggccgcgattttggcatcacctgctccactgccaccaactggattgccaacatgatcgttggcgcaacgttcctgaccatgctcaacacgctgggtaacgccaacaccttctgggtgtatgcggctctgaacgtactgtttatcctgctgacattgtggctggtaccggaaaccaaacacgtttcgctggaacatattgaacgtaatctgatgaaaggtcgtaaactgcgcgaaataggcgctcacgattaa"
    ntseqlen 1395
    symbol "galP"
    mass 50981.91700000004
  ]
  node [
    id 2649
    label "m001489"
    type "chemical_reaction"
    domain "metabolism"
    module "Transport"
  ]
  node [
    id 2650
    label "m001490"
    type "chemical_reaction"
    domain "metabolism"
    module "Transport"
  ]
  node [
    id 2651
    label "assembly000278"
    type "chemical_reaction"
  ]
  node [
    id 2652
    label "b2092"
    compound_type "protein"
    type "chemical_entity"
    location "cytoplasm"
    aaseq ""
    aaseqlen 0
    ntseq "atgttttcagaagtcatgcgttatattctcgacctcggccctacggtgatgctgccgattgtcatcattattttttctaaaatattaggcatgaaggcaggcgattgctttaaagcgggtctgcatatcgggattggctttgttggcattggccttgtgattggcttaatgctggattccattggcccggcggcgaaagcgatggcggaaaatttcgacctgaatctgcatgtggtcgatgttggctggccgggctcttcaccaatgacctgggcgtcgcaaattgcgctggtggcgattccgattgcgattctggttaacgtggcgatgttactgacccgtatgacgcgggtggtaaatgttgatatctggaatatctggcatatgaccttcaccggcgcgttgctgcatctggcaaccggttcatggatgatagggatggcaggtgtggtaattcacgcggcgtttgtttataagctcggcgactggtttgcccgcgatacccgaaatttctttgagctggaaggtattgctattccgcacggtacgtcggcgtatatggggccgattgcggtgctggtcgatgctatcatcgagaaaatcccaggcgttaaccgaattaaatttagcgccgacgatattcagcgcaaatttggtccatttggcgagcctgtcaccgtgggttttgtgatggggctgattatcggcatcctcgcgggttacgatgtcaaaggtgtattgcagctggcggtaaaaacggcggcagtgatgctgctaatgccacgggtgattaaacccatcatggatggtttaacgcccatcgctaagcaggctcgtagtcgtttacaggcgaagttcggcggtcaggagttcctgattggccttgatccggcgttgctgctgggacatacggcggggtggtatcggcaagcctgatttttatcccactcaccattttaattgctgtttgtgtgccgggtaatcaggtgctgccgtttggcgatcttgccaccatcggcttcttcgtggcgatggcggtcgccgtgcatcgtggaaatctgttccgcaccttaatctcgggtgtcatcattatgagcatcaccctgtggatcgcgacgcaaactattggtttgcacacccaactggcggctaatgctggggcgttaaaagccgggggtatggtggcttcaatggatcagggcggttctcccattacctggttactgattcaggttttctccccgcaaaatattcccggtttcattattatcggtgcaatttatctgaccggtattttcatgacctggcgtagagcgcgtggctttattaaacaagagaaagtcgttctcgcagaataa"
    ntseqlen 1358
    symbol "gatC"
    mass 18.0153
  ]
  node [
    id 2653
    label "b2093"
    compound_type "protein"
    type "chemical_entity"
    location "cytoplasm"
    aaseq "MKRKIIVACGGAVATSTMAAEEIKELCQNHNIPVELIQCRVNEIETYMDGVHLICTTAKVDRSFGDIPLVHGMPFISGIGIEALQNKILTILQG"
    aaseqlen 94
    ntseq "atgaaacgcaagattattgtcgcttgcggaggcgcggttgcgacctctacgatggcggcggaagaaattaaagagttgtgtcagaatcataatattcctgttgaattaatccagtgtcgggttaatgaaatagaaacctatatggatggtgtgcatttgatatgcaccactgccaaagtggatcgtagttttggcgatattccgttagttcacggcatgccttttatttctggtatcggtatcgaagcattacaaaataaaattctgactatcttacaggggtga"
    ntseqlen 285
    symbol "gatB"
    mass 10221.941199999994
  ]
  node [
    id 2654
    label "b2094"
    compound_type "protein"
    type "chemical_entity"
    location "cytoplasm"
    aaseq "MTNLFVRSGISFVDRSEVLTHIGNEMLAKGVVHDTWPQALIAREAEFPTGIMLEQHAIAIPHCEAIHAKSSAIYLLRPTNKVHFQQADDDNDVAVSLVIALIVENPQQQLKLLRCLFGKLQQPDIVETLITLPETQLKEYFTKYVLDSDE"
    aaseqlen 150
    ntseq "atgactaacctgtttgttcgtagcggaatttcttttgtcgatcgtagcgaagttttaacccatatcggtaatgagatgctcgccaaaggtgtggttcatgatacctggccacaggcattaattgccagagaagcagaattccctaccgggataatgcttgagcagcacgctattgcaataccgcattgtgaggcgattcatgctaagtcgtcagccatttatctgttaaggccaacaaataaagttcattttcagcaagcggatgatgataacgacgtggcggtatcgttggttattgcgttgattgtggaaaatccgcagcagcaattgaaacttttacgctgtttatttggcaagttacaacagcccgatatcgtcgagacactaatcactcttcctgaaacccagttaaaggaatacttcacaaagtatgttttagattcagacgaataa"
    ntseqlen 453
    symbol "gatA"
    mass 16907.251299999993
  ]
  node [
    id 2655
    label "b2092 * b2093 * b2094 * b2415 * b2416"
    compound_type "assembly"
    type "chemical_entity"
    active 1
    location "cytoplasm"
    mass 99827.56550000024
  ]
  node [
    id 2656
    label "m001491"
    type "chemical_reaction"
    domain "metabolism"
    module "Transport"
  ]
  node [
    id 2657
    label "m001492"
    type "chemical_reaction"
    domain "metabolism"
    module "Transport"
  ]
  node [
    id 2658
    label "b3093"
    compound_type "protein"
    type "chemical_entity"
    active 1
    location "cytoplasm"
    aaseq "MRKIKGLRWYMIALVTLGTVLGYLTRNTVAAAAPTLMEELNISTQQYSYIIAAYSAAYTVMQPVAGYVLDVLGTKIGYAMFAVLWAVFCGATALAGSWGGLAVARGAVGAAEAAMIPAGLKASSEWFPAKERSIAVGYFNVGSSIGAMIAPPLVVWAIVMHSWQMAFIISGALSFIWAMAWLIFYKHPRDQKHLTDEERDYIINGQEAQHQVSTAKKMSVGQILRNRQFWGIALPRFLAEPAWGTFNAWIPLFMFKVYGFNLKEIAMFAWMPMLFADLGCILGGYLPPLFQRWFGVNLIVSRKMVVTLGAVLMIGPGMIGLFTNPYVAIMLLCIGGFAHQALSGALITLSSDVFGRNEVATANGLTGMSAWLASTLFALVVGALADTIGFSPLFAVLAVFDLLGALVIWTVLQNKPAIEVAQETHNDPAPQH"
    aaseqlen 432
    ntseq "atgcgtaaaattaaagggttacgttggtatatgatcgcactggtgacgctcggcaccgtgcttggttacctgacgcgtaacactgtggcggcagctgcgccaactctgatggaagagttaaacatctccacccaacagtattcctatatcatcgcagcctattctgctgcttatacggtcatgcaaccggtagcaggttatgtactggatgtgctgggtacgaaaatcggttatgcaatgtttgctgtgctgtgggccgtgttctgtggtgcaaccgcgctggcaggtagctggggtggcctggctgttgctcgtggtgcggtcggtgccgcggaagcagcgatgatcccggcgggtctgaaagccagctccgaatggttcccggcgaaagagcgttccatcgcagtaggctactttaacgtaggttcttcgattggtgcgatgattgcgccgccgctggtggtatgggcaatcgtaatgcacagctggcagatggcatttatcatctccggtgcattgagctttatctgggcgatggcatggctgattttctataaacatccgcgcgaccagaagcatctgaccgatgaagaacgcgactatattattaatggtcaggaagcccagcaccaggtgagcacggcgaagaaaatgtccgttggtcagatcctgcgtaaccgtcagttctggggtatcgcgctgccgcgtttcctggcagaaccggcctggggtacttttaacgcgtggatcccgctgttcatgtttaaagtttacggctttaacctgaaagagatcgcgatgttcgcctggatgccgatgctgtttgctgacctcggttgtatcctcggtggttacctgccgccgctgttccagcgttggtttggtgtgaacctgatcgtttcccgtaagatggtcgtaacgctgggtgcagtgctgatgattggcccgggtatgatcggcctgttcaccaacccgtatgtcgcaattatgctgctgtgtatcggtggttttgcccaccaggcactgtctggcgcgctgattacgctctcttccgatgtgtttggtcgtaacgaagtggcaacggcaaacggtttaaccgggatgtccgcatggctggcaagtacgctgtttgcgctggttgtcggtgcactggctgacaccatcggcttcagcccgctgttcgcagttctggcagtgttcgacctgttaggtgcgctggttatctggaccgtgttgcagaacaaaccggcgattgaggtggcgcaggaaacacataacgatcccgcaccgcaacattaa"
    ntseqlen 1299
    symbol "exuT"
    mass 46891.77140000005
  ]
  node [
    id 2659
    label "m001493"
    type "chemical_reaction"
    domain "metabolism"
    module "Transport"
  ]
  node [
    id 2660
    label "m001494"
    type "chemical_reaction"
    domain "metabolism"
    module "Transport"
  ]
  node [
    id 2661
    label "m001495"
    type "chemical_reaction"
    domain "metabolism"
    module "Transport"
  ]
  node [
    id 2662
    label "m001496"
    type "chemical_reaction"
    domain "metabolism"
    module "Transport"
  ]
  node [
    id 2663
    label "m001498"
    type "chemical_reaction"
    domain "metabolism"
    module "Transport"
  ]
  node [
    id 2664
    label "m001499"
    type "chemical_reaction"
    domain "metabolism"
    module "Transport"
  ]
  node [
    id 2665
    label "m001500"
    type "chemical_reaction"
    domain "metabolism"
    module "Transport"
  ]
  node [
    id 2666
    label "b2052"
    compound_type "protein"
    type "chemical_entity"
    active 1
    location "cytoplasm"
    aaseq "MSKQRVFIAGHRGMVGSAIRRQLEQRGDVELVLRTRDELNLLDSRAVHDFFASERIDQVYLAAAKVGGIVANNTYPADFIYQNMMIESNIIHAAHQNDVNKLLFLGSSCIYPKLAKQPMAESELLQGTLEPTNEPYAIAKIAGIKLCESYNRQYGRDYRSVMPTNLYGPHDNFHPSNSHVIPALLRRFHEATAQNAPDVVVWGSGTPMREFLHVDDMAAASIHVMELAHEVWLENTQPMLSHINVGTGVDCTIRELAQTIAKVVGYKGRVVFDASKPDGTPRKLLDVTRLHQLGWYHEISLEAGLASTYQWFLENQDRFRG"
    aaseqlen 321
    ntseq "atgagtaaacaacgagtttttattgctggtcatcgcgggatggtcggttccgccatcaggcggcagctcgaacagcgcggtgatgtggaactggtattacgcacccgcgacgagctgaacctgctggacagccgcgccgtgcatgatttctttgccagcgaacgtattgaccaggtctatctggcggcggcgaaagtgggcggcattgttgccaacaacacctatccggcggatttcatctaccagaacatgatgattgagagcaacatcattcacgccgcgcatcagaacgacgtgaacaaactgctgtttctcggatcgtcctgcatctacccgaaactggcaaaacagccgatggcagaaagcgagttgttgcagggcacgctggagccgactaacgagccttatgctattgccaaaatcgccgggatcaaactgtgcgaatcatacaaccgccagtacggacgcgattaccgctcagtcatgccgaccaacctgtacgggccacacgacaacttccacccgagtaattcgcatgtgatcccagcattgctgcgtcgcttccacgaggcgacggcacagaatgcgccggacgtggtggtatggggcagcggtacaccgatgcgcgaatttctgcacgtcgatgatatggcggcggcgagcattcatgtcatggagctggcgcatgaagtctggctggagaacacccagccgatgttgtcgcacattaacgtcggcacgggcgttgactgcactatccgcgagctggcgcaaaccatcgccaaagtggtgggttacaaaggccgggtggtttttgatgccagcaaaccggatggcacgccgcgcaaactgctggatgtgacgcgcctgcatcagcttggctggtatcacgaaatctcactggaagcggggcttgccagcacttaccagtggttccttgagaatcaagaccgctttcgggggtaa"
    ntseqlen 966
    symbol "fcl"
    mass 36140.714400000026
  ]
  node [
    id 2667
    label "m001501"
    type "chemical_reaction"
    domain "metabolism"
    module "Transport"
  ]
  node [
    id 2668
    label "m001502"
    type "chemical_reaction"
    domain "metabolism"
    module "Transport"
  ]
  node [
    id 2669
    label "b2051"
    compound_type "protein"
    type "chemical_entity"
    active 1
    location "cytoplasm"
    aaseq "MFLRQEDFATVVRSTPLVSLDFIVENSRGEFLLGKRTNRPAQGYWFVPGGRVQKDETLEAAFERLTMAELGLRLPITAGQFYGVWQHFYDDNFSGTDFTTHYVVLGFRFRVSEEELLLPDEQHDDYRWLTSDALLASDNVHANSRAYFLAEKRTGVPGL"
    aaseqlen 159
    ntseq "atgtttttacgtcaggaagactttgccacggtagtgcgctccactccgcttgtctctctcgactttattgtcgagaacagtcgcggcgagtttctgcttggcaaaagaaccaaccgcccggcgcagggttactggtttgtgccgggagggcgcgtgcagaaagacgaaacgctggaagccgcatttgagcggctgacgatggcggaactggggctgcgtttgccgataacagcaggccagttttacggtgtctggcagcacttttatgacgataacttctctggcacggatttcaccactcactatgtggtgctcggttttcgcttcagagtatcggaagaagagctgttactgccggatgagcagcatgacgattaccgctggctgacgtcggacgcgctgctcgccagtgataatgttcatgctaacagccgcgcctattttctcgctgagaagcgtaccggagtacccggattatga"
    ntseqlen 480
    symbol "gmm"
    mass 18273.248
  ]
  node [
    id 2670
    label "m001503"
    type "chemical_reaction"
    domain "metabolism"
    module "Transport"
  ]
  node [
    id 2671
    label "b2467"
    compound_type "protein"
    type "chemical_entity"
    active 1
    location "cytoplasm"
    aaseq "MTQQITLIKDKILSDNYFTLHNITYDLTRKDGEVIRHKREVYDRGNGATILLYNTKKKTVVLIRQFRVATWVNGNESGQLIESCAGLLDNDEPEVCIRKEAIEETGYEVGEVRKLFELYMSPGGVTELIHFFIAEYSDNQRANAGGGVEDEDIEVLELPFSQALEMIKTGEIRDGKTVLLLNYLQTSHLMD"
    aaseqlen 191
    ntseq "atgacgcaacaaatcaccctcattaaagacaaaattctctccgataactatttcaccctgcacaacattacttacgatctcacgcgcaaagacggcgaagttatccgccataaacgtgaagtgtacgatcgcggcaatggtgcgacgatcctcctgtacaacacgaagaaaaagaccgtggttctgattcgtcagttccgtgtcgctacctgggttaatggcaatgaaagcgggcagctgattgaaagctgcgccgggctgctggataacgacgaaccggaagtgtgtattcgcaaagaagcgattgaagagacgggctatgaagtgggtgaagtgcgcaaattatttgaactgtatatgtcgccaggcggtgtgactgagctaatccacttttttatcgccgaatacagtgacaatcagcgcgctaacgccggtggcggtgtcgaagatgaagatattgaagtgctcgagctgccgttcagccaggcgctggagatgatcaaaaccggcgagatacgtgacggtaagacggtgttattgcttaactatttgcaaacgtcacatttaatggactga"
    ntseqlen 576
    symbol "nudK"
    mass 21748.40270000001
  ]
  node [
    id 2672
    label "m001504"
    type "chemical_reaction"
    domain "metabolism"
    module "Transport"
  ]
  node [
    id 2673
    label "m001505"
    type "chemical_reaction"
    domain "metabolism"
    module "Transport"
  ]
  node [
    id 2674
    label "m001506"
    type "chemical_reaction"
    domain "metabolism"
    module "Transport"
  ]
  node [
    id 2675
    label "m001507"
    type "chemical_reaction"
    domain "metabolism"
    module "Transport"
  ]
  node [
    id 2676
    label "m001508"
    type "chemical_reaction"
    domain "metabolism"
    module "Transport"
  ]
  node [
    id 2677
    label "m001509"
    type "chemical_reaction"
    domain "metabolism"
    module "Transport"
  ]
  node [
    id 2678
    label "m001511"
    type "chemical_reaction"
    domain "metabolism"
    module "Transport"
  ]
  node [
    id 2679
    label "b3415"
    compound_type "protein"
    type "chemical_entity"
    active 1
    location "cytoplasm"
    aaseq "MPLVIVAIGVILLLLLMIRFKMNGFIALVLVALAVGLMQGMPLDKVIGSIKAGVGGTLGSLALIMGFGAMLGKMLADCGGAQRIATTLIAKFGKKHIQWAVVLTGFTVGFALFYEVGFVLMLPLVFTIAASANIPLLYVGVPMAAALSVTHGFLPPHPGPTAIATIFNADMGKTLLYGTILAIPTVILAGPVYARVLKGIDKPIPEGLYSAKTFSEEEMPSFGVSVWTSLVPVVLMAMRAIAEMILPKGHAFLPVAEFLGDPVMATLIAVLIAMFTFGLNRGRSMDQINDTLVSSIKIIAMMLLIIGGGGAFKQVLVDSGVDKYIASMMHETNISPLLMAWSIAAVLRIALGSATVAAITAGGIAAPLIATTGVSPELMVIAVGSGSVIFSHVNDPGFWLFKEYFNLTIGETIKSWSMLETIISVCGLVGCLLLNMVI"
    aaseqlen 438
    ntseq "atgccattagtcattgttgctatcggtgtaatcttgttgttgctcctgatgatccgcttcaaaatgaacggcttcatcgctctcgtcctcgtggcgcttgctgttggattaatgcaaggaatgccgctggataaagttattggctccatcaaagccggtgtcggcgggacgctcggtagccttgccctgatcatgggttttggcgcaatgctgggcaaaatgctggcagactgcggtggcgcacaacgtatcgccaccacgctgattgccaaatttggtaaaaaacacatccagtgggcggtggtactgaccggttttaccgttggttttgccctgttctatgaagtgggctttgtgctgatgctgccgctggtgtttaccatcgcggcttctgcgaatattccactgctgtatgttggtgtaccaatggcggctgcactgtctgtgacccacggcttcctgccaccgcatccgggtccgactgcgattgccaccattttcaatgccgatatgggtaaaaccctgctgtacggtactattctggcaatcccgaccgtgattctcgccggtccggtttacgctcgcgtgttgaaaggtatcgataagccaattccggaaggtctctacagcgcgaaaaccttcagcgaagaagagatgccgagctttggcgtcagcgtctggacctctctggtgccggtagtactgatggcgatgcgtgcgattgccgaaatgatcctgccgaaaggtcacgctttcctgccggtagcggagttcctcggtgacccggtaatggcaacgctgattgccgtgctgattgcgatgttcacctttggtctaaaccgtggtcgttcaatggatcagattaacgacacgctggtttcttccatcaaaatcattgcgatgatgctgttgatcatcggtggtggcggtgcgttcaagcaggtgctggtagacagcggcgtggacaaatacattgcttccatgatgcacgaaaccaacatttctccgctgctgatggcctggtcgattgctgccgtactgcgtatcgcgctgggttccgcaaccgttgcggcaatcactgcgggtggtatcgcggcaccgctgattgcaacgacgggtgttagcccggagctgatggttattgcggttggttccggtagtgtgattttctctcatgtgaacgatccgggcttctggctgttcaaagagtactttaacctgactatcggcgagaccatcaaatcctggtcgatgctggaaaccattatctcggtgtgcggtctggtaggctgtctgctgctgaatatggtgatttga"
    ntseqlen 1317
    symbol "gntT"
    mass 45966.085300000035
  ]
  node [
    id 2680
    label "b4476"
    compound_type "protein"
    type "chemical_entity"
    active 1
    location "cytoplasm"
    aaseq "MTTLTLVLTAVGSVLLLLFLVMKARMHAFLALMVVSMGAGLFSGMPLDKIAATMEKGMGGTLGFLAVVVALGAMFGKILHETGAVDQIAVKMLKSFGHSRAHYAIGLAGLVCALPLFFEVAIVLLISVAFSMARHTGTNLVKLVIPLFAGVAAAAAFLVPGPAPMLLASQMNADFGWMILIGLCAAIPGMIIAGPLWGNFISRYVELHIPDDISEPHLGEGKMPSFGFSLSLILLPLVLVGLKTIAARFVPEGSTAYEWFEFIGHPFTAILVACLVAIYGLAMRQGMPKDKVMEICGHALQPAGIILLVIGAGGVFKQVLVDSGVGPALGEALTGMGLPIAITCFVLAAAVRIIQGSATVACLTAVGLVMPVIEQLNYSGAQMAALSICIAGGSIVVSHVNDAGFWLFGKFTGATEAETLKTWTMMETILGTVGAIVGMIAFQLLS"
    aaseqlen 446
    ntseq "gtgactacattaacgcttgttttaacagcagtagggtctgttttactgctgctgtttttagtcatgaaggcgcgtatgcacgctttcctggctttaatggtggtgtccatgggggctggccttttttctggtatgccgctcgataaaatcgcagcgacgatggaaaaagggatgggaggcaccctcggcttcctggcggtggttgtcgccctgggagctatgtttggcaagatcttacatgaaaccggcgcagtcgatcagattgccgtcaaaatgctcaaatccttcggtcacagccgcgcgcattatgccatcggccttgcggggctggtctgtgcgctaccgctgttctttgaagtggcgatagttctgctgattagcgttgctttctcaatggcgcgccacaccggtacgaacctggtgaagctggtaatcccattatttgcaggcgtggcggcagcggcggcatttctggtgcctggaccagcgccgatgctgctggcatcgcagatgaatgccgactttggctggatgatcctgattggcctgtgtgcggcaattccgggaatgattattgccgggccgctgtggggtaacttcatcagccgttacgttgagctgcatattcctgacgacatcagcgaaccgcatctcggcgaaggcaaaatgccatctttcggattcagcctgtcgctgatcctgctgccgctggtgctggtagggctgaaaaccattgccgcgcgttttgtgccggaaggatcaactgcttacgaatggtttgagtttatcggtcatccgtttaccgcgattctggttgcttgtctggtggcgatttacggtctggcaatgcgtcagggcatgccaaaagacaaagtgatggagatttgcggtcacgcgctgcaaccggcggggatcattctgctggtgattggtgcgggcggcgtgttcaaacaggtgctggttgactctggcgtaggtccggcactgggcgaagcgttaaccggcatgggcctgccgattgctatcacctgcttcgtgctggcagctgcagtgcgcatcattcagggttctgccaccgtagcctgtttaacggcggtaggactggtgatgccggttattgaacaactgaactactccggtgcgcaaatggcggcgctgtcgatttgtatcgctggtggttcgattgttgtcagccacgttaacgacgccggtttctggttgttcggtaaatttaccggcgcgaccgaagccgaaacgctgaaaacctggaccatgatggaaaccatcctcggcactgtcggtgccatcgttgggatgattgcgttccagctgttgagttaa"
    ntseqlen 1341
    symbol "gntU"
    mass 46415.41200000004
  ]
  node [
    id 2681
    label "m001512"
    type "chemical_reaction"
    domain "metabolism"
    module "Transport"
  ]
  node [
    id 2682
    label "m001513"
    type "chemical_reaction"
    domain "metabolism"
    module "Transport"
  ]
  node [
    id 2683
    label "assembly000283"
    type "chemical_reaction"
  ]
  node [
    id 2684
    label "b1621"
    compound_type "protein"
    type "chemical_entity"
    location "cytoplasm"
    aaseq "MTAKTAPKVTLWEFFQQLGKTFMLPVALLSFCGIMLGIGSSLSSHDVITLIPVLGNPVLQAIFTWMSKIGSFAFSFLPVMFCIAIPLGLARENKGVAAFAGFIGYAVMNLAVNFWLTNKGILPTTDAAVLKANNIQSILGIQSIDTGILGAVIAGIIVWMLHERFHNIRLPDALAFFGGTRFVPIISSLVMGLVGLVIPLVWPIFAMGISGLGHMINSAGDFGPMLFGTGERLLLPFGLHHILVALIRFTDAGGTQEVCGQTVSGALTIFQAQLSCPTTHGFSESATRFLSQGKMPAFLGGLPGAALAMYHCARPENRHKIKGLLISGLIACVVGGTTEPLEFLFLFVAPVLYVIHALLTGLGFTVMSVLGVTIGNTDGNIIDFVVFGILHGLSTKWYMVPVVAAIWFVVYYVIFRFAITRFNLKTPGRDSEVASSIEKAVAGAPGKSGYNVPAILEALGGADNIVSLDNCITRLRLSVKDMSLVNVQALKDNRAIGVVQLNQHNLQVVIGPQVQSVKDEMAGLMHTVQA"
    aaseqlen 530
    ntseq "atgacggcgaaaacagcaccgaaagtcacgctgtgggagttcttccagcagttaggcaaaaccttcatgttacccgtggcattattgtcgttctgcggcattatgctcggcattggtagttctcttagcagccatgatgtcataaccctgatcccggtcctgggcaaccccgtgttgcaggctatctttacctggatgagtaagattggctcgtttgcttttagtttcctgcctgtcatgttctgtatcgccatcccgctgggcctggcacgcgaaaataaaggcgtagcggcattcgctggcttcatcggttatgcggtaatgaacctcgcggtaaacttctggttgaccaataaaggcattctgccaaccacggatgccgcggttctgaaagccaataacatccagagcattcttgggatccagtcgatcgataccgggatcctcggtgcggtgatcgccggtattatcgtctggatgctgcatgagcgtttccataatatccgcctgccggatgcgctggcattcttcggcggtacgcgcttcgtaccaattatctcctcgctggtgatgggccttgtcggcctggtgattccattagtctggccgattttcgccatgggtattagcggcttgggccatatgataaacagcgcgggtgatttcggaccgatgctgtttggtaccggtgaacgtctgctgttgccgtttggtctgcatcacattctggtggcattaattcgctttaccgacgcaggcggcacgcaggaagtctgcggtcaaaccgtcagcggcgcactgaccatcttccaggcgcaattgagttgcccgaccactcacggtttttctgaaagcgccacgcgtttcctttcgcaaggtaaaatgcctgcgtttctcggcggtctgccaggtgcagcgttagctatgtatcactgcgcgcgcccggaaaatcgccataaaattaaaggtctgctgatttctggcctgatcgcctgcgtcgttggcggcactaccgaaccgctggaattcctgttcctgttcgtagcgccagttctgtatgtcatccacgcgctgttaaccggcctcggcttcaccgtcatgtctgtgctcggcgtcaccatcggtaataccgacggcaatatcatcgacttcgtggtgttcggtattttgcatggtctgtcaaccaagtggtacatggtgccagtggtggcggcaatctggtttgtcgtttactacgtcatcttccgtttcgctatcacccgcttcaatctgaaaaccccggggcgcgatagcgaagttgccagctcaatcgaaaaagccgttgccggtgcgccgggtaaatcaggttacaacgttcctgcaatcctcgaagcattaggcggtgccgacaatattgtcagcctcgataactgcattacccgtctgcgtttgtctgtgaaagatatgtcgcttgttaatgtgcaggcactgaaggacaatcgggcaattggcgtagtacaacttaatcaacataacctgcaggttgttatcgggccacaagttcagtcagtaaaagatgaaatggccggtctgatgcatactgtccaggcataa"
    ntseqlen 1593
    symbol "malX"
    mass 56626.32900000003
  ]
  node [
    id 2685
    label "b1621 * b2415 * b2416 * b2417"
    compound_type "assembly"
    type "chemical_entity"
    active 1
    location "cytoplasm"
    mass 147557.5220000003
  ]
  node [
    id 2686
    label "m001514"
    type "chemical_reaction"
    domain "metabolism"
    module "Transport"
  ]
  node [
    id 2687
    label "m001515"
    type "chemical_reaction"
    domain "metabolism"
    module "Transport"
  ]
  node [
    id 2688
    label "m001516"
    type "chemical_reaction"
    domain "metabolism"
    module "Transport"
  ]
  node [
    id 2689
    label "m001517"
    type "chemical_reaction"
    domain "metabolism"
    module "Transport"
  ]
  node [
    id 2690
    label "m001518"
    type "chemical_reaction"
    domain "metabolism"
    module "Transport"
  ]
  node [
    id 2691
    label "m001519"
    type "chemical_reaction"
    domain "metabolism"
    module "Transport"
  ]
  node [
    id 2692
    label "b3631"
    compound_type "protein"
    type "chemical_entity"
    active 1
    location "cytoplasm"
    aaseq "MIVAFCLYKYFPFGGLQRDFMRIASTVAARGHHVRVYTQSWEGDCPKAFELIQVPVKSHTNHGRNAEYYAWVQNHLKEHPADRVVGFNKMPGLDVYFAADVCYAEKVAQEKGFLYRLTSRYRHYAAFERATFEQGKSTKLMMLTDKQIADFQKHYQTEPERFQILPPGIYPDRKYSEQIPNSREIYRQKNGIKEQQNLLLQVGSDFGRKGVDRSIEALASLPESLRHNTLLFVVGQDKPRKFEALAEKLGVRSNVHFFSGRNDVSELMAAADLLLHPAYQEAAGIVLLEAITAGLPVLTTAVCGYAHYIADANCGTVIAEPFSQEQLNEVLRKALTQSPLRMAWAENARHYADTQDLYSLPEKAADIITGGLDG"
    aaseqlen 374
    ntseq "atgatcgtggcgttttgtttatataaatattttccatttggtgggcttcaacgtgactttatgcgcattgcatcaacagttgccgcacggggccaccatgttcgggtatatacacagtcgtgggaaggcgattgcccgaaagcatttgagcttattcaggtgccagttaagtcccataccaaccatggacgcaatgcagaatattatgcctgggtacaaaatcatctcaaagagcatcccgcagatcgcgttgttgggtttaataagatgcctggcctggatgtttattttgccgctgatgtttgttacgccgagaaagttgcgcaagaaaaaggttttttatatcgtttaacatcacgatatcgccattatgccgcatttgagcgagcgactttcgagcagggtaaatcgacgaaacttatgatgctgaccgataagcaaatcgccgatttccagaagcattatcaaactgaacctgaacgttttcaaattcttcctcccggtatttatccggacagaaaatacagtgagcaaatcccaaacagccgtgaaatttatcgccagaaaaatggcataaaagagcaacaaaacttattactgcaggttggatcagattttggccgtaaaggtgtagatcgctcaattgaagctttggcatcgttaccggaatcattacgtcacaatacgcttttatttgttgttggtcaggataagccgcgaaaatttgaagcgctggcagaaaaactcggcgtgcggagcaatgtgcatttcttctccggtcgcaatgatgtgtcagaattaatggcagccgctgatttattactgcatcccgcttatcaggaagccgcgggtatcgttcttctagaagcgatcactgctgggttacctgttttaacaacagcggtatgtgggtacgcgcattatattgcggatgccaattgtggaacggtcatcgctgaacctttctctcaggaacaattaaatgaagttttacgtaaagcgttaactcagtcgccattgcgaatggcctgggcggagaatgctcgccattatgccgatactcaggatttgtatagcttgccagaaaaagccgcggatatcattacaggtggtttagatggttga"
    ntseqlen 1125
    symbol "waaG"
    mass 42283.61260000006
  ]
  node [
    id 2693
    label "m001520"
    type "chemical_reaction"
    domain "metabolism"
    module "Transport"
  ]
  node [
    id 2694
    label "b3627"
    compound_type "protein"
    type "chemical_entity"
    active 1
    location "cytoplasm"
    aaseq "MQQVFFQETEFLNSVIDYDHKVETENLCLDIAYGTDKNFLFGCGISIASILKYNEGSRLCFHIFTDYFGDDDRKYFDALALQYKTRIKIYLINGDRLRSLPSTKNWTHAIYFRFVIADYFINKAPKVLYLDADIICQGTIEPLINFSFPDDKVAMVVTEGQADWWEKRAHSLGVAGIAKGYFNSGFLLINTAQWAAQQVSARAIAMLNEPEIIKKITHPDQDVLNMLLADKLIFADIKYNTQFSLNYQLKESFINPVTNDTIFIHYIGPTKPWHDWAWDYPVSQAFMEAKNASPWKNTALLKPNNSNQLRYSAKHMLKKHRYLKGFSNYLFYFIEKIKH"
    aaseqlen 339
    ntseq "atgcagcaggtgtttttccaggaaactgagtttcttaattcagttattgattatgatcataaagtagaaacagaaaatctttgtctggacatcgcttatggaactgacaaaaactttctatttggttgcggaatttcgattgcttcaatattaaaatataatgaaggaagtcgattgtgtttccatatttttactgattattttggtgatgatgatcgtaagtattttgatgccctggcgttgcagtataaaaccagaattaaaatatatctgattaatggtgatcgactgcgctcattgcctagcactaagaattggactcatgcaatatattttcgttttgttattgcagattactttattaataaggcgcctaaagtcctttatctggatgcagatatcatttgtcaggggactattgagccactaattaatttctcatttcctgacgataaagtcgcaatggttgttacagaagggcaagctgactggtgggaaaaacgcgcccattcgttaggtgttgcgggaattgctaaaggttactttaactccggttttttattgattaatactgcccaatgggcggctcagcaggtttctgcacgagctattgcaatgctaaatgagccagaaataatcaaaaaaataacacatcctgatcaggatgtgttaaatatgttgctggcggataaacttattttcgctgatattaaatataacacccagttcagcttaaattatcaactcaaagaaagctttataaacccagtaaccaacgatactatttttatccattatatcgggccaaccaagccctggcatgattgggcctgggattatcctgtatcacaagcctttatggaggcaaaaaatgcttcgccatggaagaatacggcgttgctgaaaccgaacaatagcaatcaattaagatatagcgcaaaacatatgcttaaaaagcatagatatctaaaaggatttagcaactatcttttttattttattgaaaagataaagcattaa"
    ntseqlen 1020
    symbol "waaO"
    mass 39422.703799999996
  ]
  node [
    id 2695
    label "m001521"
    type "chemical_reaction"
    domain "metabolism"
    module "Transport"
  ]
  node [
    id 2696
    label "b3626"
    compound_type "protein"
    type "chemical_entity"
    active 1
    location "cytoplasm"
    aaseq "MDSFPAIEIDKVKAWDFRLANINTSECLNVAYGVDANYLDGVGVSITSIVLNNRHINLDFYIIADVYNDGFFQKIAKLAEQNQLRITLYRINTDKLQCLPCTQVWSRAMYFRLFAFQLLGLTLDRLLYLDADVVCKGDISQLLHLGLNGAVAAVVKDVEPMQEKAVSRLSDPELLGQYFNSGVVYLDLKKWADAKLTEKALSILMSKDNVYKYPDQDVMNVLLKGMTLFLPREYNTIYTIKSELKDKTHQNYKKLITESTLLIHYTGATKPWHKWAIYPSVKYYKIALENSPWKDDSPRDAKSIIEFKKRYKHLLVQHHYISGIIAGVCYLCRKYYRK"
    aaseqlen 338
    ntseq "gtggactcatttcctgccatagagatagataaagttaaagcctgggattttcggctagctaatataaatacttctgaatgtttaaatgttgcctatggtgtcgatgctaattatcttgatggtgtaggtgtttccatcacatcaattgtcctaaataatcgacatattaatcttgatttttatattattgctgatgtttataatgatggtttttttcaaaaaattgcaaagcttgcagagcaaaaccaattaagaatcacgttatatagaattaacactgataagctccagtgcttgccttgtacacaggtctggtcaagagcaatgtacttccgtttatttgcatttcaattattgggtttaacgcttgatcgtttgctttatcttgatgcagatgttgtttgtaaaggcgatattagccaactattacatctgggtttaaatggagcggttgctgctgttgttaaagatgttgagccaatgcaagaaaaggcggtatccaggttgtctgatcctgaattacttgggcagtactttaattccggtgtcgtttatttagacttaaaaaaatgggctgacgcaaaactaacagaaaaagcgttgtctattcttatgagtaaagataatgtttataaataccctgatcaggatgttatgaatgtcttactgaaagggatgacattatttttgcctcgtgagtacaatacaatttatacaattaaaagtgaattaaaagacaaaacacatcaaaactataaaaagctgattacagaaagtactcttcttattcattatacaggtgcaactaaaccgtggcacaaatgggcaatttatccatcggtaaaatactataaaatagctttagaaaattccccctggaaagatgactctccacgagatgcgaaatcaattattgaatttaaaaaaagatataaacatcttttagtgcaacatcattatatctcaggaattatagcaggagtctgttatctttgccgaaaatattaccgtaaataa"
    ntseqlen 1017
    symbol "waaJ"
    mass 39039.859899999974
  ]
  node [
    id 2697
    label "m001522"
    type "chemical_reaction"
    domain "metabolism"
    module "Transport"
  ]
  node [
    id 2698
    label "m001523"
    type "chemical_reaction"
    domain "metabolism"
    module "Transport"
  ]
  node [
    id 2699
    label "m001524"
    type "chemical_reaction"
    domain "metabolism"
    module "Transport"
  ]
  node [
    id 2700
    label "m001525"
    type "chemical_reaction"
    domain "metabolism"
    module "Transport"
  ]
  node [
    id 2701
    label "m001526"
    type "chemical_reaction"
    domain "metabolism"
    module "Transport"
  ]
  node [
    id 2702
    label "assembly000284"
    type "chemical_reaction"
  ]
  node [
    id 2703
    label "b0809"
    compound_type "protein"
    type "chemical_entity"
    location "cytoplasm"
    aaseq "MIEFKNVSKHFGPTQVLHNIDLNIAQGEVVVIIGPSGSGKSTLLRCINKLEEITSGDLIVDGLKVNDPKVDERLIRQEAGMVFQQFYLFPHLTALENVMFGPLRVRGANKEEAEKLARELLAKVGLAERAHHYPSELSGGQQQRVAIARALAVKPKMMLFDEPTSALDPELRHEVLKVMQDLAEEGMTMVIVTHEIGFAEKVASRLIFIDKGRIAEDGNPQVLIKNPPSQRLQEFLQHVS"
    aaseqlen 240
    ntseq "gtgattgaatttaaaaacgtctccaagcactttggcccaacccaggtgctgcacaatatcgatttgaacattgcccagggcgaagtcgtggtgattatcgggccgtccggttccggtaaatcgaccctgctgcgctgcatcaacaaactggaagaaatcacctccggcgatctgattgtcgatggcctgaaggttaacgatccgaaagttgacgagcgcctgattcgccaggaagcaggtatggtgttccagcagttttacctcttcccgcatctgacagcgctggaaaacgtcatgtttggcccgctacgcgtgcgtggcgcgaacaaagaagaggcggaaaaactggcacgtgagctgctggcgaaagtcggtctggcagaacgtgcacatcactacccttccgaactttctggtggtcaacagcagcgtgtggcgattgcccgcgcgctggcggtgaagccgaaaatgatgctgtttgatgaaccgacttccgctcttgacccggaactgcgccatgaagtgctgaaggttatgcaggatctggctgaagaagggatgacgatggtgatcgtgacccacgaaatcggttttgccgagaaagtagcttcgcggctgatctttatcgacaaaggccggattgcggaagatggcaatccgcaggtgttgatcaagaacccgccgagccagcgcttgcaggaatttttgcagcacgtctcttaa"
    ntseqlen 723
    symbol "glnQ"
    mass 26730.6707
  ]
  node [
    id 2704
    label "b0810"
    compound_type "protein"
    type "chemical_entity"
    location "cytoplasm"
    aaseq "MQFDWSAIWPAIPLLIEGAKMTLWISVLGLAGGLVIGLLAGFARTFGGWIANHVALVFIEVIRGTPIVVQVMFIYFALPMAFNDLRIDPFTAAVVTIMINSGAYIAEITRGAVLSIHKGFREAGLALGLSRWETIRYVILPLALRRMLPPLGNQWIISIKDTSLFIVIGVAELTRQGQEIIAGNFRALEIWSAVAVFYLIITLVLSFILRRLERRMKIL"
    aaseqlen 219
    ntseq "atgcagtttgactggagtgccatctggcctgccattccgcttctgattgaaggtgccaaaatgaccctgtggatttcggtcctcggtctggcaggcggtctggtaatcggattgctggcaggttttgcacgcaccttcggaggttggatagccaaccacgtcgcgctggtctttattgaagtgatccgcggcacacctatcgtcgtccaggtgatgtttatttatttcgccctgccgatggcgtttaacgacttacgcatcgacccatttactgcggcggtggtcaccatcatgatcaactccggcgcgtatattgcggaaatcacgcgtggtgcggtgctgtctatccacaaaggttttcgtgaagcaggactggcgctcggtctttcacgttgggaaaccattcgctacgtcattttaccgctggcactgcgtcgtatgctgccgccgctgggtaaccagtggatcatcagcattaaagacacctcgctgtttattgtgatcggcgtggcggaactgacccgtcaggggcaagaaattattgccggtaacttccgcgcccttgagatctggagcgccgtggcggtgttctatctgattattaccctggtgctgagctttattctgcgtcgtctggaaagaaggatgaaaatcctgtga"
    ntseqlen 660
    symbol "glnP"
    mass 24363.993500000022
  ]
  node [
    id 2705
    label "b0811"
    compound_type "protein"
    type "chemical_entity"
    location "cytoplasm"
    aaseq "MKSVLKVSLAALTLAFAVSSHAADKKLVVATDTAFVPFEFKQGDKYVGFDVDLWAAIAKELKLDYELKPMDFSGIIPALQTKNVDLALAGITITDERKKAIDFSDGYYKSGLLVMVKANNNDVKSVKDLDGKVVAVKSGTGSVDYAKANIKTKDLRQFPNIDNAYMELGTNRADAVLHDTPNILYFIKTAGNGQFKAVGDSLEAQQYGIAFPKGSDELRDKVNGALKTLRENGTYNEIYKKWFGTEPK"
    aaseqlen 248
    ntseq "atgaagtctgtattaaaagtttcactggctgcactgaccctggcttttgcggtttcttctcatgccgcggataaaaaattagttgtcgcgacggataccgccttcgttccgtttgaatttaaacagggcgataaatatgtgggctttgacgttgatctgtgggctgccatcgctaaagagctgaagctggattacgaactgaagccgatggatttcagtgggatcattccggcactgcaaaccaaaaacgtcgatctggcgctggcgggcattaccatcaccgacgagcgtaaaaaagcgatcgatttctctgacggctactacaaaagcggcctgttagtgatggtgaaagctaacaataacgatgtgaaaagcgtgaaagatctcgacgggaaagtggttgctgtgaagagcggtactggctccgttgattacgcgaaagcaaacatcaaaactaaagatctgcgtcagttcccgaacatcgataacgcctatatggaactgggcaccaaccgcgcagacgccgttctgcacgatacgccaaacattctgtacttcatcaaaaccgccggtaacggtcagttcaaagcggtaggtgactctctggaagcgcagcaatacggtattgcgttcccgaaaggtagcgacgagctgcgtgacaaagtcaacggcgcgttgaaaaccctgcgcgagaacggaacttacaacgaaatctacaaaaaatggttcggtactgaaccgaaataa"
    ntseqlen 747
    symbol "glnH"
    mass 27189.763600000002
  ]
  node [
    id 2706
    label "b0809 * b0810 * b0811"
    compound_type "assembly"
    type "chemical_entity"
    active 1
    location "cytoplasm"
    mass 78284.42780000002
  ]
  node [
    id 2707
    label "m001527"
    type "chemical_reaction"
    domain "metabolism"
    module "Transport"
  ]
  node [
    id 2708
    label "m001528"
    type "chemical_reaction"
    domain "metabolism"
    module "Transport"
  ]
  node [
    id 2709
    label "m001529"
    type "chemical_reaction"
    domain "metabolism"
    module "Transport"
  ]
  node [
    id 2710
    label "b1492"
    compound_type "protein"
    type "chemical_entity"
    active 1
    location "cytoplasm"
    aaseq "MATSVQTGKAKQLTLLGFFAITASMVMAVYEYPTFATSGFSLVFFLLLGGILWFIPVGLCAAEMATVDGWEEGGVFAWVSNTLGPRWGFAAISFGYLQIAIGFIPMLYFVLGALSYILKWPALNEDPITKTIAALIILWALALTQFGGTKYTARIAKVGFFAGILLPAFILIALAAIYLHSGAPVAIEMDSKTFFPDFSKVGTLVVFVAFILSYMGVEASATHVNEMSNPGRDYPLAMLLLMVAAICLSSVGGLSIAMVIPGNEINLSAGVMQTFTVLMSHVAPEIEWTVRVISALLLLGVLAEIASWIVGPSRGMYVTAQKNLLPAAFAKMNKNGVPVTLVISQLVITSIALIILTNTGGGNNMSFLIALALTVVIYLCAYFMLFIGYIVLVLKHPDLKRTFNIPGGKGVKLVVAIVGLLTSIMAFIVSFLPPDNIQGDSTDMYVELLVVSFLVVLALPFILYAVHDRKGKANTGVTLEPINSQNAPKGHFFLHPRARSPHYIVMNDKKH"
    aaseqlen 511
    ntseq "atggctacatcagtacagacaggtaaagctaagcagctcacattacttggattctttgccataacggcatcgatggtaatggctgtttatgaataccctaccttcgcaacatcgggcttttcattagtcttcttcctgctattaggcgggattttatggtttattcccgtgggactttgtgctgcggaaatggccaccgtcgacggctgggaagaaggtggtgtcttcgcctgggtatcaaatactctggggccgagatggggatttgcagcgatctcatttggctatctgcaaatcgccattggttttattccgatgctctatttcgtgttaggggcactctcctacatcctgaaatggccagcgctgaatgaagaccccattaccaaaactattgcagcactcatcattctttgggcgctggcattaacgcagtttggtggcacgaaatacacggcgcgaattgctaaagttggcttcttcgccggtatcctgttacctgcatttattttgatcgcattagcggctatttatctgcactccggtgcccccgttgctatcgaaatggattcgaagaccttcttccctgacttctctaaagtgggcaccctggtagtatttgttgccttcattttgagttatatgggcgtagaagcatccgcaacccacgtcaatgaaatgagcaacccagggcgcgactatccgttggctatgttactgctgatggtggcggcaatctgcttaagctctgttggtggtttgtctattgcgatggtcattccgggtaatgaaatcaacctctccgcaggggtaatgcaaacctttaccgttctgatgtcccatgtggcaccagaaattgagtggacggttcgcgtgatctccgcactgctgttgctgggtgttctggcggaaatcgcctcctggattgttggtccttctcgcgggatgtatgtaacagcgcagaaaaacctgctgccagcggcattcgctaaaatgaacaaaaatggcgtaccggtaacgctggtcatttcgcagctggtgattacgtctatcgcgttgatcatcctcaccaataccggtggcggtaacaacatgtccttcctgatcgcactggcgctgacggtggtgatttatctgtgtgcttatttcatgctgtttattggctacattgtgttggttcttaaacatcctgacttaaaacgcacatttaatatccctggtggtaaaggggtgaaactggtcgtggcaattgtcggtctgctgacttcaattatggcgtttattgtttccttcctgccgccggataacatccagggtgattctaccgatatgtatgttgaattactggttgttagtttcctggtggtacttgccctgccctttattctctatgctgttcatgatcgtaaaggcaaagcaaataccggcgtcactctggagccaatcaacagtcagaacgcaccaaaaggtcacttcttcctgcacccgcgtgcacgttcaccacactatattgtgatgaatgacaagaaacactaa"
    ntseqlen 1536
    symbol "gadC"
    mass 55075.9979
  ]
  node [
    id 2711
    label "m001531"
    type "chemical_reaction"
    domain "metabolism"
    module "Transport"
  ]
  node [
    id 2712
    label "m001532"
    type "chemical_reaction"
    domain "metabolism"
    module "Transport"
  ]
  node [
    id 2713
    label "b3653"
    compound_type "protein"
    type "chemical_entity"
    active 1
    location "cytoplasm"
    aaseq "MFHLDTLATLVAATLTLLLGRKLVHSVSFLKKYTIPEPVAGGLLVALALLVLKKSMGWEVNFDMSLRDPLMLAFFATIGLNANIASLRAGGRVVGIFLIVVVGLLVMQNAIGIGMASLLGLDPLMGLLAGSITLSGGHGTGAAWSKLFIERYGFTNATEVAMACATFGLVLGGLIGGPVARYLVKHSTTPNGIPDDQEVPTAFEKPDVGRMITSLVLIETIALIAICLTVGKIVAQLLAGTAFELPTFVCVLFVGVILSNGLSIMGFYRVFERAVSVLGNVSLSLFLAMALMGLKLWELASLALPMLAILVVQTIFMALYAIFVTWRMMGKNYDAAVLAAGHCGFGLGATPTAIANMQAITERFGPSHMAFLVVPMVGAFFIDIVNALVIKLYLMLPIFAG"
    aaseqlen 401
    ntseq "atgtttcatctcgatactttagcaacgcttgttgccgcaacgctgacgttgctgctcgggcgtaagttggtccattccgtctcctttttgaagaaatacaccataccggaacctgttgcgggtggtttgttggtggcgctggcgctactagtactgaaaaaaagcatgggctgggaagtcaactttgatatgtccctgcgcgatccgttaatgctggctttcttcgccaccattggcctgaacgccaacattgccagtttgcgtgccggtgggcgtgtggttggcatcttcttgattgtggttgttggtctgttggtgatgcaaaatgccattggcattggtatggctagcttgttagggcttgatccgctgatggggctgttggccggttctattactctttccggcggtcacggtacgggcgctgcgtggagtaaattgttcattgaacgttatggcttcaccaatgcgacggaagtggcgatggcctgtgcaacgttcggtctggtgctgggcggcttgattggcggtccggtggcgcgctatctggtgaaacactccaccacgccgaacggtattccggatgaccaggaagtcccgacggcgtttgaaaagccggatgtgggacgcatgatcacctcgttggtgctgattgaaactatcgcgctgattgctatctgcctgacggtggggaaaattgttgcgcaacttttggctggcactgcttttgaactgccgaccttcgtctgtgtactgtttgttggcgtgattctgagcaacggtctgtcaataatgggcttttaccgcgtctttgagcgtgcggtatccgtgctgggtaacgtaagcttgtcgttgttcctggcgatggcgttgatggggctgaaactgtgggagctggcttcgctggcgctgccgatgctggcgattctggtggtacagaccatcttcatggcgttgtatgccatcttcgttacctggcgcatgatgggcaaaaactacgatgcggcagtgctggctgcgggtcactgtggttttggcctcggtgcaacgccaacggcaatcgccaacatgcaggcgatcactgaacgctttggcccgtcgcacatggcgtttttggtggtgccgatggtcggtgcgttctttatcgatatcgtcaatgcgctggtaattaagttgtatttgatgttgccgatttttgccggttaa"
    ntseqlen 1206
    symbol "gltS"
    mass 42424.63480000005
  ]
  node [
    id 2714
    label "m001533"
    type "chemical_reaction"
    domain "metabolism"
    module "Transport"
  ]
  node [
    id 2715
    label "m001534"
    type "chemical_reaction"
    domain "metabolism"
    module "Transport"
  ]
  node [
    id 2716
    label "m001535"
    type "chemical_reaction"
    domain "metabolism"
    module "Transport"
  ]
  node [
    id 2717
    label "m001536"
    type "chemical_reaction"
    domain "metabolism"
    module "Transport"
  ]
  node [
    id 2718
    label "b3927"
    compound_type "protein"
    type "chemical_entity"
    active 1
    location "cytoplasm"
    aaseq "MSQTSTLKGQCIAEFLGTGLLIFFGVGCVAALKVAGASFGQWEISVIWGLGVAMAIYLTAGVSGAHLNPAVTIALWLFACFDKRKVIPFIVSQVAGAFCAAALVYGLYYNLFFDFEQTHHIVRGSVESVDLAGTFSTYPNPHINFVQAFAVEMVITAILMGLILALTDDGNGVPRGPLAPLLIGLLIAVIGASMGPLTGFAMNPARDFGPKVFAWLAGWGNVAFTGGRDIPYFLVPLFGPIVGAIVGAFAYRKLIGRHLPCDICVVEEKETTTPSEQKASL"
    aaseqlen 281
    ntseq "atgagtcaaacatcaaccttgaaaggccagtgcattgctgaattcctcggtaccgggttgttgattttcttcggtgtgggttgcgttgcagcactaaaagtcgctggtgcgtcttttggtcagtgggaaatcagtgtcatttggggactgggggtggcaatggccatctacctgaccgcaggggtttccggcgcgcatcttaatcccgctgttaccattgcattgtggctgtttgcctgtttcgacaagcgcaaagttattccttttatcgtttcacaagttgccggcgctttctgtgctgcggctttagtttacgggctttactacaatttatttttcgacttcgagcagactcatcacattgttcgcggcagcgttgaaagtgttgatctggctggcactttctctacttaccctaatcctcatatcaattttgtgcaggctttcgcagttgagatggtgattaccgctattctgatggggctgatcctggcgttaacggacgatggcaacggtgtaccacgcggccctttggctcccttgctgattggtctactgattgcggtcattggcgcatctatgggcccattgacaggttttgccatgaacccagcgcgtgacttcggtccgaaagtctttgcctggctggcgggctggggcaatgtcgcctttaccggcggcagagacattccttacttcctggtgccgcttttcggccctatcgttggcgcgattgtaggtgcatttgcctaccgcaaactgattggtcgccatttgccttgcgatatctgtgttgtggaagaaaaggaaaccacaactccttcagaacaaaaagcttcgctgtaa"
    ntseqlen 846
    symbol "glpF"
    mass 29779.630900000004
  ]
  node [
    id 2719
    label "m001537"
    type "chemical_reaction"
    domain "metabolism"
    module "Transport"
  ]
  node [
    id 2720
    label "m001539"
    type "chemical_reaction"
    domain "metabolism"
    module "Transport"
  ]
  node [
    id 2721
    label "m001540"
    type "chemical_reaction"
    domain "metabolism"
    module "Transport"
  ]
  node [
    id 2722
    label "m001541"
    type "chemical_reaction"
    domain "metabolism"
    module "Transport"
  ]
  node [
    id 2723
    label "b2240"
    compound_type "protein"
    type "chemical_entity"
    active 1
    location "cytoplasm"
    aaseq "MLSIFKPAPHKARLPAAEIDPTYRRLRWQIFLGIFFGYAAYYLVRKNFALAMPYLVEQGFSRGDLGFALSGISIAYGFSKFIMGSVSDRSNPRVFLPAGLILAAAVMLFMGFVPWATSSIAVMFVLLFLCGWFQGMGWPPCGRTMVHWWSQKERGGIVSVWNCAHNVGGGIPPLLFLLGMAWFNDWHAALYMPAFCAILVALFAFAMMRDTPQSCGLPPIEEYKNDYPDDYNEKAEQELTAKQIFMQYVLPNKLLWYIAIANVFVYLLRYGILDWSPTYLKEVKHFALDKSSWAYFLYEYAGIPGTLLCGWMSDKVFRGNRGATGVFFMTLVTIATIVYWMNPAGNPTVDMICMIVIGFLIYGPVMLIGLHALELAPKKAAGTAAGFTGLFGYLGGSVAASAIVGYTVDFFGWDGGFMVMIGGSILAVILLIVVMIGEKRRHEQLLQERNGG"
    aaseqlen 452
    ntseq "atgttgagtatttttaaaccagcgccacacaaagcgcgcttacctgccgcggagatcgatccgacttatcgtcgattgcgctggcaaattttcctggggatattctttggctatgcggcttactatttggttcgtaagaactttgcgcttgctatgccttatctggttgagcagggattctcacgcggtgatttaggttttgccctttcggggatctcgattgcttatggattttcgaaattcatcatgggttcggtatcggatcgctcgaatccgcgcgttttcctgcccgcaggtttgattctggcggcggcagtgatgttgtttatgggctttgtgccatgggcgacgtcgagcattgcggtgatgtttgtactgttgttcctctgcggttggttccaggggatggggtggccgccgtgtggtcgtactatggtgcactggtggtcgcagaaagaacgtggcggcattgtgtcagtgtggaactgtgcgcacaacgtcggtggtggtattccgccgctgctgttcctgctggggatggcctggttcaatgactggcatgcggcgctctatatgcctgctttctgcgccattctggtggcattattcgcctttgcgatgatgcgcgataccccgcaatcctgtggcttgccgccgatcgaagagtacaaaaatgattatccggacgactataacgaaaaagcggaacaggagctgacggcgaagcaaatcttcatgcagtacgtactgccgaacaaactgctgtggtatatcgccatcgccaacgtgttcgtttatctgctgcgttacggcatcctcgactggtcaccgacttatctgaaagaggttaagcatttcgcgctagataaatcctcctgggcctacttcctttatgaatatgcaggtattccgggcactctgctgtgcggctggatgtcggataaagtcttccgtggcaaccgtggggcaaccggcgttttctttatgacactggtgaccatcgcgactatcgtttactggatgaacccggcaggtaacccaaccgtcgatatgatttgtatgattgttatcggcttcctgatctacggtcctgtgatgctgatcggtctgcatgcgctggaactggcaccgaaaaaagcggcaggtacggcagcgggctttaccgggctgtttggttacctgggcggttcggtggcggcgagcgcgattgttggctacaccgtggacttcttcggctgggatggcggctttatggtaatgattggcggcagcattctggcggttatcttgttgattgttgtgatgattggcgaaaaacgtcgccatgaacaattactgcaagaacgcaacggaggctaa"
    ntseqlen 1359
    symbol "glpT"
    mass 50309.81099999998
  ]
  node [
    id 2724
    label "m001543"
    type "chemical_reaction"
    domain "metabolism"
    module "Transport"
  ]
  node [
    id 2725
    label "m001544"
    type "chemical_reaction"
    domain "metabolism"
    module "Transport"
  ]
  node [
    id 2726
    label "m001545"
    type "chemical_reaction"
    domain "metabolism"
    module "Transport"
  ]
  node [
    id 2727
    label "m001546"
    type "chemical_reaction"
    domain "metabolism"
    module "Transport"
  ]
  node [
    id 2728
    label "m001547"
    type "chemical_reaction"
    domain "metabolism"
    module "Transport"
  ]
  node [
    id 2729
    label "b4213"
    compound_type "protein"
    type "chemical_entity"
    active 1
    location "cytoplasm"
    aaseq "MIKFSATLLATLIAASVNAATVDLRIMETTDLHSNMMDFDYYKDTATEKFGLVRTASLINDARNEVKNSVLVDNGDLIQGSPLADYMSAKGLKAGDIHPVYKALNTLDYTVGTLGNHEFNYGLDYLKNALAGAKFPYVNANVIDARTKQPMFTPYLIKDTEVVDKDGKKQTLKIGYIGVVPPQIMGWDKANLSGKVTVNDITETVRKYVPEMREKGADVVVVLAHSGLSADPYKVMAENSVYYLSEIPGVNAIMFGHAHAVFPGKDFADIEGADIAKGTLNGVPAVMPGMWGDHLGVVDLQLSNDSGKWQVTQAKAEARPIYDIANKKSLAAEDSKLVETLKADHDATRQFVSKPIGKSADNMYSYLALVQDDPTVQVVNNAQKAYVEHYIQGDPDLAKLPVLSAAAPFKVGGRKNDPASYVEVEKGQLTFRNAADLYLYPNTLIVVKASGKEVKEWLECSAGQFNQIDPNSTKPQSLINWDGFRTYNFDVIDGVNYQIDVTQPARYDGECQMINANAERIKNLTFNGKPIDPNAMFLVATNNYRAYGGKFAGTGDSHIAFASPDENRSVLAAWIADESKRAGEIHPAADNNWRLAPIAGDKKLDIRFETSPSDKAAAFIKEKGQYPMNKVATDDIGFAIYQVDLSK"
    aaseqlen 647
    ntseq "atgattaagtttagcgcaacgctcctggccacgctgattgccgccagtgtgaatgcagcgacggtcgatctgcgtatcatggaaaccactgatctgcatagcaacatgatggatttcgattattacaaagacaccgccacggaaaaattcggactggtacgtacggcaagcctgattaacgatgcccgcaatgaagtgaaaaacagcgtactggttgataacggcgatttgattcaggggagtccgctggccgattacatgtcggcgaaaggattaaaagcaggtgatattcacccggtctataaggcattaaatacgctggactataccgtcggaacgcttggcaaccacgagtttaactacggtctggattacctgaaaaatgcgctggcaggagcgaaattcccttatgtaaatgccaacgtcattgacgccagaaccaaacagccaatgtttacaccgtatttaattaaagacaccgaagtggtcgataaagacggaaaaaaacagacgctgaagattggctatattggcgtcgtgccaccacaaatcatgggctgggataaagctaatttatccgggaaagtgacggtgaatgatattaccgaaaccgtgcgcaaatacgtgcctgaaatgcgcgagaaaggtgccgatgttgttgtcgttctggcacattccgggctatctgccgatccgtataaagtgatggcggaaaactcagtttattacctcagtgaaattccgggcgttaacgccattatgtttggccatgctcacgccgttttcccaggtaaagattttgctgatatcgaaggggctgatatcgccaaaggcacgctgaatggtgttccggcggtaatgccaggcatgtggggcgatcatcttggtgtggtcgacttacaactcagtaatgacagcggtaaatggcaggtgacgcaggcgaaagcggaagcacgaccgatttacgacatcgctaataaaaaatccctcgcggcggaagacagcaagctggtagaaacactcaaagccgatcacgatgccacacgccagttcgtcagcaagccaatcggtaaatctgccgacaatatgtatagctatctggcgctggtgcaggacgatccgaccgtgcaggtggtgaacaacgcgcaaaaagcgtatgtcgagcattacattcagggcgatccggatctggcaaaactgccggtgctttcagctgccgcaccgtttaaagtcggtggtcgcaaaaatgacccggcaagctatgtggaggtggaaaaaggccagttgaccttccgtaatgccgccgatctttatctctatcccaatacgctgattgtggtgaaagccagcggtaaagaggtgaaagagtggctggagtgctccgcgggacagtttaaccagattgatcccaacagcacgaaaccacagtcactcatcaactgggatggtttccgcacttataactttgatgttattgatggtgtgaattatcagattgatgttacccagcccgcccgttatgacggcgagtgccagatgattaatgccaatgcggaaaggattaagaacctgacctttaatggcaagccgattgatccgaacgccatgttcctggttgccaccaataactatcgcgcttacggcggcaaatttgccggtacgggcgacagccatatcgcttttgcttcaccggatgagaaccgctcggtgctggcagcgtggattgctgatgagtcgaaacgtgcgggggaaattcacccggcggcagataacaactggcgtttagcaccgatagctggcgataagaaactggatatccgtttcgaaacctctccgtcagataaagccgcagcgtttattaaagagaaagggcagtatccgatgaataaagtcgcgaccgatgatatcgggtttgcgatttatcaggtggatttgagtaagtaa"
    ntseqlen 1944
    symbol "cpdB"
    mass 70831.32160000036
  ]
  node [
    id 2730
    label "m001548"
    type "chemical_reaction"
    domain "metabolism"
    module "Transport"
  ]
  node [
    id 2731
    label "m001549"
    type "chemical_reaction"
    domain "metabolism"
    module "Transport"
  ]
  node [
    id 2732
    label "m001550"
    type "chemical_reaction"
    domain "metabolism"
    module "Transport"
  ]
  node [
    id 2733
    label "m001551"
    type "chemical_reaction"
    domain "metabolism"
    module "Transport"
  ]
  node [
    id 2734
    label "m001552"
    type "chemical_reaction"
    domain "metabolism"
    module "Transport"
  ]
  node [
    id 2735
    label "m001553"
    type "chemical_reaction"
    domain "metabolism"
    module "Transport"
  ]
  node [
    id 2736
    label "m001554"
    type "chemical_reaction"
    domain "metabolism"
    module "Transport"
  ]
  node [
    id 2737
    label "m001555"
    type "chemical_reaction"
    domain "metabolism"
    module "Transport"
  ]
  node [
    id 2738
    label "m001556"
    type "chemical_reaction"
    domain "metabolism"
    module "Transport"
  ]
  node [
    id 2739
    label "m001557"
    type "chemical_reaction"
    domain "metabolism"
    module "Transport"
  ]
  node [
    id 2740
    label "m001558"
    type "chemical_reaction"
    domain "metabolism"
    module "Transport"
  ]
  node [
    id 2741
    label "m001559"
    type "chemical_reaction"
    domain "metabolism"
    module "Transport"
  ]
  node [
    id 2742
    label "m001560"
    type "chemical_reaction"
    domain "metabolism"
    module "Transport"
  ]
  node [
    id 2743
    label "b3052"
    compound_type "protein"
    type "chemical_entity"
    active 1
    location "cytoplasm"
    aaseq "MKVTLPEFERAGVMVVGDVMLDRYWYGPTSRISPEAPVPVVKVNTIEERPGGAANVAMNIASLGANARLVGLTGIDDAARALSKSLADVNVKCDFVSVPTHPTITKLRVLSRNQQLIRLDFEEGFEGVDPQPLHERINQALSSIGALVLSDYAKGALASVQQMIQLARKAGVPVLIDPKGTDFERYRGATLLTPNLSEFEAVVGKCKTEEEIVERGMKLIADYELSALLVTRSEQGMSLLQPGKAPLHMPTQAQEVYDVTGAGDTVIGVLAATLAAGNSLEEACFFANAAAGVVVGKLGTSTVSPIELENAVRGRADTGFGVMTEEELKLAVAAARKRGEKVVMTNGVFDILHAGHVSYLANARKLGDRLIVAVNSDASTKRLKGDSRPVNPLEQRMIVLGALEAVDWVVSFEEDTPQRLIAGILPDLLVKGGDYKPEEIAGSKEVWANGGEVLVLNFEDGCSTTNIIKKIQQDKKG"
    aaseqlen 477
    ntseq "atgaaagtaacgctgccagagtttgaacgtgcaggagtgatggtggttggtgatgtgatgctggatcgttactggtacggccccaccagtcgtatctcgccggaagcgccggtgcccgtggttaaagtgaataccatcgaagaacgtccgggcggcgcggctaacgtggcgatgaatatcgcttctctcggtgctaatgcacgcctggtcgggttgacgggcattgacgatgcagcgcgcgcgctgagtaaatctctggccgacgtcaacgtcaaatgcgacttcgtttctgtaccgacgcatccgaccattaccaaattacgggtactttcccgcaaccaacagctgatccgtctggattttgaagaaggtttcgaaggtgttgatccgcagccgctgcacgagcggattaatcaggcgctgagttcgattggcgcgctggtgctttctgactacgccaaaggtgcgctggcaagcgtacagcagatgatccaactggcgcgtaaagcgggtgttccggtgctgattgatccaaaaggtaccgattttgagcgctaccgcggcgctacgctgttaacgccgaatctctcggaatttgaagctgttgtcggtaaatgtaagaccgaagaagagattgttgagcgcggcatgaaactgattgccgattacgaactctcggctctgttagtgacccgttccgaacagggtatgtcgctgctgcaaccgggtaaagcgccgctgcatatgccaacccaagcgcaggaagtgtatgacgttaccggtgcgggcgacacggtgattggcgtcctggcggcaacgctggcagcgggtaattcgctggaagaagcctgcttctttgccaatgcggcggctggcgtggtggtcggcaaactgggaacctccacggtttcgccgatcgagctggaaaatgctgtacgtggacgtgcagatacaggctttggcgtgatgaccgaagaggaactgaagctggccgtagcggcagcgcgtaaacgtggtgaaaaagtggtgatgaccaacggtgtctttgacatcctgcacgccgggcacgtctcttatctggcaaatgcccgcaagctgggtgaccgcttgattgttgccgtcaacagcgatgcctccaccaaacggctgaaaggggattcccgcccggtaaacccactcgaacagcgtatgattgtgctgggcgcactggaagcggtcgactgggtagtgtcgtttgaagaggacacgccgcagcgcttgatcgccgggatcttgccagatctgctggtgaaaggcggcgactataaaccagaagagattgccgggagtaaagaagtctgggccaacggtggcgaagtgttggtgctcaactttgaagacggttgctcgacgaccaacatcatcaagaagatccaacaggataaaaaaggctaa"
    ntseqlen 1434
    symbol "hldE"
    mass 51050.007800000036
  ]
  node [
    id 2744
    label "m001561"
    type "chemical_reaction"
    domain "metabolism"
    module "Transport"
  ]
  node [
    id 2745
    label "m001562"
    type "chemical_reaction"
    domain "metabolism"
    module "Transport"
  ]
  node [
    id 2746
    label "b0200"
    compound_type "protein"
    type "chemical_entity"
    active 1
    location "cytoplasm"
    aaseq "MAKSVPAIFLDRDGTINVDHGYVHEIDNFEFIDGVIDAMRELKKMGFALVVVTNQSGIARGKFTEAQFETLTEWMDWSLADRDVDLDGIYYCPHHPQGSVEEFRQVCDCRKPHPGMLLSARDYLHIDMAASYMVGDKLEDMQAAVAANVGTKVLVRTGKPITPEAENAADWVLNSLADLPQAIKKQQKPAQ"
    aaseqlen 191
    ntseq "gtggcgaagagcgtacccgcaatttttcttgaccgtgatggcaccattaatgtcgatcacggctatgtccatgagatcgacaactttgaatttatcgacggtgttattgacgccatgcgcgagctaaaaaaaatgggctttgcgctggtggtagtaaccaaccagtctggcattgctcgcggtaaatttaccgaagcacagtttgaaacgctgaccgagtggatggactggtcgctggcggaccgagatgtcgatctggatggtatctattattgcccgcatcatccgcagggtagtgttgaagagtttcgccaggtctgcgattgccgcaaaccacatccggggatgcttttgtcagcacgcgattatttgcatattgatatggccgcttcttatatggtgggcgataaattagaagatatgcaggcagcggttgcggcgaacgtgggaacaaaagtgctggtgcgtacgggtaaacctattacgcctgaagcagaaaacgcggcggattgggtgttaaatagcctggcagacctgccgcaagcgataaaaaagcagcaaaaaccggcacaatga"
    ntseqlen 576
    symbol "gmhB"
    mass 21294.00769999999
  ]
  node [
    id 2747
    label "m001563"
    type "chemical_reaction"
    domain "metabolism"
    module "Transport"
  ]
  node [
    id 2748
    label "m001564"
    type "chemical_reaction"
    domain "metabolism"
    module "Transport"
  ]
  node [
    id 2749
    label "m001565"
    type "chemical_reaction"
    domain "metabolism"
    module "Transport"
  ]
  node [
    id 2750
    label "m001566"
    type "chemical_reaction"
    domain "metabolism"
    module "Transport"
  ]
  node [
    id 2751
    label "m001567"
    type "chemical_reaction"
    domain "metabolism"
    module "Transport"
  ]
  node [
    id 2752
    label "m001568"
    type "chemical_reaction"
    domain "metabolism"
    module "Transport"
  ]
  node [
    id 2753
    label "m001569"
    type "chemical_reaction"
    domain "metabolism"
    module "Transport"
  ]
  node [
    id 2754
    label "m001570"
    type "chemical_reaction"
    domain "metabolism"
    module "Transport"
  ]
  node [
    id 2755
    label "assembly000289"
    type "chemical_reaction"
  ]
  node [
    id 2756
    label "b0829"
    compound_type "protein"
    type "chemical_entity"
    location "cytoplasm"
    aaseq "MPHSDELDAGNVLAVENLNIAFMQDQQKIAAVRNLSFSLQRGETLAIVGESGSGKSVTALALMRLLEQAGGLVQCDKMLLQRRSREVIELSEQNAAQMRHVRGADMAMIFQEPMTSLNPVFTVGEQIAESIRLHQNASREEAMVEAKRMLDQVRIPEAQTILSRYPHQLSGGMRQRVMIAMALSCRPAVLIADEPTTALDVTIQAQILQLIKVLQKEMSMGVIFITHDMGVVAEIADRVLVMYQGEAVETGTVEQIFHAPQHPYTRALLAAVPQLGAMKGLDYPRRFPLISLEHPAKQAPPIEQKTVVDGEPVLRVRNLVTRFPLRSGLLNRVTREVHAVEKVSFDLWPGETLSLVGESGSGKSTTGRALLRLVESQGGEIIFNGQRIDTLSPGKLQALRRDIQFIFQDPYASLDPRQTIGDSIIEPLRVHGLLPGKDAAARVAWLLERVGLLPEHAWRYPHEFSGGQRQRICIARALALNPKVIIADEAVSALDVSIRGQIINLLLDLQRDFGIAYLFISHDMAVVERISHRVAVMYLGQIVEIGPRRAVFENPQHPYTRKLLAAVPVAEPSRQRPQRVLLSDDLPSNIHLRGEEVAAVSLQCVGPGHYVAQPQSEYAFMRR"
    aaseqlen 623
    ntseq "ttgccacacagtgatgaacttgatgccggtaatgtgctggcggttgaaaatctgaatattgcctttatgcaggaccagcagaaaatagctgcggtccgcaatctctcttttagtctgcaacgcggtgagacgctggcaattgttggcgaatccggctccggtaagtcagtgactgcgttggcattgatgcgcctgttggaacaggcgggcggtttagtacagtgcgataaaatgctgttgcagcggcgcagtcgcgaagtgattgaacttagcgagcagaacgctgcacaaatgcgccatgttcgcggtgcggatatggcgatgatatttcaggagccgatgacatcgctgaacccggtatttactgtgggtgaacagattgccgaatcaattcgtctgcatcagaacgccagtcgtgaagaagcgatggtcgaggcgaagcggatgctggatcaggtacgcattcctgaggcacaaaccattctttcacgttatccgcatcaactctctggcgggatgcgccagcgagtgatgattgcgatggcgctgtcatgccgcccggcggtgctgattgccgatgagccaaccaccgcgctggatgtcactattcaggcgcagatcctgcaattaatcaaagtattgcaaaaagagatgtcgatgggcgttatctttatcactcacgatatgggcgtggtggcagagattgccgatcgggtactggtgatgtatcagggcgaggcggtggaaacgggtaccgtcgaacagatttttcatgcaccgcaacatccttacacccgtgcgctgttagctgctgttccgcaacttggtgcgatgaaagggttagattatccccgacgtttcccgttgatatcgcttgaacatccagcgaaacaggccccccccatcgagcagaaaacggtggtggatggcgaacctgttttacgagtgcgtaatcttgtcacccgtttccctttgcgcagcggtttgttgaatcgcgtaacgcgggaagtgcatgccgttgagaaagtcagttttgatctctggcctggcgaaacgctatcgctggtgggcgagtctggcagcggtaaatccactaccgggcgggcgttgctgcgcctggtcgaatcgcagggcggcgaaattatctttaacggtcagcgaatcgataccttgtcacccggcaaacttcaggcattacgccgggatattcagtttatttttcaggacccttacgcttcgctggacccacgtcagaccatcggtgattcgattatcgaaccgctgcgtgtacacggtttattgccaggtaaagacgcggctgcacgcgttgcgtggttgctggagcgcgtgggcctgttacctgaacatgcctggcgttacccgcatgagttttccggcggtcagcgccagcgcatctgcattgctcgcgcgttggcattgaatccaaaagtgatcattgccgacgaagccgtttcggcgctggatgtttctattcgcgggcagattatcaacttgttgctcgatctccagcgtgatttcggcattgcgtatctgtttatctcccacgatatggcggtggtagagcggattagtcatcgtgtggcggtgatgtatctcgggcaaattgttgaaattggtccacggcgcgcggtcttcgaaaacccgcagcatccttatacgcgtaaattactggcggcagttccggtcgctgaaccgtcccgacaacgaccgcagcgtgtactgctgtcggacgatcttcccagcaatattcatctgcgtggcgaagaggtggcagccgtctcgttgcaatgcgtcgggccggggcattacgtcgcacaaccacaatcagaatacgcattcatgcgtagataa"
    ntseqlen 1872
    symbol "gsiA"
    mass 69113.19540000011
  ]
  node [
    id 2757
    label "b0830"
    compound_type "protein"
    type "chemical_entity"
    location "cytoplasm"
    aaseq "MARAVHRSGLVALGIATALMASCAFAAKDVVVAVGSNFTTLDPYDANDTLSQAVAKSFYQGLFGLDKEMKLKNVLAESYTVSDDGITYTVKLREGIKFQDGTDFNAAAVKANLDRASDPANHLKRYNLYKNIAKTEAIDPTTVKITLKQPFSAFINILAHPATAMISPAALEKYGKEIGFYPVGTGPYELDTWNQTDFVKVKKFAGYWQPGLPKLDSITWRPVADNNTRAAMLQTGEAQFAFPIPYEQATLLEKNKNIELMASPSIMQRYISMNVTQKPFDNPKVREALNYAINRPALVKVAFAGYATPATGVVPPSIAYAQSYKPWPYDPVKARELLKEAGYPNGFSTTLWSSHNHSTAQKVLQFTQQQLAQVGIKAQVTAMDAGQRAAEVEGKGQKESGVRMFYTGWSASTGEADWALSPLFASQNWPPTLFNTAFYSNKQVDDFLAQALKTNDPAEKTRLYKAAQDIIWQESPWIPLVVEKLVSAHSKNLTGFWIMPDTGFSFEDADLQ"
    aaseqlen 512
    ntseq "atggcaagagctgtacaccgtagtgggttagtggcgctgggcattgcgacagcgttgatggcatcttgtgcattcgctgccaaagatgtggtggtggcggtaggatcgaatttcaccacgctcgatccgtatgacgcaaatgacacgttatctcaggccgtagcgaaatcgttttaccaggggctgttcggtctggataaagagatgaaactgaaaaacgtgctggcggagagttataccgtttccgatgacggcattacttacaccgtgaaattgcgggaaggcattaaattccaggatggcaccgatttcaacgccgcggcggtgaaagcgaatctggaccgggccagcgatccggcgaatcatcttaaacgctataacctgtataagaatattgctaaaacggaagcgatcgatccgacaacggtaaagattaccctcaaacagccgttctcagcgtttattaatattcttgcccatccggcgaccgcgatgatttcaccggcagcgctggaaaaatatggcaaggagattggtttttatccggtgggaaccggaccgtatgaactggatacctggaatcagaccgattttgtgaaggtgaaaaaattcgcgggttactggcagccaggattgcccaaactggacagcataacctggcgtccggtggcggataacaacacccgcgcggcaatgctgcaaaccggtgaagcgcagtttgctttccccattccttacgagcaggccacactgctggagaaaaacaaaaatatcgagttgatggccagtccgtcaattatgcagcgttatatcagtatgaacgtgacgcaaaagccgttcgataacccgaaggtccgtgaggcgctgaattacgccattaaccgtccggcgctggtgaaagttgcctttgcgggctatgcaacgccagctactggtgtggtaccgccaagtatcgcctacgcgcaaagttataaaccgtggccttacgatccagtgaaagcgcgcgaattactgaaagaggcgggatatcccaacggtttcagtaccacgctgtggtcgtcacataaccacagcaccgcgcagaaagtgctgcaatttacccagcagcagttagcgcaggtcgggattaaagcccaggtgactgcgatggatgccggacagcgggcggcagaagttgaaggtaaagggcaaaaagagagcggcgtgcggatgttctacactggctggtcggcttcaaccggcgaagcggactgggcactatcgccgctgtttgcctcgcagaactggccaccgacgctgtttaataccgcgttttacagcaataaacaggtggatgacttcctggctcaggcactgaaaactaatgatccggcggaaaagacccgcttatataaggcggcgcaggatatcatctggcaagaatcgccgtggatcccgctggtggtagaaaaactggtgtcggcacacagtaaaaacctgaccggtttttggatcatgccagacaccggcttcagctttgaagacgcggatttgcaataa"
    ntseqlen 1539
    symbol "gsiB"
    mass 56469.50880000013
  ]
  node [
    id 2758
    label "b0831"
    compound_type "protein"
    type "chemical_entity"
    location "cytoplasm"
    aaseq "MLNYVIKRLLGLIPTLFIVSVLVFLFVHMLPGDPARLIAGPEADAQVIELVRQQLGLDQPLYHQFWHYISNAVQGDFGLSMVSRRPVADEIASRFMPTLWLTITSMVWAVIFGMAAGIIAAVWRNRWPDRLSMTIAVSGISFPAFALGMLLIQVFSVELGWLPTVGADSWQHYILPSLTLGAAVAAVMARFTRASFVDVLSEDYMRTARAKGVSETWVVLKHGLRNAMIPVVTMMGLQFGFLLGGSIVVEKVFNWPGLGRLLVDSVEMRDYPVIQAEILLFSLEFILINLVVDVLYAAINPAIRYK"
    aaseqlen 306
    ntseq "atgcttaattacgttatcaaacgcttactggggttgattccgacgctgtttatcgtctcggtgctggtgtttttatttgtccatatgctgcccggcgatccggcgcgattgattgccgggcccgaagctgatgcgcaggttatagaactggtgcgtcagcagctggggttggatcagccgctgtatcaccagttctggcactatatcagcaatgctgtgcagggggattttggcctgtcgatggtgtcgcgtcgtccggttgccgatgagattgccagccgctttatgccaacgctgtggctgaccataaccagtatggtctgggcggttatatttggtatggcggcgggaattatcgccgccgtctggcgtaaccgttggccggatcgattgagtatgaccattgcggtgtcggggatctcgtttccggcatttgctctggggatgcttttaattcaggtattctccgttgaactgggctggctgcctaccgtgggagcagacagttggcagcactacattttaccctccctgacgctcggcgcggcagtggccgccgtgatggcgcgctttacccgcgcgtcgtttgtcgatgttttaagcgaagattatatgcgtaccgcgagggcgaaaggggtgagcgaaacctgggttgtcctcaaacacgggctacgtaacgcgatgatcccggtagtgaccatgatgggcttacagtttggctttttgctcggtggttccatcgttgtggagaaagttttcaactggccgggacttggacgcttactcgttgactccgtagaaatgcgtgattacccggtgattcaggcggaaattctgcttttctcgctggaatttattcttatcaacttagtggtggatgtgctttacgccgccattaacccggctatcaggtacaagtaa"
    ntseqlen 921
    symbol "gsiC"
    mass 34066.01499999999
  ]
  node [
    id 2759
    label "b0832"
    compound_type "protein"
    type "chemical_entity"
    location "cytoplasm"
    aaseq "MRLFNWRRQAVLNAMPLVKPDQVRTPWHEFWRRFRRQHMAMTAALFVILLIVVAIFARWIAPYDAENYFDYDNLNNGPSLQHWFGVDSLGRDIFSRVLVGAQISLAAGVFAVFIGAAIGTLLGLLAGYYEGWWDRLIMRICDVLFAFPGILLAIAVVAVLGSGIANVIIAVAIFSIPAFARLVRGNTLVLKQQTFIESARSIGASDMTVLLRHILPGTVSSIVVFFTMRIGTSIISAASLSFLGLGAQPPTPEWGAMLNEARADMVIAPHVAVFPALAIFLTVLAFNLLGDGLRDALDPKIKG"
    aaseqlen 303
    ntseq "atgcgactatttaactggcgacgtcaggcggtgttaaacgccatgccactggtcaaacctgaccaggtacgtacaccgtggcatgaattctggcgacgatttcgccgtcagcatatggcgatgaccgccgcattattcgttattttattgattgtggtggccatttttgcacgctggatcgctccctatgacgccgaaaattattttgattatgacaatctgaataacggaccttctttgcagcactggtttggcgtcgattcactggggcgtgacattttcagccgtgtcctggttggtgcgcaaatctcgctggcggcgggcgtgtttgccgtgtttatcggtgcggcgatcgggacgttgctgggcttgctcgctggatattatgaaggctggtgggatcggctgatcatgcgcatttgcgatgtgctgtttgccttcccgggtattttactggcgatcgctgttgttgcggtgttgggaagcggcattgctaacgtgattattgcagtcgccattttttccatccccgcgtttgcccgcctggtgcgcggcaacacgctggtgttgaaacagcaaacctttattgagtcagcacgcagtattggtgccagcgatatgaccgttttgttgcgtcatatcctgcctgggaccgtctcttctatcgtggtgtttttcaccatgcgcattggtacctcgattatctctgccgccagcctctcatttctcggcctcggtgcgcagccgccgacaccagagtggggagcaatgctcaatgaggctcgagcggatatggttatcgcgccgcatgtcgctgtttttccggccctggctatttttctgaccgtactggcgttcaatttgttgggcgatggtttacgcgatgcgctggatccgaaaattaaaggatag"
    ntseqlen 912
    symbol "gsiD"
    mass 33237.853300000024
  ]
  node [
    id 2760
    label "b0829 * b0830 * b0831 * b0832"
    compound_type "assembly"
    type "chemical_entity"
    active 1
    location "cytoplasm"
    mass 192886.57250000024
  ]
  node [
    id 2761
    label "m001572"
    type "chemical_reaction"
    domain "metabolism"
    module "Transport"
  ]
  node [
    id 2762
    label "m001573"
    type "chemical_reaction"
    domain "metabolism"
    module "Transport"
  ]
  node [
    id 2763
    label "m001574"
    type "chemical_reaction"
    domain "metabolism"
    module "Transport"
  ]
  node [
    id 2764
    label "m001577"
    type "chemical_reaction"
    domain "metabolism"
    module "Transport"
  ]
  node [
    id 2765
    label "m001578"
    type "chemical_reaction"
    domain "metabolism"
    module "Transport"
  ]
  node [
    id 2766
    label "m001579"
    type "chemical_reaction"
    domain "metabolism"
    module "Transport"
  ]
  node [
    id 2767
    label "assembly000290"
    type "chemical_reaction"
  ]
  node [
    id 2768
    label "b0657"
    compound_type "protein"
    type "chemical_entity"
    location "cytoplasm"
    aaseq "MAFASLIERQRIRLLLALLFGACGTLAFSPYDVWPAAIISLMGLQALTFNRRPLQSAAIGFCWGFGLFGSGINWVYVSIATFGGMPGPVNIFLVVLLAAYLSLYTGLFAGVLSRLWPKTTWLRVAIAAPALWQVTEFLRGWVLTGFPWLQFGYSQIDGPLKGLAPIMGVEAINFLLMMVSGLLALALVKRNWRPLVVAVVLFALPFPLRYIQWFTPQPEKTIQVSMVQGDIPQSLKWDEGQLLNTLKIYYNATAPLMGKSSLIIWPESAITDLEINQQPFLKALDGELRDKGSSLVTGIVDARLNKQNRYDTYNTIITLGKGAPYSYESADRYNKNHLVPFGEFVPLESILRPLAPFFDLPMSSFSRGPYIQPPLSANGIELTAAICYEIILGEQVRDNFRPDTDYLLTISNDAWFGKSIGPWQHFQMARMRALELARPLLRSTNNGITAVIGPQGEIQAMIPQFTREVLTTNVTPTTGLTPYARTGNWPLWVLTALFGFAAVLMSLRQRRK"
    aaseqlen 512
    ntseq "atggcttttgcctcattaattgaacgccagcgcattcgcctgctgctggcgttattattcggtgcctgcggaacgctggccttctctccttacgacgtctggcctgcggcgattatttcgctgatggggcttcaggcgttgacctttaaccgccgtccactccagtctgccgctattggcttttgctggggatttggcctctttggcagcggtattaactgggtctatgtcagcatcgcgacctttggcggaatgcctggcccggttaacatcttcctggtggtgctgctggcggcgtatttgtcgctgtataccggactgtttgctggcgtgctgtcgcgtctgtggccgaaaaccacctggctgcgcgtagcgattgccgcccctgccctctggcaagtgaccgagtttctgcgcggttgggtactgaccggcttcccgtggttacagttcggctatagccagattgatggcccgttaaaagggctggcaccgataatgggcgtggaagccattaacttcctgctgatgatggttagtggcctgctggcactggcgttggtcaaacgcaactggcgtccgctggtggtggccgtcgtgctgtttgcccttcccttcccgctgcgttacatccagtggtttaccccacaaccggagaaaaccattcaggtttcgatggttcagggcgatattccgcaatcgctgaaatgggacgaaggccagcttcttaatacgctgaagatttactacaacgcaacggcaccgctgatgggcaaatcatcgttgattatctggccggagtcggcgataaccgatctggaaattaatcagcaaccgttcctcaaagcactggacggtgagttgcgtgataaaggtagctcgctggtaaccgggattgtcgacgcgcgtctcaataagcagaaccgctacgatacctacaacaccatcatcacgctgggtaaaggtgcgccgtacagctacgaatcagccgatcgctataacaaaaaccatctggtgccgtttggcgagtttgtcccgctggagtcgattctgcgtccgttagcaccgttctttgatctgccgatgtcgtcgttcagccgtgggccatatatccagccgccgctgtcggcaaatggtattgagcttactgcggctatttgctacgagatcattctcggcgagcaagtgcgcgataacttccgcccggataccgactatctgctgactatctccaacgatgcgtggtttggtaaatctattggtccatggcaacacttccagatggcgcgaatgcgtgcgctggagctggcgcgcccactgttgcgcagcaccaacaacggcattacggcggtgattggcccgcagggtgagattcaggcgatgatcccgcagttcacccgcgaggtgttaaccactaacgtgacgccgaccaccggactcacaccatacgcacgtaccggcaactggccgctgtgggtgctgacggcattgtttggttttgctgctgtgttgatgagtctgcgtcagcgacgtaaataa"
    ntseqlen 1539
    symbol "lnt"
    mass 57065.09260000003
  ]
  node [
    id 2769
    label "b1677"
    compound_type "protein"
    type "chemical_entity"
    location "cytoplasm"
    aaseq "MKATKLVLGAVILGSTLLAGCSSNAKIDQLSSDVQTLNAKVDQLSNDVNAMRSDVQAAKDDAARANQRLDNMATKYRK"
    aaseqlen 78
    ntseq "atgaaagctactaaactggtactgggcgcggtaatcctgggttctactctgctggcaggttgctccagcaacgctaaaatcgatcagctgtcttctgacgttcagactctgaacgctaaagttgaccagctgagcaacgacgtgaacgcaatgcgttccgacgttcaggctgctaaagatgacgcagctcgtgctaaccagcgtctggacaacatggctactaaataccgcaagtaa"
    ntseqlen 237
    symbol "lpp"
    mass 8323.394100000001
  ]
  node [
    id 2770
    label "b0657 * b1677"
    compound_type "assembly"
    type "chemical_entity"
    active 1
    location "cytoplasm"
    mass 65388.48670000004
  ]
  node [
    id 2771
    label "m001581"
    type "chemical_reaction"
    domain "metabolism"
    module "Transport"
  ]
  node [
    id 2772
    label "m001582"
    type "chemical_reaction"
    domain "metabolism"
    module "Transport"
  ]
  node [
    id 2773
    label "b3875"
    compound_type "protein"
    type "chemical_entity"
    active 1
    location "cytoplasm"
    aaseq "MKKINAIILLSSLTSASVFAGAYVENREAYNLASDQGEVMLRVGYNFDMGAGIMLTNTYNFQREDELKHGYNEIEGWYPLFKPTDKLTIQPGGLINDKSIGSGGAVYLDVNYKFVPWFNLTVRNRYNHNNYSSTDLSGELDNNDTYEIGTYWNFKITDKFSYTFEPHYFMRVNDFNSSNGKDHHWEITNTFRYRINEHWLPYFELRWLDRNVEPYHREQNQIRIGTKYFF"
    aaseqlen 230
    ntseq "atgaaaaagattaatgcaataattttattatcttctctgacctctgcctcggtatttgctggcgcatacgtcgaaaacagggaggcatataatcttgcctccgatcagggcgaggttatgctacgtgtgggttataacttcgatatgggcgcgggtattatgttaaccaatacctacaactttcagcgagaagatgaactaaaacatggatataacgaaattgaaggctggtatccgttatttaaaccaaccgataaattaaccatccagcccggtggcttaattaatgataagagtatcggttcgggtggtgcagtgtatctggacgtcaactataaatttgtaccatggtttaatctgacagtacgaaatcgctataaccataataactatagttcaacagatttgagcggggaactggataataatgacacctatgaaattggcacctactggaattttaaaatcaccgataaattttcctatacatttgagccacattacttcatgcgagtgaatgactttaatagtagcaacgggaaagatcatcattgggaaatcactaacaccttccgttaccgtattaatgaacactggctcccttatttcgaattgcgctggttagaccgcaacgtcgaaccgtaccaccgcgagcaaaaccagatccgtatcgggacgaagtatttcttctga"
    ntseqlen 693
    symbol "ompL"
    mass 27199.93820000003
  ]
  node [
    id 2774
    label "b1319"
    compound_type "protein"
    type "chemical_entity"
    active 1
    location "cytoplasm"
    aaseq "MKKLLPCTALVMCAGMACAQAEERNDWHFNIGAMYEIENVEGYGEDMDGLAEPSVYFNAANGPWRIALAYYQEGPVDYSAGKRGTWFDRPELEVHYQFLENDDFSFGLTGGFRNYGYHYVDEPGKDTANMQRWKIAPDWDVKLTDDLRFNGWLSMYKFANDLNTTGYADTRVETETGLQYTFNETVALRVNYYLERGFNMDDSRNNGEFSTQEIRAYLPLTLGNHSVTPYTRIGLDRWSNWDWQDDIEREGHDFNRVGLFYGYDFQNGLSVSLEYAFEWQDHDEGDSDKFHYAGVGVNYSF"
    aaseqlen 301
    ntseq "atgaaaaagttattaccctgtaccgcactggtgatgtgtgcgggaatggcctgcgcacaggccgaggaaaggaacgactggcactttaatatcggcgcgatgtacgaaatagaaaacgtcgagggttatggcgaagatatggatgggctggcggagccttcagtctattttaatgccgccaacgggccgtggagaattgctctggcctattatcaggaagggccggtagattatagcgcgggtaaacgtggaacgtggtttgatcgcccggagctggaggtgcattatcagttcctcgaaaacgatgatttcagtttcggcctgaccggcggtttccgtaattatggttatcactacgttgatgaaccgggtaaagacacggcgaatatgcagcgctggaaaatcgcgccagactgggatgtgaaactgactgacgatttacgtttcaacggttggttgtcgatgtataaatttgccaacgatctgaacactaccggttacgctgatacccgtgtcgaaacggaaacaggtctgcaatataccttcaacgaaacggttgccttgcgagtgaactattatctcgagcgcggcttcaatatggacgacagccgcaataacggtgagttttccacgcaagaaattcgcgcctatttgccgctgacgctcggcaaccactcggtgacgccgtatacgcgcattgggctggatcgctggagtaactgggactggcaggatgatattgaacgtgaaggccatgattttaaccgtgtaggtttattttacggttatgatttccagaacggactttccgtttcgctggaatacgcgtttgagtggcaggatcacgacgaaggcgacagtgataaattccattatgcaggtgtcggcgtaaattactcgttctga"
    ntseqlen 906
    symbol "ompG"
    mass 34912.83030000006
  ]
  node [
    id 2775
    label "b0957"
    compound_type "protein"
    type "chemical_entity"
    active 1
    location "cytoplasm"
    aaseq "MKKTAIAIAVALAGFATVAQAAPKDNTWYTGAKLGWSQYHDTGFINNNGPTHENQLGAGAFGGYQVNPYVGFEMGYDWLGRMPYKGSVENGAYKAQGVQLTAKLGYPITDDLDIYTRLGGMVWRADTKSNVYGKNHDTGVSPVFAGGVEYAITPEIATRLEYQWTNNIGDAHTIGTRPDNGMLSLGVSYRFGQGEAAPVVAPAPAPAPEVQTKHFTLKSDVLFNFNKATLKPEGQAALDQLYSQLSNLDPKDGSVVVLGYTDRIGSDAYNQGLSERRAQSVVDYLISKGIPADKISARGMGESNPVTGNTCDNVKQRAALIDCLAPDRRVEIEVKGIKDVVTQPQA"
    aaseqlen 346
    ntseq "atgaaaaagacagctatcgcgattgcagtggcactggctggtttcgctaccgtagcgcaggccgctccgaaagataacacctggtacactggtgctaaactgggctggtcccagtaccatgacactggtttcatcaacaacaatggcccgacccatgaaaaccaactgggcgctggtgcttttggtggttaccaggttaacccgtatgttggctttgaaatgggttacgactggttaggtcgtatgccgtacaaaggcagcgttgaaaacggtgcatacaaagctcagggcgttcaactgaccgctaaactgggttacccaatcactgacgacctggacatctacactcgtctgggtggcatggtatggcgtgcagacactaaatccaacgtttatggtaaaaaccacgacaccggcgtttctccggtcttcgctggcggtgttgagtacgcgatcactcctgaaatcgctacccgtctggaataccagtggaccaacaacatcggtgacgcacacaccatcggcactcgtccggacaacggcatgctgagcctgggtgtttcctaccgtttcggtcagggcgaagcagctccagtagttgctccggctccagctccggcaccggaagtacagaccaagcacttcactctgaagtctgacgttctgttcaacttcaacaaagcaaccctgaaaccggaaggtcaggctgctctggatcagctgtacagccagctgagcaacctggatccgaaagacggttccgtagttgttctgggttacaccgaccgcatcggttctgacgcttacaaccagggtctgtccgagcgccgtgctcagtctgttgttgattacctgatctccaaaggtatcccggcagacaagatctccgcacgtggtatgggcgaatccaacccggttactggcaacacctgtgacaacgtgaaacagcgtgctgcactgatcgactgcctggctccggatcgtcgcgtagagatcgaagttaaaggtatcaaagacgttgtaactcagccgcaggcttaa"
    ntseqlen 1041
    symbol "ompA"
    mass 37200.30050000002
  ]
  node [
    id 2776
    label "m001583"
    type "chemical_reaction"
    domain "metabolism"
    module "Transport"
  ]
  node [
    id 2777
    label "b0875"
    compound_type "protein"
    type "chemical_entity"
    active 1
    location "cytoplasm"
    aaseq "MFRKLAAECFGTFWLVFGGCGSAVLAAGFPELGIGFAGVALAFGLTVLTMAFAVGHISGGHFNPAVTIGLWAGGRFPAKEVVGYVIAQVVGGIVAAALLYLIASGKTGFDAAASGFASNGYGEHSPGGYSMLSALVVELVLSAGFLLVIHGATDKFAPAGFAPIAIGLALTLIHLISIPVTNTSVNPARSTAVAIFQGGWALEQLWFFWVVPIVGGIIGGLIYRTLLEKRD"
    aaseqlen 231
    ntseq "atgttcagaaaattagcagctgaatgttttggtactttctggcttgtttttggtggctgtggtagtgctgtactggccgcaggcttcccggaattaggcattggttttgccggcgtggcgttggcgttcggtctgaccgttctgacgatggcctttgctgttggtcatatttctggtggtcattttaacccggcggtcactattggtttatgggctggcggacgttttccggcaaaagaagtcgttggctacgtaattgcccaggttgtcggcggtattgttgcagcggcgctgctgtatttaattgccagtggtaaaacgggttttgacgcggcagccagcggttttgcttctaacggttatggcgagcattcaccaggcggttattccatgctttccgcgctggtagttgaactggtattgagtgcaggtttcctgttggtgatccacggcgcaaccgacaaattcgcgccggcaggttttgcgccgatcgctattggtctggccttaaccctgattcacttaattagtattccggtgactaacacttctgttaacccggcgcgcagcaccgcggttgctatcttccagggcggctgggcattagaacaactgtggttcttctgggtggtgccaattgtcggcggcattatcggtggtctgatttaccggaccctgctggaaaagcgtgattaa"
    ntseqlen 696
    symbol "aqpZ"
    mass 23702.48790000001
  ]
  node [
    id 2778
    label "m001584"
    type "chemical_reaction"
    domain "metabolism"
    module "Transport"
  ]
  node [
    id 2779
    label "m001586"
    type "chemical_reaction"
    domain "metabolism"
    module "Transport"
  ]
  node [
    id 2780
    label "m001587"
    type "chemical_reaction"
    domain "metabolism"
    module "Transport"
  ]
  node [
    id 2781
    label "m001588"
    type "chemical_reaction"
    domain "metabolism"
    module "Transport"
  ]
  node [
    id 2782
    label "m001589"
    type "chemical_reaction"
    domain "metabolism"
    module "Transport"
  ]
  node [
    id 2783
    label "b0353"
    compound_type "protein"
    type "chemical_entity"
    active 1
    location "cytoplasm"
    aaseq "MSTRTPSSSSSRLMLTIGLCFLVALMEGLDLQAAGIAAGGIAQAFALDKMQMGWIFSAGILGLLPGALVGGMLADRYGRKRILIGSVALFGLFSLATAIAWDFPSLVFARLMTGVGLGAALPNLIALTSEAAGPRFRGTAVSLMYCGVPIGAALAATLGFAGANLAWQTVFWVGGVVPLILVPLLMRWLPESAVFAGEKQSAPPLRALFAPETATATLLLWLCYFFTLLVVYMLINWLPLLLVEQGFQPSQAAGVMFALQMGAASGTLMLGALMDKLRPVTMSLLIYSGMLASLLALGTVSSFNGMLLAGFVAGLFATGGQSVLYALAPLFYSSQIRATGVGTAVAVGRLGAMSGPLLAGKMLALGTGTVGVMAASAPGILVAGLAVFILMSRRSRIQPCADA"
    aaseqlen 403
    ntseq "atgtcgactcgtaccccttcatcatcttcatcccgcctgatgctgaccatcgggctttgttttttggtcgctctgatggaagggctggatcttcaggcggctggcattgcggcgggtggcatcgcccaggctttcgcactcgataaaatgcaaatgggctggatatttagcgccggaatactcggtttgctacccggcgcgttggttggcggaatgctggcggaccgttatggtcgcaagcgcattttgattggctcagttgcgctgtttggtttgttctcactggcaacggcgattgcctgggatttcccctcactggtctttgcgcggctgatgaccggtgtcgggctgggggcggcgttgccgaatcttatcgccctgacgtctgaagccgcgggtccacgttttcgtgggacggcagtgagcctgatgtattgcggtgttcccattggcgcggcgctggcggcgacactgggtttcgcgggggcaaacttagcatggcaaacggtgttttgggtaggtggtgtggtgccgttgattctggtgccgctattaatgcgctggctgccggagtcggcggttttcgctggcgaaaaacagtctgcgccaccactgcgtgccttatttgcgccagaaacggcaaccgcgacgctgctgctgtggttgtgttatttcttcactctgctggtggtctacatgttgatcaactggctaccgctacttttggtggagcaaggattccagccatcgcaggcggcaggggtgatgtttgccctgcaaatgggggcggcaagcgggacgttaatgttgggcgcattgatggataagctgcgtccagtaaccatgtcgctactgatttatagcggcatgttagcttcgctgctggcgcttggaacggtgtcgtcatttaacggtatgttgctggcgggatttgtcgcggggttgtttgcgacaggtgggcaaagcgttttgtatgccctggcaccgttgttttacagttcgcagatccgcgcaacaggtgtgggaacagccgtggcggtagggcgtctgggggctatgagcggtccgttactggccgggaaaatgctggcattaggcactggcacggtcggcgtaatggccgcttctgcaccgggtattcttgttgctgggttggcggtgtttattttgatgagccggagatcacgaatacagccgtgcgccgatgcctga"
    ntseqlen 1212
    symbol "mhpT"
    mass 41550.294100000036
  ]
  node [
    id 2784
    label "m001591"
    type "chemical_reaction"
    domain "metabolism"
    module "Transport"
  ]
  node [
    id 2785
    label "m001592"
    type "chemical_reaction"
    domain "metabolism"
    module "Transport"
  ]
  node [
    id 2786
    label "b0480"
    compound_type "protein"
    type "chemical_entity"
    active 1
    location "cytoplasm"
    aaseq "MKLLQRGVALALLTTFTLASETALAYEQDKTYKITVLHTNDHHGHFWRNEYGEYGLAAQKTLVDGIRKEVAAEGGSVLLLSGGDINTGVPESDLQDAEPDFRGMNLVGYDAMAIGNHEFDNPLTVLRQQEKWAKFPLLSANIYQKSTGERLFKPWALFKRQDLKIAVIGLTTDDTAKIGNPEYFTDIEFRKPADEAKLVIQELQQTEKPDIIIAATHMGHYDNGEHGSNAPGDVEMARALPAGSLAMIVGGHSQDPVCMAAENKKQVDYVPGTPCKPDQQNGIWIVQAHEWGKYVGRADFEFRNGEMKMVNYQLIPVNLKKKVTWEDGKSERVLYTPEIAENQQMISLLSPFQNKGKAQLEVKIGETNGRLEGDRDKVRFVQTNMGRLILAAQMDRTGADFAVMSGGGIRDSIEAGDISYKNVLKVQPFGNVVVYADMTGKEVIDYLTAVAQMKPDSGAYPQFANVSFVAKDGKLNDLKIKGEPVDPAKTYRMATLNFNATGGDGYPRLDNKPGYVNTGFIDAEVLKAYIQKSSPLDVSVYEPKGEVSWQ"
    aaseqlen 550
    ntseq "atgaaattattgcagcggggcgtggcgttagcgctgttaaccacatttacactggcgagtgaaactgctctggcgtatgagcaggataaaacctacaaaattacagttctgcataccaatgatcatcatgggcatttttggcgcaatgaatatggcgaatatggtctggcggcgcaaaaaacgctggtggatggtatccgcaaagaggttgcggctgaaggcggtagcgtgctgctactttccggtggcgacattaacactggcgtgcccgagtctgacttacaggatgccgaacctgattttcgcggtatgaatctggtgggctatgacgcgatggcgatcggtaatcatgaatttgataatccgctcaccgtattacgccagcaggaaaagtgggccaagttcccgttgctttccgcgaatatctaccagaaaagtactggcgagcgcctgtttaaaccgtgggcgctgtttaagcgtcaggatctgaaaattgccgttattgggctgacaaccgatgacacagcaaaaattggtaacccggaatacttcactgatatcgaatttcgtaagcccgccgatgaagcgaagctggtgattcaggagctgcaacagacagaaaagccagacattattatcgcggcgacccatatggggcattacgataatggtgagcacggctctaacgcaccgggcgatgtggagatggcacgcgcgctgcctgccggatcgctggcgatgatcgtcggtggtcactcgcaagatccggtctgcatggcggcagaaaacaaaaaacaggtcgattacgtgccgggtacgccatgcaaaccagatcaacaaaacggcatctggattgtgcaggcgcatgagtggggcaaatacgtgggacgggctgattttgagtttcgtaatggcgaaatgaaaatggttaactaccagctgattccggtgaacctgaagaagaaagtgacctgggaagacgggaaaagcgagcgcgtgctttacactcctgaaatcgctgaaaaccagcaaatgatctcgctgttatcaccgttccagaacaaaggcaaagcgcagctggaagtgaaaataggcgaaaccaatggtcgtctggaaggcgatcgtgacaaagtgcgttttgtacagaccaatatggggcggttgattctggcagcccaaatggatcgcactggtgccgactttgcggtgatgagcggaggcggaattcgtgattctatcgaagcaggcgatatcagctataaaaacgtgctgaaagtgcagccattcggcaatgtggtggtgtatgccgacatgaccggtaaagaggtgattgattacctgaccgccgtcgcgcagatgaagccagattcaggtgcctacccgcaatttgccaacgttagctttgtggcgaaagacggcaaactgaacgaccttaaaatcaaaggcgaaccggtcgatccggcgaaaacttaccgtatggcgacattaaacttcaatgccaccggcggtgatggatatccgcgccttgataacaaaccgggctatgtgaataccggctttattgatgccgaagtgctgaaagcgtatatccagaaaagctcgccgctggatgtgagtgtttatgaaccgaaaggtgaggtgagctggcagtaa"
    ntseqlen 1653
    symbol "ushA"
    mass 60823.23910000007
  ]
  node [
    id 2787
    label "b4055"
    compound_type "protein"
    type "chemical_entity"
    active 1
    location "cytoplasm"
    aaseq "MRKITQAISAVCLLFALNSSAVALASSPSPLNPGTNVARLAEQAPIHWVSVAQIENSLAGRPPMAVGFDIDDTVLFSSPGFWRGKKTFSPESEDYLKNPVFWEKMNNGWDEFSIPKEVARQLIDMHVRRGDAIFFVTGRSPTKTETVSKTLADNFHIPATNMNPVIFAGDKPGQNTKSQWLQDKNIRIFYGDSDNDITAARDVGARGIRILRASNSTYKPLPQAGAFGEEVIVNSEY"
    aaseqlen 237
    ntseq "atgcgcaagatcacacaggcaatcagtgccgtttgcttattgttcgctctaaacagttccgctgttgccctggcctcatctccttcaccgcttaaccctgggactaacgttgccaggcttgctgaacaggcacccattcattgggtttcggtcgcacaaattgaaaatagcctcgcagggcgtccgccaatggcggtggggtttgatatcgatgacacggtacttttttccagtccgggcttctggcgcggcaaaaaaaccttctcgccagaaagcgaagattatctgaaaaatcctgtgttctgggaaaaaatgaacaatggctgggatgaattcagcattccaaaagaggtcgctcgccagctgattgatatgcatgtacgccgcggtgacgcgatcttctttgtgactggtcgtagcccgacgaaaacagaaacggtttcaaaaacgctggcggataattttcatattcctgccaccaacatgaatccggtgatctttgcgggcgataaaccagggcaaaatacaaaatcgcaatggctgcaggataaaaatatccgaattttttatggcgattctgataatgatattaccgccgcacgcgatgtcggcgctcgtggtatccgcattctgcgcgcctccaactctacctacaaacccttgccacaagcgggtgcgtttggtgaagaggtgatcgtcaattcagaatactga"
    ntseqlen 714
    symbol "aphA"
    mass 26103.21480000001
  ]
  node [
    id 2788
    label "m001593"
    type "chemical_reaction"
    domain "metabolism"
    module "Transport"
  ]
  node [
    id 2789
    label "m001594"
    type "chemical_reaction"
    domain "metabolism"
    module "Transport"
  ]
  node [
    id 2790
    label "m001595"
    type "chemical_reaction"
    domain "metabolism"
    module "Transport"
  ]
  node [
    id 2791
    label "b4169"
    compound_type "protein"
    type "chemical_entity"
    active 1
    location "cytoplasm"
    aaseq "MMYRIRNWLVATLLLLCTPVGAATLSDIQVSNGNQQARITLSFIGDPDYAFSHQSKRTVALDIKQTGVIQGLPLLFSGNNLVKAIRSGTPKDAQTLRLVVDLTENGKTEAVKRQNGSNYTVVFTINADVPPPPPPPPVVAKRVETPAVVAPRVSEPARNPFKTESNRTTGVISSNTVTRPAARATANTGDKIIIAIDAGHGGQDPGAIGPGGTREKNVTIAIARKLRTLLNDDPMFKGVLTRDGDYFISVMGRSDVARKQNANFLVSIHADAAPNRSATGASVWVLSNRRANSEMASWLEQHEKQSELLGGAGDVLANSQSDPYLSQAVLDLQFGHSQRVGYDVATSMISQLQRIGEIHKRRPEHASLGVLRSPDIPSVLVETGFISNNSEERLLASDDYQQQLAEAIYKGLRNYFLAHPMQSAPQGATAQTASTVTTPDRTLPN"
    aaseqlen 445
    ntseq "atgatgtatcgcatcagaaattggttggtagcgacgctgctgctgctgtgcacgccggtgggtgccgcgacgctctctgatattcaggtttctaacggtaatcaacaggcgcggataacgttgagttttattggcgatcctgattatgcgtttagccatcaaagcaaacgcaccgtggcgctcgatatcaaacaaacgggcgtgattcagggactgccgttgttgttcagcggcaataatctggtgaaggcgattcgctctggaacgcctaaagatgcacaaacgctacggctggtggtcgatcttaccgaaaacggtaaaaccgaagcggtgaagcggcagaatggcagcaattacactgtcgtctttacgattaacgccgatgtgccgccaccgcctcctccgccgcccgtggttgcgaaacgcgttgaaacgcctgcggttgtcgcaccgcgcgtcagcgaaccggcgcgcaatccgtttaaaacggaaagtaaccgcactacgggtgttatcagcagtaatacggtaacgcgtccggcagcgcgcgcgacggctaacactggcgataaaattatcatcgctattgatgccggacacggcggtcaggaccctggcgctatcggccccggtggtacgcgggagaaaaatgtcaccatcgccatcgcgcgtaaattgcgtactttgctcaatgacgatccgatgtttaaaggcgttttaacccgtgacggggattactttatctcggtgatggggcgcagtgatgtggcacgtaagcaaaacgccaatttcctcgtgtcgattcacgctgatgccgcaccgaaccgcagtgcgactggcgcttccgtatgggtgctctctaaccgtcgcgccaacagtgaaatggccagctggctggagcagcacgagaaacagtcggagctgctgggtggggcgggtgatgtgctggcgaacagtcagtctgacccctatttaagccaggcggtgctggatttacagttcggtcattcccagcgggtagggtatgatgtagcgaccagtatgatcagtcagttgcaacgcattggcgaaatacataaacgtcgaccagaacacgccagccttggcgttctgcgctcgccggatatcccatcagtactggtcgaaaccggttttatcagcaacaacagcgaagaacgtttgctggcgagcgacgattaccaacaacagctggcagaagccatttacaaaggcctgcgcaattacttccttgcgcatccgatgcaatctgcgccgcagggtgcaacggcacaaactgccagtacggtgacgacgccagatcgcacgctgccaaactaa"
    ntseqlen 1338
    symbol "amiB"
    mass 47984.63840000012
  ]
  node [
    id 2792
    label "b2435"
    compound_type "protein"
    type "chemical_entity"
    active 1
    location "cytoplasm"
    aaseq "MSTFKPLKTLTSRRQVLKAGLAALTLSGMSQAIAKDELLKTSNGHSKPKAKKSGGKRVVVLDPGHGGIDTGAIGRNGSKEKHVVLAIAKNVRSILRNHGIDARLTRSGDTFIPLYDRVEIAHKHGADLFMSIHADGFTNPKAAGASVFALSNRGASSAMAKYLSERENRADEVAGKKATDKDHLLQQVLFDLVQTDTIKNSLTLGSHILKKIKPVHKLHSRNTEQAAFVVLKSPSVPSVLVETSFITNPEEERLLGTAAFRQKIATAIAEGVISYFHWFDNQKAHSKKR"
    aaseqlen 289
    ntseq "atgagcacttttaaaccactaaaaacactcacttcgcgccgccaggtgctgaaagccggtttggctgccctgacgttgtcaggaatgtcgcaagccatcgccaaagacgaacttttaaaaaccagcaacggacacagcaagccgaaagccaaaaaatctggcggcaaacgtgtcgttgttctcgatccaggtcacggcggaattgataccggagcgatcggacgcaacggttcgaaagaaaaacatgtggtgctggcgattgctaaaaacgtccgttccattttgcgtaatcatgggattgatgcgcgtttaacgcgttctggcgatacgtttatcccactttacgatcgcgttgaaatcgcccataaacatggcgcagatctgtttatgtcaattcatgccgatggctttaccaacccgaaagctgccggtgcttcggtatttgccctctctaaccgtggggcaagtagcgcaatggcgaaatacctgtctgaacgcgaaaaccgcgccgatgaagttgccggtaaaaaggcgactgacaaggatcacctattgcaacaagtgctgtttgatctggtgcaaacagataccattaaaaatagtctgacgctcggctcgcatattctgaagaagattaagccggtgcataaactgcacagccgcaacaccgaacaagcggcatttgtggtgttgaaatcaccgtcggttccttcggtgctggtggaaacctcgtttatcaccaacccggaagaagaacggctgttaggcacggcggcgtttcgtcagaaaatcgccacagcgattgctgaaggcgtgatcagttatttccactggttcgacaaccagaaagcacattcgaaaaagcgataa"
    ntseqlen 870
    symbol "amiA"
    mass 31411.72830000003
  ]
  node [
    id 2793
    label "b2817"
    compound_type "protein"
    type "chemical_entity"
    active 1
    location "cytoplasm"
    aaseq "MSGSNTAISRRRLLQGAGAMWLLSVSQVSLAAVSQVVAVRVWPASSYTRVTVESNRQLKYKQFALSNPERVVVDIEDVNLNSVLKGMAAQIRADDPFIKSARVGQFDPQTVRMVFELKQNVKPQLFALAPVAGFKERLVMDLYPANAQDMQDPLLALLEDYNKGDLEKQVPPAQSGPQPGKAGRDRPIVIMLDPGHGGEDSGAVGKYKTREKDVVLQIARRLRSLIEKEGNMKVYMTRNEDIFIPLQVRVAKAQKQRADLFVSIHADAFTSRQPSGSSVFALSTKGATSTAAKYLAQTQNASDLIGGVSKSGDRYVDHTMFDMVQSLTIADSLKFGKAVLNKLGKINKLHKNQVEQAGFAVLKAPDIPSILVETAFISNVEEERKLKTATFQQEVAESILAGIKAYFADGATLARRG"
    aaseqlen 417
    ntseq "atgtcaggatccaacactgcaatcagccgtcgtcgtttactgcaaggcgcgggtgccatgtggctattgagcgtaagtcaggtcagtctggctgcggtcagccaggtcgtggcggtgcgcgtctggcctgcgtccagctacacccgcgtgacggtggaatcaaatcgtcagctgaaatataagcagttcgcgttgagtaaccctgaacgcgtggtggtggatatcgaagatgtaaacctgaactcggtactcaaggggatggcggcacaaattcgtgcagacgacccgttcatcaagtcggcgcgcgtcgggcaatttgacccgcaaaccgtacggatggtttttgaattaaagcaaaacgtaaaaccgcagctgtttgcccttgcgccggtcgccgggtttaaagagcgtctggtgatggacctctatccggccaatgcacaggatatgcaggacccgctgctggcgctgctggaggattacaacaaaggcgacctcgaaaagcaggtgccgccagcgcaaagtggtccacaaccgggtaaagcagggcgcgatcgtccgattgtcattatgcttgaccctggccacggtggcgaagactccggtgcggtggggaaatacaaaacgcgcgaaaaagatgtggtattgcaaatagctcgccgtttgcgctctctgatcgagaaagagggcaatatgaaggtgtacatgacgcgcaatgaagacatcttcattccattgcaagtgcgcgtagcaaaagcccagaaacagcgtgctgacctgtttgtctctatccatgccgacgcctttaccagtcgtcagccgagcggttcctctgtgtttgcgctctcaaccaaaggtgcaaccagtactgcggcaaaatatctggcacaaacccagaacgcctcggacttgattggtggcgtgagcaaaagcggtgaccgctatgtcgaccacaccatgttcgatatggtacagtcgctgaccattgccgacagcctgaagtttggtaaagcggtactgaataagctcggtaaaatcaacaagctgcataaaaatcaagttgaacaggccgggtttgccgtactaaaggcaccagatattccctccattctggtcgaaacggcgtttatcagtaacgttgaggaagagcgtaaactgaaaacggcgactttccagcaggaagttgcggagtctattcttgcggggattaaagcgtattttgccgatggggcgacgctggcgagaaggggatga"
    ntseqlen 1254
    symbol "amiC"
    mass 45633.88730000009
  ]
  node [
    id 2794
    label "m001596"
    type "chemical_reaction"
    domain "metabolism"
    module "Transport"
  ]
  node [
    id 2795
    label "b3630"
    compound_type "protein"
    type "chemical_entity"
    active 1
    location "cytoplasm"
    aaseq "MVELKEPLATLWRGKDAFAEVKKLNGEVFRELETRRTLRFELSGKSYFLKWHKGTTLKEIIKNLLSLRMPVLGADREWHAIHRLSDVGVDTMKGIGFGEKGLNPLTRASFIITEDLTPTISLEDYCADWAVNPPDIRVKRMLIARVATMVRKMHTAGINHRDCYICHFLLHLPFTGREDELKISVIDLHRAQIRAKVPRRWRDKDLIGLYFSSMNIGLTQRDIWRFMKVYFGMPLRKILSLEQNLLNMASVKAERIKERTQRKGL"
    aaseqlen 265
    ntseq "atggttgaattaaaagagccgcttgccacactttggcgtggtaaagatgcttttgcagaggtcaaaaaactgaacggcgaggtctttcgtgaactggagactcgtcgtacattacgctttgaactgtccgggaaaagctattttcttaaatggcacaaggggacgacattaaaagagattataaaaaatctactctcattgcggatgcccgttttgggcgcagacagagagtggcacgctattcatcgcctgagtgatgttggcgttgatacaatgaagggcattgggtttggcgaaaaagggttaaatccattaactcgcgcatcatttattattaccgaagatctcactcccacaattagccttgaagattattgtgccgattgggcagtcaacccgcctgatatacgtgttaagcgtatgctgatcgcacgtgtagcaactatggtgcgtaaaatgcatactgcagggataaatcaccgcgactgttacatttgccactttttgcttcatttgccatttactggccgggaagatgaattaaaaatttcagttatcgatctgcatcgggcacagatacgtgcaaaagtaccgcgccgctggcgcgataaagacctgattggtttatatttctcatcaatgaatattggcctgacgcaaagagatatctggcgatttatgaaggtttattttgggatgcctttacgcaaaatattgtctcttgaacagaatttattgaacatggcaagcgttaaggccgagcgtattaaagagcgaacacaacgcaaaggattataa"
    ntseqlen 798
    symbol "waaP"
    mass 30871.965400000023
  ]
  node [
    id 2796
    label "m001597"
    type "chemical_reaction"
    domain "metabolism"
    module "Transport"
  ]
  node [
    id 2797
    label "b3625"
    compound_type "protein"
    type "chemical_entity"
    active 1
    location "cytoplasm"
    aaseq "MIQKSKIKDLVVFTDENNSKYLNVLNDFLSYNINIIKVFRSIDDTKVMLIDTDYGKLILKVFSPKVKRNERFFKSLLKGDYYERLFEQTQKVRNEGLNTLNDFYLLAERKTLRFVHTYIMIIEYIDGIELCDMPDIDDALKNKIQQSINALHQHGMVSGDPHRGNFIIKNGEVRIIDLSGKRASAQRKAKDRIDLERHYGIKNEIRDLGYYLLVYRKKMRNFMRRLKGKPAR"
    aaseqlen 232
    ntseq "atgattcagaagagcaagatcaaagacttggttgtttttaccgatgaaaacaattcaaagtacctcaatgtattaaatgacttcttgtcttataatataaatatcatcaaggtttttcgttctattgatgatacaaaagttatgcttattgataccgattacggtaaattgattcttaaggttttttctccgaaagttaagcgtaacgaacgtttctttaagtctctgttaaaaggtgattattacgaacgcctttttgagcaaacccaaaaagtacgaaatgaagggttaaatacactcaatgacttttatttattggctgaacggaaaaccttacgttttgtccatacttatatcatgatcatcgagtatattgatggcatagagttgtgtgatatgcccgatattgatgatgcgctaaaaaataaaattcagcaatcaattaatgccttacatcaacatggcatggtttctggcgacccccatcgtggtaacttcattataaaaaatggtgaggttcgaattatcgatctctccggaaagcgtgcttcagcgcagcgtaaagcgaaagatcgtattgacttagagcgtcattacggtattaaaaatgagattagagatctaggctattatcttttagtatatcgtaaaaaaatgcgcaattttatgcggcgtttgaaagggaaaccagcgcgctaa"
    ntseqlen 699
    symbol "waaY"
    mass 27460.614500000018
  ]
  node [
    id 2798
    label "m001598"
    type "chemical_reaction"
    domain "metabolism"
    module "Transport"
  ]
  node [
    id 2799
    label "b3621"
    compound_type "protein"
    type "chemical_entity"
    active 1
    location "cytoplasm"
    aaseq "MRVLIVKTSSMGDVLHTLPALTDAQQAIPGIKFDWVVEEGFAQIPSWHAAVERVIPVAIRRWRKAWFSAPIKAERKAFREALQAENYDAVIDAQGLVKSAALVTRLAHGVKHGMDWQTAREPLASLFYNRKHHIAKQQHAVERTRELFAKSLGYSKPQTQGDYAIAQHFLTNLPTDAGEYAVFLHATTRDDKHWPEEHWRELIGLLADSGIRIKLPWGAPHEEERAKRLAEGFAYVEVLPKMSLEGVARVLAGAKFVVSVDTGLSHLTAALDRPNITVYGPTDPGLIGGYGKNQMVCRAPRENLINLNSQAVLEKLSSL"
    aaseqlen 319
    ntseq "atgcgggttttgatcgttaaaacatcgtcgatgggcgatgttctccatacgttgcccgcactcactgatgcccagcaggcaatcccagggattaagtttgactgggtggtggaagaagggttcgcacagattccttcctggcacgctgccgttgagcgagttattcctgtggcaatacgtcgctggcgtaaagcctggttctcggcccccataaaagcggaacgcaaagcgtttcgtgaagcgctacaagcagagaactatgacgcagttatcgacgctcaggggctggtaaaaagcgcggcgctggtgacgcgtctggcgcatggcgtaaagcatggcatggactggcaaaccgctcgcgaacctttagccagcctgttttacaatcgtaagcatcatattgcaaaacagcagcacgccgtagaacgcacccgcgaactgtttgccaaaagtttgggctatagcaaaccgcaaacccagggcgattatgctatcgcacagcattttctgacgaacctgcctacagatgctggcgaatatgccgtatttcttcatgcgacgacccgtgatgataaacactggccggaagaacactggcgagaattgattggtttactggctgattcaggaatacggattaaacttccgtggggcgcgccgcatgaggaagaacgggcgaaacgactggcggaaggatttgcttatgttgaagtattgccgaagatgagtctggaaggcgttgcccgcgtgctggccggggctaaatttgtagtgtcggtggatacggggttaagccatttaacggcggcactggatagacccaatatcacggtttatggaccaaccgatccgggattaattggtgggtatgggaagaatcagatggtatgtagggctccaagagaaaatttaattaacctcaacagtcaagcagttttggaaaagttatcatcattataa"
    ntseqlen 960
    symbol "waaC"
    mass 35543.3343
  ]
  node [
    id 2800
    label "m001599"
    type "chemical_reaction"
    domain "metabolism"
    module "Transport"
  ]
  node [
    id 2801
    label "b3620"
    compound_type "protein"
    type "chemical_entity"
    active 1
    location "cytoplasm"
    aaseq "MKILVIGPSWVGDMMMSQSLYRTLQARYPQAIIDVMAPAWCRPLLSRMPEVNEAIPMPLGHGALEIGERRKLGHSLREKRYDRAYVLPNSFKSALVPFFAGIPHRTGWRGEMRYGLLNDVRVLDKEAWPLMVERYIALAYDKGIMRTAQDLPQPLLWPQLQVSEGEKSYTCNQFSLSSERPMIGFCPGAEFGPAKRWPHYHYAELAKQLIDEGYQVVLFGSAKDHEAGNEILAALNTEQQAWCRNLAGETQLDQAVILIAACKAIVTNDSGLMHVAAALNRPLVALYGPSSPDFTPPLSHKARVIRLITGYHKVRKGDAAEGYHQSLIDITPQRVLEELNALLLQEEA"
    aaseqlen 348
    ntseq "atgaaaatactggtgatcggcccgtcttgggttggcgacatgatgatgtcgcaaagtctctatcgcacgctccaggcgcgctatccccaggcgataatcgatgtgatggcaccggcatggtgccgtccattattatcgcggatgccggaagttaacgaagctattcctatgcctctcggtcacggagcgctggaaatcggcgaacgccgcaaactgggtcatagcctgcgtgaaaagcgctacgaccgcgcctacgtcttacccaactccttcaaatctgcattagtgcctttcttcgcgggtattcctcatcgcaccggctggcgcggcgagatgcgctacggtttactcaacgatgtacgcgtgctcgataaagaagcctggccgctaatggtggaacgctatatagcgctggcctatgacaaaggcattatgcgcacagcacaagatctgccgcagccattgttatggccgcagttgcaggtgagcgaaggtgaaaaatcatatacctgtaatcaattttcgctttcatcagaacgtccgatgattggtttttgcccgggtgcggagtttggtccggcaaaacgctggccacactaccactatgcggagctggcaaagcagctgattgatgaaggttatcaggtggttctgtttggctcggcgaaagatcatgaagcgggcaatgagattcttgccgctttgaataccgagcagcaggcatggtgtcggaacctggcgggggaaacacagcttgatcaagcggttatcctgattgcagcctgtaaagccattgtcactaacgattctggcctgatgcatgttgcggcggcgctcaatcgtccgctggttgccctgtatggtccgagtagcccggacttcacaccgccgctatcccataaagcgcgcgtgatccgtttgattaccggctatcacaaagtgcgtaaaggtgacgctgcggagggttatcaccagagcttaatcgacattactccccagcgcgtactggaagaactcaacgcgctattgttacaagaggaagcctga"
    ntseqlen 1047
    symbol "waaF"
    mass 39041.68640000002
  ]
  node [
    id 2802
    label "m001600"
    type "chemical_reaction"
    domain "metabolism"
    module "Transport"
  ]
  node [
    id 2803
    label "b3632"
    compound_type "protein"
    type "chemical_entity"
    active 1
    location "cytoplasm"
    aaseq "MRYHGDMLLTTPVISTLKQNYPDAKIDMLLYQDTIPILSENPEINALYGISNKGAGTFDKIKNVLSLIKTLRANNYDLVINLTDQWMVALLVRCLPARMKISQLYGHRQHGIWKKSFTHLAPIHGTHIVERNLSVLEPLGITDFYTDTTMSYAEDCWKKMRRELDALGVKDHYVVIQPTARQIFKCWDNDKFSKVIDALQQRGYQVVLTCGPSADDLACVDEIARGCETKPITGLAGKTRFPELGALIDHAVLFIGVDSAPGHIAAAVKTPVISLFGATDHVFWRPWTENIIQFWAGNYQKMPTRHELDRNKKYLSVIPAEDVIAATEKLLPEDAPSADRNAQL"
    aaseqlen 344
    ntseq "atgcgatatcatggggatatgttattaactactcctgtcatcagtacgctcaagcagaattatcctgatgcaaaaatcgatatgctgctttatcaggacaccatccctattttgtctgaaaacccggaaattaatgcgctctatgggataagcaataaaggtgcgggaactttcgataaaattaaaaatgtgctttcgttgataaaaactctgcgtgcgaataattatgacctggtcattaatcttacggatcagtggatggtggcgctgctggtacgttgtttacctgcacggatgaaaatatcgcaactttatggtcatcggcagcatggtatttggaaaaaaagcttcacacacttagcgccaatacacggtacacatattgttgagcgtaatttatcggtccttgagccattaggtattaccgatttctacaccgacacaacaatgagttacgccgaagattgctggaagaagatgcgccgggaattagatgccctgggcgtaaaagatcattatgttgtcatccaaccgacagcgcgtcagatatttaagtgttgggataacgataaattttctaaggttatcgatgcgctgcaacagcgaggctatcaggttgtgctaacctgtgggccctcggcagatgatctcgcttgtgtagatgagattgcacgaggttgcgaaacaaaacccattactggccttgcaggtaaaacacgttttcctgaactgggtgcattaattgatcatgcagtgctttttattggtgtggattctgcgccgggacatattgcagcggcagtgaaaacgccagtcattagtctatttggtgcaacggatcacgtattctggcgtccctggaccgagaatattattcaattctgggcggggaattatcagaaaatgccgacccggcatgaacttgaccgcaacaaaaaatatctttctgttatcccagcggaggatgtgatcgccgctacggaaaagctgttgccagaagatgccccttcagctgacaggaatgcacaattatga"
    ntseqlen 1035
    symbol "waaQ"
    mass 38730.219000000056
  ]
  node [
    id 2804
    label "m001601"
    type "chemical_reaction"
    domain "metabolism"
    module "Transport"
  ]
  node [
    id 2805
    label "b3623"
    compound_type "protein"
    type "chemical_entity"
    active 1
    location "cytoplasm"
    aaseq "MRLGTFHKKKRFYINKIKINFLSFLFRNKINNQITDPAQVKSCLIIHDNNKLGDLIVLSSIYRELYSKGVKITLLTNRKGGEFLSNNKNIFEFCIKESTGFLEMLTLCKHLRDLQFDIVLDPFETMPSFKHSLILSSLKDSYILGFDHWYKRYYSFYHPHDECLKEHMSTRAIEILKHIYGEGKFSTNYDLHLPVDVEDKIKEFIGDTRIVIINPLGAKKICRLTFEQIKVIYQEVKTHFENYRIIFTGLPQDLLTIPILEIETLPFDEFIYTVALTKYSDFVISVDTALVHIAAAYHKPTLAFYPNSRTPEYPSHLIWSPNHHKSIQIVSPTYTVKDIDTETLTNSVKRLSCIDKK"
    aaseqlen 357
    ntseq "atgcgcttaggaacttttcacaaaaagaaaagattttatataaacaaaatcaagattaatttcctttcttttttatttcgtaataaaataaataatcaaattacagatccagcacaagttaaatcatgccttattattcatgataataataaacttggtgatctaattgtattaagttcgatttatcgtgaactttatagtaaaggggttaaaataactcttctcacaaatagaaagggtggggaatttctctctaataataaaaatatatttgagttctgtattaaagaatcaaccggttttcttgaaatgcttactctatgtaagcatctgcgggatttacagttcgatattgtattagacccctttgaaactatgccctcatttaagcatagcttaatattatcaagtttaaaagattcttacattctgggttttgatcattggtataagcgttactattcattttaccatccccacgatgaatgtttaaaagaacatatgagtacacgagcaatagaaatactgaagcatatttatggtgagggtaaattttccaccaactacgacttgcatttaccagtagatgttgaagataaaataaaagaatttattggagatacaagaatagtcattattaatccattaggtgcaaaaaaaatatgccgtcttacgtttgagcaaataaaagttatatatcaagaagtgaaaacacactttgaaaattatcggattatatttaccgggttaccgcaagatttattgacaataccaatacttgaaatcgaaacactaccatttgatgagtttatttataccgttgcgttgaccaagtatagtgattttgtcatttctgttgatacagctcttgttcatatcgctgcggcttatcataaaccaacgcttgcattttaccctaattcacgtactccggaatatccctcgcatttaatttggtccccgaatcatcataaatctatacaaatagtatccccaacatatacggtaaaagatatcgatactgaaactttaactaattcagtaaagagattaagttgtatagataagaagtga"
    ntseqlen 1074
    symbol "waaU"
    mass 41728.92550000005
  ]
  node [
    id 2806
    label "m001602"
    type "chemical_reaction"
    domain "metabolism"
    module "Transport"
  ]
  node [
    id 2807
    label "m001603"
    type "chemical_reaction"
    domain "metabolism"
    module "Transport"
  ]
  node [
    id 2808
    label "m001604"
    type "chemical_reaction"
    domain "metabolism"
    module "Transport"
  ]
  node [
    id 2809
    label "m001605"
    type "chemical_reaction"
    domain "metabolism"
    module "Transport"
  ]
  node [
    id 2810
    label "m001606"
    type "chemical_reaction"
    domain "metabolism"
    module "Transport"
  ]
  node [
    id 2811
    label "assembly000292"
    type "chemical_reaction"
  ]
  node [
    id 2812
    label "b2309"
    compound_type "protein"
    type "chemical_entity"
    location "cytoplasm"
    aaseq "MKKLVLSLSLVLAFSSATAAFAAIPQNIRIGTDPTYAPFESKNSQGELVGFDIDLAKELCKRINTQCTFVENPLDALIPSLKAKKIDAIMSSLSITEKRQQEIAFTDKLYAADSRLVVAKNSDIQPTVESLKGKRVGVLQGTTQETFGNEHWAPKGIEIVSYQGQDNIYSDLTAGRIDAAFQDEVAASEGFLKQPVGKDYKFGGPSVKDEKLFGVGTGMGLRKEDNELREALNKAFAEMRADGTYEKLAKKYFDFDVYGG"
    aaseqlen 260
    ntseq "atgaaaaaactggtgctatcgctctctctggttctggccttctccagcgcaactgcggcgtttgctgcgattccgcaaaacatccgcatcggtaccgacccgacctatgcgccatttgaatcaaaaaattcacaaggcgaactggttggcttcgatatcgatctggcaaaggaattatgcaaacgcatcaatacgcaatgtacgtttgtcgaaaatccgctggatgcgttaatcccgtccttaaaagcgaagaagattgacgccatcatgtcatcgctttccattacggaaaaacgtcagcaagaaatagccttcaccgacaaactgtacgctgccgattctcgtttggtggtggcgaaaaattctgacattcagccgacagtcgagtcgctgaaaggcaaacgggtaggcgtattgcagggcaccacccaggagacgttcggtaatgaacattgggcaccaaaaggcattgaaatcgtctcgtatcaggggcaggacaacatttattctgacctgactgccggacgtattgatgccgcgttccaggatgaggtcgctgccagcgaaggtttcctcaaacaacctgtcggtaaagattacaaattcggtggcccgtctgttaaagatgaaaaactgtttggcgtagggaccggcatgggcctgcgtaaagaagataacgaactgcgcgaagcactgaacaaagcctttgccgaaatgcgcgctgacggtacttacgagaaattagcgaaaaagtacttcgattttgatgtttatggtggctaa"
    ntseqlen 783
    symbol "hisJ"
    mass 28483.02059999997
  ]
  node [
    id 2813
    label "b2306 * b2307 * b2308 * b2309"
    compound_type "assembly"
    type "chemical_entity"
    active 1
    location "cytoplasm"
    mass 108654.14009999999
  ]
  node [
    id 2814
    label "m001607"
    type "chemical_reaction"
    domain "metabolism"
    module "Transport"
  ]
  node [
    id 2815
    label "b0112"
    compound_type "protein"
    type "chemical_entity"
    active 1
    location "cytoplasm"
    aaseq "MMEGQQHGEQLKRGLKNRHIQLIALGGAIGTGLFLGSASVIQSAGPGIILGYAIAGFIAFLIMRQLGEMVVEEPVAGSFSHFAYKYWGSFAGFASGWNYWVLYVLVAMAELTAVGKYIQFWYPEIPTWVSAAVFFVVINAINLTNVKVFGEMEFWFAIIKVIAVVAMIIFGGWLLFSGNGGPQATVSNLWDQGGFLPHGFTGLVMMMAIIMFSFGGLELVGITAAEADNPEQSIPKATNQVIYRILIFYIGSLAVLLSLMPWTRVTADTSPFVLIFHELGDTFVANALNIVVLTAALSVYNSCVYCNSRMLFGLAQQGNAPKALASVDKRGVPVNTILVSALVTALCVLINYLAPESAFGLLMALVVSALVINWAMISLAHMKFRRAKQEQGVVTRFPALLYPLGNWICLLFMAAVLVIMLMTPGMAISVYLIPVWLIVLGIGYLFKEKTAKAVKAH"
    aaseqlen 457
    ntseq "atgatggaaggtcaacagcacggcgagcagctaaagcgcggccttaaaaaccgccatattcagcttatcgcgctgggtggcgcgatagggaccgggttattcctgggtagcgcctccgtaatacagtccgcagggccagggattatcctgggttacgccattgctggttttatcgcctttctgatcatgcgtcagctgggtgaaatggtggtcgaagaacctgtcgcaggctcctttagccactttgcttataaatactggggcagttttgccggtttcgcctctggctggaactactgggtactgtacgttttagttgccatggctgagctgactgccgtgggtaaatacattcagttctggtatccggaaatccccacctgggtttctgccgccgtattctttgtggtgattaacgccatcaacctgaccaacgttaaagtgtttggcgagatggagttctggtttgccattatcaaagttatcgcggtggtagcgatgatcatcttcggcggctggctgctattcagtggcaacggcggcccgcaggcgaccgttagcaacctgtgggatcagggtggtttcctgccgcacggcttcaccgggctggtgatgatgatggcgattatcatgttctcgttcggtggtctggaactggtggggatcaccgcagcagaagctgataacccggagcaaagtataccgaaagcaactaaccaggttatctaccgcatcctgattttctatattggttcgttagccgttctgctctcactgatgccgtggacccgcgttaccgccgataccagtccgtttgtgctgatcttccacgagttaggcgatacctttgtggcgaatgcgctgaacatcgtggtactgactgcggcgctctccgtgtacaacagctgcgtatattgcaacagccgtatgctgtttggtctggcacaacagggtaatgcgccaaaagcgctggcgtctgtcgataaacgtggtgtaccagtaaataccattctggtgtctgcactggtaacggcgttgtgcgtactgattaactaccttgccccagagtccgctttcggactgttaatggcgctggtggtatctgcactggtaatcaactgggcgatgattagcctggcgcatatgaaattccgtcgcgccaagcaggaacaaggcgtggtaactcgcttccctgctctgctttatccgctgggtaactggatctgcctgctgtttatggcggcggtactggtgattatgctgatgaccccaggaatggcgatttcggtatacctgatcccggtatggctgatcgtgttaggtatcggctatctgtttaaagagaaaaccgccaaagccgtaaaagcgcattaa"
    ntseqlen 1374
    symbol "aroP"
    mass 49689.54070000004
  ]
  node [
    id 2816
    label "m001608"
    type "chemical_reaction"
    domain "metabolism"
    module "Transport"
  ]
  node [
    id 2817
    label "m001609"
    type "chemical_reaction"
    domain "metabolism"
    module "Transport"
  ]
  node [
    id 2818
    label "m001611"
    type "chemical_reaction"
    domain "metabolism"
    module "Transport"
  ]
  node [
    id 2819
    label "b0813"
    compound_type "protein"
    type "chemical_entity"
    active 1
    location "cytoplasm"
    aaseq "MPGSLRKMPVWLPIVILLVAMASIQGGASLAKSLFPLVGAPGVTALRLALGTLILIAFFKPWRLRFAKEQRLPLLFYGVSLGGMNYLFYLSIQTVPLGIAVALEFTGPLAVALFSSRRPVDFVWVVLAVLGLWFLLPLGQDVSHVDLTGCALALGAGACWAIYILSGQRAGAEHGPATVAIGSLIAALIFVPIGALQAGEALWHWSVIPLGLAVAILSTALPYSLEMIALTRLPTRTFGTLMSMEPALAAVSGMIFLGETLTPIQLLALGAIIAASMGSTLTVRKESKIKELDIN"
    aaseqlen 295
    ntseq "atgcctggttcattacgtaaaatgccggtctggttaccaatagtcatattgctcgttgccatggcgtctattcagggtggagcctcgttagctaagtcactttttcctctggtgggcgcaccgggtgtcactgcgctgcgtctggcattaggaacgctgatcctcatcgcgttctttaagccatggcgactgcgctttgccaaagagcaacggttaccgctgttgttttacggcgtttcgctgggtgggatgaattatcttttttatctttctattcagacagtaccgctgggtattgcggtggcgctggagttcaccggaccactggcggtggcgctgttctcttctcgtcgcccggtagatttcgtctgggttgtgctggcggttcttggtctgtggttcctgctaccgctggggcaagacgtttcccatgtcgatttaaccggctgtgcgctggcactgggggccggggcttgttgggctatttacattttaagtgggcaacgcgcaggagcggaacatggccctgcgacggtggcaattggttcgttgattgcagcgttaattttcgtgccaattggagcgcttcaggctggtgaagcactctggcactggtcggttattccattgggtctggctgtcgctattctctcgaccgctctgccttattcgctggaaatgattgccctcacccgtttgccaacacggacatttggtacgctgatgagcatggaaccggcgctggctgccgtttccgggatgattttcctcggagaaacactgacacccatacagctactggcgctcggcgctatcatcgccgcttcaatggggtctacgctgacagtacgcaaagagagcaaaataaaagaattagacattaattaa"
    ntseqlen 888
    symbol "rhtA"
    mass 31168.089
  ]
  node [
    id 2820
    label "b3824"
    compound_type "protein"
    type "chemical_entity"
    active 1
    location "cytoplasm"
    aaseq "MTLEWWFAYLLTSIILSLSPGSGAINTMTTSLNHGYRGAVASIAGLQTGLAIHIVLVGVGLGTLFSRSVIAFEVLKWAGAAYLIWLGIQQWRAAGAIDLKSLASTQSRRHLFQRAVFVNLTNPKSIVFLAALFPQFIMPQQPQLMQYIVLGVTTIVVDIIVMIGYATLAQRIALWIKGPKQMKALNKIFGSLFMLVGALLASARHA"
    aaseqlen 206
    ntseq "atgaccttagaatggtggtttgcctacctgctgacatcgatcattttaagcctgtcgccaggctctggtgcaatcaacactatgaccacctcgctcaaccacggttatcgcggcgcggtggcgtctattgctgggcttcagaccggactggcgattcatattgtgctggttggcgtggggttggggacgctattttcccgctcagtgattgcgtttgaagtgttgaagtgggcaggcgcggcttacttgatttggctgggaatccagcagtggcgcgccgctggtgcaattgaccttaaatcgctggcctctactcaatcgcgtcgacatttgttccagcgcgcagtttttgtgaatctcaccaatcccaaaagtattgtgtttctggcggcgctatttccgcaattcatcatgccgcaacagccgcaactgatgcagtatatcgtgctcggcgtcaccactattgtggtcgatattattgtgatgatcggttacgccacccttgctcaacggattgctctatggattaaaggaccaaagcagatgaaggcgctgaataagattttcggctcgttgtttatgctggtgggagcgctgttagcatcggcgaggcatgcgtga"
    ntseqlen 621
    symbol "rhtB"
    mass 22426.492999999988
  ]
  node [
    id 2821
    label "m001612"
    type "chemical_reaction"
    domain "metabolism"
    module "Transport"
  ]
  node [
    id 2822
    label "m001613"
    type "chemical_reaction"
    domain "metabolism"
    module "Transport"
  ]
  node [
    id 2823
    label "b2938"
    compound_type "protein"
    type "chemical_entity"
    active 1
    location "cytoplasm"
    aaseq "MSDDMSMGLPSSAGEHGVLRSMQEVAMSSQEASKMLRTYNIAWWGNNYYDVNELGHISVCPDPDVPEARVDLAQLVKTREAQGQRLPALFCFPQILQHRLRSINAAFKRARESYGYNGDYFLVYPIKVNQHRRVIESLIHSGEPLGLEAGSKAELMAVLAHAGMTRSVIVCNGYKDREYIRLALIGEKMGHKVYLVIEKMSEIAIVLDEAERLNVVPRLGVRARLASQGSGKWQSSGGEKSKFGLAATQVLQLVETLREAGRLDSLQLLHFHLGSQMANIRDIATGVRESARFYVELHKLGVNIQCFDVGGGLGVDYEGTRSQSDCSVNYGLNEYANNIIWAIGDACEENGLPHPTVITESGRAVTAHHTVLVSNIIGVERNEYTVPTAPAEDAPRALQSMWETWQEMHEPGTRRSLREWLHDSQMDLHDIHIGYSSGIFSLQERAWAEQLYLSMCHEVQKQLDPQNRAHRPIIDELQERMADKMYVNFSLFQSMPDAWGIDQLFPVLPLEGLDQVPERRAVLLDITCDSDGAIDHYIDGDGIATTMPMPEYDPENPPMLGFFMVGAYQEILGNMHNLFGDTEAVDVFVFPDGSVEVELSDEGDTVADMLQYVQLDPKTLLTQFRDQVKKTDLDAELQQQFLEEFEAGLYGYTYLEDE"
    aaseqlen 658
    ntseq "atgtctgacgacatgtctatgggtttgccttcgtcagcgggcgaacacggtgtactacgctccatgcaggaggttgcaatgagctcccaggaagccagcaagatgctgcgtacttacaatattgcctggtggggcaataactactatgacgttaacgagctgggccacattagcgtgtgcccggacccggacgtcccggaagctcgcgtcgatctcgcgcagttagtgaaaactcgtgaagcacagggccagcgtctgcctgcactgttctgtttcccacagatcctgcagcaccgtttgcgttccattaacgccgcgttcaaacgtgcgagggaatcctacggctataacggcgattacttccttgtttatccgatcaaagttaaccagcaccgccgcgtgattgagtccctgattcattcgggcgaaccgctgggtctggaagccggttccaaagccgagttgatggcagtactggcacatgctggcatgacccgtagcgtcatcgtctgcaacggttataaagaccgcgaatatatccgcctggcattaattggcgagaagatggggcacaaggtctatctggtcattgagaagatgtcagaaatcgccattgtgctggatgaagcagaacgtctgaatgtcgttcctcgtctgggcgtgcgtgcacgtctggcttcgcagggttcgggtaaatggcagtcctccggcggggaaaaatcgaagttcggcctggctgcgactcaggtactgcaactggttgaaaccctgcgtgaagccgggcgtctcgacagcctgcaactactgcacttccacctcggttcgcagatggcgaatattcgcgatatcgcgacaggcgttcgtgaatccgcgcgtttctatgtggaactgcacaagctgggcgtcaatattcagtgcttcgacgtcggcggcggtctgggcgtggattatgaaggtactcgttcgcagtccgactgttcggtgaactacggcctcaatgaatacgccaacaacattatctgggcgattggcgatgcgtgtgaagaaaacggtctgccgcatccgacggtaatcaccgaatcgggtcgtgcggtgactgcgcatcacaccgtgctggtgtctaatatcatcggcgtggaacgtaacgaatacacggtgccgaccgcgcctgcagaagatgcgccgcgcgcgctgcaaagcatgtgggaaacctggcaggagatgcacgaaccgggaactcgccgttctctgcgtgaatggttacacgacagtcagatggatctgcacgacattcatatcggctactcttccggcatctttagcctgcaagaacgtgcatgggctgagcagctttatttgagcatgtgccatgaagtgcaaaagcagctggatccgcaaaaccgtgctcatcgtccgattatcgacgagctgcaggaacgtatggcggacaaaatgtacgtcaacttctcgctgttccagtcgatgccggacgcatgggggatcgaccagttgttcccggttctgccgctggaagggctggatcaagtgccggaacgtcgcgctgtgctgctggatattacctgtgactctgacggtgctatcgaccactatattgatggtgacggtattgccacgacaatgccaatgccggagtacgatccagagaatccgccgatgctcggtttctttatggtcggcgcatatcaggagatcctcggcaacatgcacaacctgttcggtgataccgaagcggttgacgtgttcgtcttccctgacggtagcgtagaagtagaactgtctgacgaaggcgataccgtggcggacatgctgcaatatgtacagctcgatccgaaaacgctgttaacccagttccgcgatcaagtgaagaaaaccgatcttgatgctgaactgcaacaacagttccttgaagagttcgaggcaggtttgtacggttatacttatcttgaagatgagtaa"
    ntseqlen 1977
    symbol "speA"
    mass 73897.61930000031
  ]
  node [
    id 2824
    label "m001614"
    type "chemical_reaction"
    domain "metabolism"
    module "Transport"
  ]
  node [
    id 2825
    label "b2957"
    compound_type "protein"
    type "chemical_entity"
    active 1
    location "cytoplasm"
    aaseq "MEFFKKTALAALVMGFSGAALALPNITILATGGTIAGGGDSATKSNYTVGKVGVENLVNAVPQLKDIANVKGEQVVNIGSQDMNDNVWLTLAKKINTDCDKTDGFVITHGTDTMEETAYFLDLTVKCDKPVVMVGAMRPSTSMSADGPFNLYNAVVTAADKASANRGVLVVMNDTVLDGRDVTKTNTTDVATFKSVNYGPLGYIHNGKIDYQRTPARKHTSDTPFDVSKLNELPKVGIVYNYANASDLPAKALVDAGYDGIVSAGVGNGNLYKSVFDTLATAAKTGTAVVRSSRVPTGATTQDAEVDDAKYGFVASGTLNPQKARVLLQLALTQTKDPQQIQQIFNQY"
    aaseqlen 348
    ntseq "atggagtttttcaaaaagacggcacttgccgcactggttatgggttttagtggtgcagcattggcattacccaatatcaccattttagcaaccggcgggaccattgccggtggtggtgactccgcaaccaaatctaactacacagtgggtaaagttggcgtagaaaatctggttaatgcggtgccgcaactaaaagacattgcgaacgttaaaggcgagcaggtagtgaatatcggctcccaggacatgaacgataatgtctggctgacactggcgaaaaaaattaacaccgactgcgataagaccgacggcttcgtcattacccacggtaccgacacgatggaagaaactgcttacttcctcgacctgacggtgaaatgcgacaaaccggtggtgatggtcggcgcaatgcgtccgtccacgtctatgagcgcagacggtccattcaacctgtataacgcggtagtgaccgcagctgataaagcctccgccaaccgtggcgtgctggtagtgatgaatgacaccgtgcttgatggccgtgacgtcaccaaaaccaacaccaccgacgtagcgaccttcaagtctgttaactacggtcctctgggttacattcacaacggtaagattgactaccagcgtaccccggcacgtaagcataccagcgacacgccattcgatgtctctaagctgaatgaactgccgaaagtcggcattgtttataactacgctaacgcatccgatcttccggctaaagcactggtagatgcgggctatgatggcatcgttagcgctggtgtgggtaacggcaacctgtataaatctgtgttcgacacgctggcgaccgccgcgaaaaccggtactgcagtcgtgcgttcttcccgcgtaccgacgggcgctaccactcaggatgccgaagtggatgatgcgaaatacggcttcgtcgcctctggcacgctgaacccgcaaaaagcgcgcgttctgctgcaactggctctgacgcaaaccaaagatccgcagcagatccagcagatcttcaatcagtactaa"
    ntseqlen 1047
    symbol "ansB"
    mass 36850.245900000045
  ]
  node [
    id 2826
    label "m001615"
    type "chemical_reaction"
    domain "metabolism"
    module "Transport"
  ]
  node [
    id 2827
    label "m001616"
    type "chemical_reaction"
    domain "metabolism"
    module "Transport"
  ]
  node [
    id 2828
    label "m001617"
    type "chemical_reaction"
    domain "metabolism"
    module "Transport"
  ]
  node [
    id 2829
    label "m001620"
    type "chemical_reaction"
    domain "metabolism"
    module "Transport"
  ]
  node [
    id 2830
    label "m001622"
    type "chemical_reaction"
    domain "metabolism"
    module "Transport"
  ]
  node [
    id 2831
    label "m001624"
    type "chemical_reaction"
    domain "metabolism"
    module "Transport"
  ]
  node [
    id 2832
    label "m001629"
    type "chemical_reaction"
    domain "metabolism"
    module "Transport"
  ]
  node [
    id 2833
    label "m001630"
    type "chemical_reaction"
    domain "metabolism"
    module "Transport"
  ]
  node [
    id 2834
    label "m001631"
    type "chemical_reaction"
    domain "metabolism"
    module "Transport"
  ]
  node [
    id 2835
    label "b0401"
    compound_type "protein"
    type "chemical_entity"
    active 1
    location "cytoplasm"
    aaseq "MTHQLRSRDIIALGFMTFALFVGAGNIIFPPMVGLQAGEHVWTAAFGFLITAVGLPVLTVVALAKVGGGVDSLSTPIGKVAGVLLATVCYLAVGPLFATPRTATVSFEVGIAPLTGDSALPLFIYSLVYFAIVILVSLYPGKLLDTVGNFLAPLKIIALVILSVAAIVWPAGSISTATEAYQNAAFSNGFVNGYLTMDTLGAMVFGIVIVNAARSRGVTEARLLTRYTVWAGLMAGVGLTLLYLALFRLGSDSASLVDQSANGAAILHAYVQHTFGGGGSFLLAALIFIACLVTAVGLTCACAEFFAQYVPLSYRTLVFILGGFSMVVSNLGLSQLIQISVPVLTAIYPPCIALVVLSFTRSWWHNSSRVIAPPMFISLLFGILDGIKASAFSDILPSWAQRLPLAEQGLAWLMPTVVMVVLAIIWDRAAGRQVTSSAH"
    aaseqlen 439
    ntseq "atgacccatcaattaagatcgcgcgatatcatcgctctgggctttatgacatttgcgttgttcgtcggcgcaggtaacattattttccctccaatggtcggcttacaggcaggcgaacacgtctggactgcggcattcggcttcctcattactgccgttggcctgccggtattaacggtagtggcgctggcaaaagttggcggcggtgttgacagcctcagcacgccaatcggtaaagtcgctggcgtactgctggcaacggtttgttacctggcggtggggccgcttttcgctacgccgcgtacagctaccgtttcctttgaagtggggattgcgccgctgacgggtgattccgcgctgccgctgtttatctacagcctggtctatttcgctatcgttattctggtttcgctctatccgggcaagctgctggataccgtgggcaacttccttgcgccgctgaaaattatcgcgctggtcatcctgtctgttgccgctattgtctggccggcgggttctatcagcacggcgactgaggcttatcaaaacgctgcgttttctaacggcttcgttaacggctatctgaccatggatacgctgggcgcaatggtgtttggtatcgttattgttaacgcggcgcgttctcgtggcgttaccgaagcgcgtctgctgacccgttataccgtctgggctggcctgatggcgggtgttggtctgactctgctgtacctggcgctgttccgtctggggtcagacagcgcgtcgctggtcgatcagtctgcaaacggcgctgctattctgcatgcttacgttcagcacacctttggcggcggcggtagcttcctgctggcggcgttaatcttcatcgcctgcctggtaacggcagttggcctgacctgtgcttgtgcagaattctttgcccagtacgtaccgctctcttatcgtacgctggtgtttatcctcggcggcttctcgatggtggtttctaacctcggcttaagccagctgatccagatctccgtaccggtgctgaccgctatttatccgccgtgtatcgcactggttgtattaagttttacacgctcatggtggcataattcgtcccgcgtgattgctccgccgatgtttatcagcctgctttttggtattctcgacgggatcaaagcatctgcattcagcgatatcttaccgtcctgggcgcagcgtttaccgctggccgaacaaggtctggcgtggttaatgccaacagtggtgatggtggttctggccattatctgggatcgcgcggcaggtcgtcaggtgacctccagcgctcactaa"
    ntseqlen 1320
    symbol "brnQ"
    mass 46208.158800000085
  ]
  node [
    id 2836
    label "m001633"
    type "chemical_reaction"
    domain "metabolism"
    module "Transport"
  ]
  node [
    id 2837
    label "m001634"
    type "chemical_reaction"
    domain "metabolism"
    module "Transport"
  ]
  node [
    id 2838
    label "m001635"
    type "chemical_reaction"
    domain "metabolism"
    module "Transport"
  ]
  node [
    id 2839
    label "assembly000294"
    type "chemical_reaction"
  ]
  node [
    id 2840
    label "b3265"
    compound_type "protein"
    type "chemical_entity"
    location "cytoplasm"
    aaseq "MTKHARFFLLPSFILISAALIAGCNDKGEEKAHVGEPQVTVHIVKTAPLEVKTELPGRTNAYRIAEVRPQVSGIVLNRNFTEGSDVQAGQSLYQIDPATYQANYDSAKGELAKSEAAAAIAHLTVKRYVPLVGTKYISQQEYDQAIADARQADAAVIAAKATVESARINLAYTKVTAPISGRIGKSTVTEGALVTNGQTTELATVQQLDPIYVDVTQSSNDFMRLKQSVEQGNLHKENATSNVELVMENGQTYPLKGTLQFSDVTVDESTGSITLRAVFPNPQHTLLPGMFVRARIDEGVQPDAILIPQQGVSRTPRGDATVLIVNDKSQVEARPVVASQAIGDKWLISEGLKSGDQVIVSGLQKARPGEQVKATTDTPADTASK"
    aaseqlen 385
    ntseq "atgacgaaacatgccaggtttttcctcctgccctcctttattctgatctccgcggctttaatcgccggttgtaacgataagggagaagagaaagctcacgtcggtgaaccgcaggttaccgttcatattgtaaaaacggccccgttagaagttaagactgaattaccaggccgcaccaatgcttatcgtatagccgaagttcgcccacaggttagcgggatcgtactgaatcgcaatttcactgaaggcagcgatgtgcaagcaggccagtccctgtaccagatcgatcccgcgacctatcaggcaaattatgacagcgcgaaaggcgaactggcgaaaagtgaagccgccgccgccatcgcgcatttgacggtaaaacgttacgttccgctcgtgggtacgaaatacatcagccagcaggagtacgaccaggccattgctgatgctcgtcaggccgatgccgccgtgattgccgcaaaagccacagtcgaaagcgctcgcatcaatcttgcttataccaaagtcactgcgccaattagcggacgtatcggcaaatcgactgtgaccgaaggcgctcttgtcactaatgggcaaacgactgaactggcgactgtccagcagctcgatcctatctacgttgatgtgacccaatccagcaacgattttatgaggctgaagcaatccgtagagcaaggaaatttgcataaggaaaacgccaccagcaacgtagagttggtcatggaaaacggtcaaacctatcccctgaaaggtacgctgcaattctccgatgtgaccgttgatgaaagcaccggctccataaccctacgtgctgtcttccctaacccgcaacatacgcttttgccgggtatgtttgtgcgtgcacggattgatgaaggcgtccaacctgacgccattcttatcccgcaacaaggcgttagccgcacaccgcgtggtgatgcaaccgtgctgattgttaacgataaaagtcaggttgaagcgcgccctgtcgttgccagtcaggcgattggcgataaatggttgattagtgaaggactgaaatctggcgatcaagtcattgtcagcggcctgcaaaaagcgcgtccgggagagcaggttaaagccactaccgatacccccgcagatactgcatcgaagtaa"
    ntseqlen 1158
    symbol "acrE"
    mass 41317.15840000008
  ]
  node [
    id 2841
    label "b3266"
    compound_type "protein"
    type "chemical_entity"
    location "cytoplasm"
    aaseq "MANFFIRRPIFAWVLAIILMMAGALAILQLPVAQYPTIAPPAVSVSANYPGADAQTVQDTVTQVIEQNMNGIDNLMYMSSTSDSAGSVTITLTFQSGTDPDIAQVQVQNKLQLATPLLPQEVQQQGISVEKSSSSYLMVAGFVSDNPGTTQDDISDYVASNVKDTLSRLNGVGDVQLFGAQYAMRIWLDADLLNKYKLTPVDVINQLKVQNDQIAAGQLGGTPALPGQQLNASIIAQTRFKNPEEFGKVTLRVNSDGSVVRLKDVARVELGGENYNVIARINGKPAAGLGIKLATGANALDTAKAIKAKLAELQPFFPQGMKVLYPYDTTPFVQLSIHEVVKTLFEAIMLVFLVMYLFLQNMRATLIPTIAVPVVLLGTFAILAAFGYSINTLTMFGMVLAIGLLVDDAIVVVENVERVMMEDKLPPKEATEKSMSQIQGALVGIAMVLSAVFIPMAFFGGSTGAIYRQFSITIVSAMALSVLVALILTPALCATLLKPVSAEHHENKGGFFGWFNTTFDHSVNHYTNSVGKILGSTGRYLLIYALIVAGMVVLFLRLPSSFLPEEDQGVFLTMIQLPAGATQERTQKVLDQVTDYYLKNEKANVESVFTVNGFSFSGQAQNAGMAFVSLKPWEERNGDENSAEAVIHRAKMELGKIRDGFVIPFNMPAIVELGTATGFDFELIDQAGLGHDALTQARNQLLGMAAQHPASLVSVRPNGLEDTAQFKLEVDQEKAQALGVSLSDINQTISTALGGTYVNDFIDRGRVKKLYVQADAKFRMLPEDVDKLYVRSANGEMVPFSAFTTSHWVYGSPRLERYNGLPSMEIQGEAAPGTSSGDAMALMENLASKLPAGIGYDWTGMSYQERLSGNQAPALVAISFVVVFLCLAALYESWSIPVSVMLVVPLGIVGVLLAATLFNQKNDVYFMVGLLTTIGLSAKNAILIVEFAKDLMEKEGKGVVEATLMAVRMRLRPILMTSLAFILGVLPLAISNGAGSGAQNAVGIGVMGGMVSATLLAIFFVPVFFVVIRRCFKG"
    aaseqlen 1034
    ntseq "atggcaaacttttttattcgacgaccgatatttgcatgggtgctggccattattctgatgatggcgggcgcactggcgatcctacaattgcccgtcgctcagtatccaacaattgcaccgcctgcggtttctgtttcagcaaactatccgggcgctgatgcgcagaccgtgcaggatacggtgacgcaggttatcgaacagaatatgaacggtatcgataacctgatgtatatgtcctccaccagcgattccgccggtagcgtgacaattacccttaccttccagtccgggaccgatcctgatatcgcgcaagtgcaggtgcagaacaaactccagctcgccacgccgttgctgccgcaggaggttcagcagcaggggatcagtgttgaaaagtccagtagcagctatttgatggtggcgggctttgtctctgataacccaggcaccacacaggacgatatctcggactatgtggcctctaacgttaaagatacgcttagccgtctgaatggcgtcggtgacgtacagcttttcggcgcacagtatgcgatgcgtatctggctggatgccgatctgctaaacaaatataaactgacaccggttgatgtgattaaccagttgaaggtacagaacgatcagatcgctgccggacagttgggcggaacgccagcgttaccagggcaacaattgaacgcctcgattattgctcagacgcggtttaaaaatccggaagaattcggcaaagtgaccctgcgcgtaaacagtgacggctcggtggtacgcctgaaagatgtcgcacgggttgaacttggcggtgaaaactataacgttatcgctcgtatcaacggaaaaccggcggcgggcctggggattaagctggcaaccggcgcgaatgctctcgataccgcgaaagccattaaggcaaaactggcggaattacagccattcttcccgcagggaatgaaggttctctacccttatgacaccacgccattcgtccagctttctattcacgaagtggtaaaaacgctgttcgaagccattatgctggtgttcctggtgatgtatctgttcttgcagaatatgcgagcaacgctgatccccaccattgcggtacccgtggtgttgttagggacgtttgccatcctcgccgcttttggttactccatcaacacactaacgatgttcgggatggtgcttgccatcgggctgctcgtcgatgatgcgatagtggtggtggagaacgtcgagcgcgtgatgatggaggataagctcccgccaaaagaagcgacggaaaaatcgatgtcgcaaattcagggcgcactggtgggtatcgcgatggtgctgtcagcggtatttattccgatggcattcttcggcggttctactggggcaatttatcgccagttctctatcaccatcgtttcggcaatggcgctttctgttctggtggcattgattcttacccctgcgttatgtgcaacgctgcttaaacccgtctctgctgagcatcacgaaaataagggcggtttcttcggttggtttaataccaccttcgatcatagcgttaaccactacaccaacagcgtcggcaaaatcctcggatccacaggacgatatttactgatctatgcgctgattgttgcaggaatggtggtgttgtttttacgtcttccgtcttccttcttacctgaagaggatcagggtgtctttctgaccatgattcagttacccgctggcgcgacgcaagagcggacgcaaaaagtgttggatcaagttacggattactatctgaagaacgagaaagcgaacgttgaaagtgtctttacggttaacggctttagcttcagcggccaggcacaaaacgccggtatggccttcgtcagtctgaaaccgtgggaagagcgtaatggtgacgaaaacagtgcggaagcggtaatccatcgtgccaaaatggaattgggcaagatccgcgacggttttgtcattccattcaatatgccagccattgttgaactgggcacggcaacgggtttcgactttgagttaattgatcaggctgggctgggtcacgatgccctaacccaggcccgtaaccagttgcttggtatggcggcgcaacatcctgccagcttagtcagcgtgcgccctaatggcctggaagacaccgcgcagtttaaactggaagttgaccaggaaaaggcgcaggcattaggtgtttcactttctgacatcaatcagaccatttcaacggcgctgggtgggacttacgttaacgacttcatcgaccgtggccgcgtgaaaaagttgtatgttcaggcggatgccaaattccgtatgctgccagaagatgtcgataaactttatgtccgcagcgccaacggcgaaatggtgccattctcggcctttaccacttcacattgggtgtatggctctccgcgactggaacgctacaacggtctgccgtcaatggagattcagggggaagccgcgccaggaaccagttccggcgatgccatggcgttgatggaaaaccttgcgtcaaaattacctgcgggcattggttatgactggacgggtatgtcgtatcaggaacgcttatcgggaaaccaggctcccgctctggtagcaatttcctttgtggttgttttcctgtgccttgctgcactctatgaaagctggtcaattcctgtctcggttatgttggtagtgccgttagggattgtcggcgtgctgctggcggcgacactctttaatcaaaaaaatgacgtctactttatggtgggcttgctaacgacaattggcttgtcggccaaaaacgctattttgatcgttgagttcgctaaagatctcatggagaaagagggtaaaggtgttgttgaagcgacactgatggcagtacgtatgcgtctgcgtcctatcctgatgacctctctcgcctttattctcggcgtattaccgctagctatcagtaacggtgccggcagtggcgcgcagaacgctgtgggtatcggggtaatgggaggaatggtctctgcaacgttgctggcaatcttcttcgtaccggtgttctttgtggtgatccgccgttgctttaaaggataa"
    ntseqlen 3105
    symbol "acrF"
    mass 111453.06880000075
  ]
  node [
    id 2842
    label "b3265 * b3266"
    compound_type "assembly"
    type "chemical_entity"
    active 1
    location "cytoplasm"
    mass 152770.22720000084
  ]
  node [
    id 2843
    label "m001636"
    type "chemical_reaction"
    domain "metabolism"
    module "Transport"
  ]
  node [
    id 2844
    label "b3161"
    compound_type "protein"
    type "chemical_entity"
    active 1
    location "cytoplasm"
    aaseq "MATLTTTQTSPSLLGGVVIIGGTIIGAGMFSLPVVMSGAWFFWSMAALIFTWFCMLHSGLMILEANLNYRIGSSFDTITKDLLGKGWNVVNGISIAFVLYILTYAYISASGSILHHTFAEMSLNVPARAAGFGFALLVAFVVWLSTKAVSRMTAIVLGAKVITFFLTFGSLLGHVQPATLFNVAESNASYAPYLLMTLPFCLASFGYHGNVPSLMKYYGKDPKTIVKCLVYGTLMALALYTIWLLATMGNIPRPEFIGIAEKGGNIDVLVQALSGVLNSRSLDLLLVVFSNFAVASSFLGVTLGLFDYLADLFGFDDSAVGRLKTALLTFAPPVVGGLLFPNGFLYAIGYAGLAATIWAAIVPALLARASRKRFGSPKFRVWGGKPMIALILVFGVGNALVHILSSFNLLPVYQ"
    aaseqlen 414
    ntseq "atggcaacactaaccaccacccaaacgtcaccgtcgctgcttggcggcgtggtgattatcggcggcaccattattggcgcagggatgttttctctgccagtggtcatgtccggggcgtggtttttctggtcaatggcggcgctgatctttacctggttctgtatgctgcattccggcttgatgattctggaagctaacctgaattacagaatcggttcgagttttgacaccatcaccaaagatttgctgggcaaaggctggaacgtggtcaacggcatttccattgcctttgtgctctatatcctgacctatgcctatatttctgccagtggttcgattctgcatcacaccttcgcagagatgtcactaaacgtcccggcacgggcggcgggttttggttttgcattgctggtagcgtttgtggtgtggttgagcactaaagccgtcagtcgcatgacagcgattgtgctgggggcgaaagtcattaccttcttcctcacctttggtagcctgctggggcatgtgcagcctgcgacattgttcaacgtcgccgaaagcaatgcgtcttatgcaccgtatctgttgatgaccctgccgttctgtctggcatcgtttggttatcacggtaacgtgccaagcctgatgaagtattacggcaaagatccgaaaaccatcgtgaaatgtctggtgtacggtacgctgatggcgctggcgctgtataccatctggttgctggcgacgatgggtaacatcccgcgtccggagtttatcggtattgcagagaagggcggtaatattgatgtgctggtacaggcgttaagcggcgtactgaacagccgtagtctggatctgctgctggtcgtgttctcaaactttgcggtagcgagttcgttcctcggcgtaacgctgggtttgtttgactatctggcagatctgtttggtttcgacgactcggctgtgggccgcttgaaaacggcattgctgacctttgccccgccagttgtgggggggctgttgttcccgaacggattcctgtacgccattggttatgctggtttagcggctaccatctgggcggcaattgttccggcgctgttagcccgtgcatcgcgtaaacgctttggcagcccgaaattccgcgtctggggtggcaagccgatgattgcgctgattctggtgtttggcgtcggcaacgcactggtgcatattttatcgagctttaatttactgccggtgtatcagtaa"
    ntseqlen 1245
    symbol "mtr"
    mass 44332.01690000004
  ]
  node [
    id 2845
    label "m001637"
    type "chemical_reaction"
    domain "metabolism"
    module "Transport"
  ]
  node [
    id 2846
    label "m001638"
    type "chemical_reaction"
    domain "metabolism"
    module "Transport"
  ]
  node [
    id 2847
    label "b3679"
    compound_type "protein"
    type "chemical_entity"
    active 1
    location "cytoplasm"
    aaseq "MNSLQILSFVGFTLLVAVITWWKVRKTDTGSQQGYFLAGRSLKAPVIAASLMLTNLSTEQLVGLSGQAYKSGMSVMGWEVTSAVTLIFLALIFLPRYLKRGIATIPDFLEERYDKTTRIIIDFCFLIATGVCFLPIVLYSGALALNSLFHVGESLQISHGAAIWLLVILLGLAGILYAVIGGLRAMAVADSINGIGLVIGGLMVPVFGLIAMGKGSFMQGIEQLTTVHAEKLNSIGGPTDPLPIGAAFTGLILVNTFYWCTNQGIVQRTLASKSLAEGQKGALLTAVLKMLDPLVLVLPGLIAFHLYQDLPKADMAYPTLVNNVLPVPMVGFFGAVLFGAVISTFNGFLNSASTLFSMGIYRRIINQNAEPQQLVTVGRKFGFFIAIVSVLVAPWIANAPQGLYSWMKQLNGIYNVPLVTIIIMGFFFPRIPALAAKVAMGIGIISYITINYLVKFDFHFLYVLACTFCINVVVMLVIGFIKPRATPFTFKDAFAVDMKPWKNVKIASIGILFAMIGVYAGLAEFGGYGTRWLAMISYFIAAVVIVYLIFDSWRHRHDPAVTFTPDGKDSL"
    aaseqlen 571
    ntseq "atgaattcgttacaaatcttgagttttgtcggttttacgctgctggtggcggtgatcacctggtggaaggtccgcaaaacagataccggatcgcaacaaggctattttcttgccggacgttcactaaaagcgccggttattgccgcttcgttaatgctaaccaacctttccacggaacaactggtcggcctttccgggcaggcctacaaaagcggcatgtcggtgatgggctgggaagtgacttcagcggtgacgctgatcttcctcgcgctaatctttttaccgcgctatctgaagcgcggcattgccaccatccccgattttctggaggaacgttatgataaaacgacgcgtattatcatcgacttctgcttcctaattgccaccggcgtctgctttctgccgattgttctctactccggcgcgttggcgctcaacagcctgtttcacgtcggggaatcgctacagatttctcacggtgcggctatctggctactggtaattttgcttggtctggcgggaattttgtatgcggtgatcggcggactgcgcgcaatggcagtggcggactccatcaacggtattgggctggttatcggcgggttgatggtgccggtatttggcctaatcgcgatgggcaagggcagctttatgcagggcattgagcaactcaccaccgttcacgccgagaaattaaactcaatcggtggcccgaccgatcccttgccgattggcgcggcatttaccggtttgattctggtgaacaccttttactggtgtacaaatcagggcatcgtgcaacgcacgctggcgtcaaaaagcctggcggaagggcaaaagggggcgctgttaacggcggtgctgaaaatgctcgacccgctggtactggtgctgccagggttgattgcgtttcatctgtatcaggatttaccgaaagccgacatggcctacccgacgctggtcaataacgttctgccagtgccaatggtgggtttcttcggcgcggtgttatttggtgcggtgatcagtaccttcaacggctttctgaatagcgccagtacgttattcagtatgggtatttaccgtcgcatcattaaccagaatgccgagccgcagcagctggtcaccgtcgggcgcaaatttggtttctttatcgctatcgtttcggtgctggtcgcgccgtggatcgccaacgcgccgcaggggctgtatagctggatgaaacagctcaacggcatttacaacgtgccgctggttaccatcatcattatgggctttttcttcccgcgcatcccggcgctggcggcaaaagtagcgatggggattggcataatcagctacatcaccatcaactatctggtgaagttcgacttccatttcctctatgtgctggcctgtacgttctgcatcaacgtggtcgtgatgctggtgatcggttttatcaaaccgcgcgccacgccgttcaccttcaaagatgcgtttgcggtggacatgaaaccgtggaaaaacgtcaagatcgcgtcaattggcatcctgttcgcgatgattggcgtctatgccgggctggctgaattcggcggctacggtacgcgctggttagcgatgatcagttatttcattgccgccgtagtgattgtctacctgatttttgacagctggcggcatcgtcacgacccagccgtaacctttactcccgacgggaaggatagcctatga"
    ntseqlen 1716
    symbol "yidK"
    mass 62084.20460000012
  ]
  node [
    id 2848
    label "m001639"
    type "chemical_reaction"
    domain "metabolism"
    module "Transport"
  ]
  node [
    id 2849
    label "m001640"
    type "chemical_reaction"
    domain "metabolism"
    module "Transport"
  ]
  node [
    id 2850
    label "m001641"
    type "chemical_reaction"
    domain "metabolism"
    module "Transport"
  ]
  node [
    id 2851
    label "m001642"
    type "chemical_reaction"
    domain "metabolism"
    module "Transport"
  ]
  node [
    id 2852
    label "m001643"
    type "chemical_reaction"
    domain "metabolism"
    module "Transport"
  ]
  node [
    id 2853
    label "m001644"
    type "chemical_reaction"
    domain "metabolism"
    module "Transport"
  ]
  node [
    id 2854
    label "m001646"
    type "chemical_reaction"
    domain "metabolism"
    module "Transport"
  ]
  node [
    id 2855
    label "m001647"
    type "chemical_reaction"
    domain "metabolism"
    module "Transport"
  ]
  node [
    id 2856
    label "assembly000297"
    type "chemical_reaction"
  ]
  node [
    id 2857
    label "b0696"
    compound_type "protein"
    type "chemical_entity"
    location "cytoplasm"
    aaseq "MSGLRPALSTFIFLLLITGGVYPLLTTVLGQWWFPWQANGSLIREGDTVRGSALIGQNFTGNGYFHGRPSATAEMPYNPQASGGSNLAVSNPELDKLIAARVAALRAANPDASASVPVELVTASASGLDNNITPQAAAWQIPRVAKARNLSVEQLTQLIAKYSQQPLVKYIGQPVVNIVELNLALDKLDE"
    aaseqlen 190
    ntseq "atgagtggattacgtccggcattatcaacatttatctttctgttattgattactggcggcgtttacccgctgctgaccaccgtactggggcaatggtggtttccctggcaggccaatggttcgttgattcgtgaaggtgatacggtgcgcggttcggcattaatcgggcagaattttaccggcaacggctattttcatggtcgcccgtcggcaacggcagaaatgccctataatccacaggcttctggcgggagcaatctggcggtcagtaaccctgagctggataaactaatagccgcacgcgttgctgcattacgggccgctaacccggatgccagcgcgagcgttccggttgaactggtgacggcatcggcaagcgggctggacaataatatcaccccgcaagcggcggcctggcaaatcccacgcgtggcgaaagcgcgtaatctcagcgttgaacagctcacgcaactgatcgcaaaatacagccaacaaccgctggtgaaatatatcggccagccggttgtcaacattgttgaactcaatctggcgctggataaacttgatgaataa"
    ntseqlen 573
    symbol "kdpC"
    mass 20266.89339999999
  ]
  node [
    id 2858
    label "b0697"
    compound_type "protein"
    type "chemical_entity"
    location "cytoplasm"
    aaseq "MSRKQLALFEPTLVVQALKEAVKKLNPQAQWRNPVMFIVWIGSLLTTCISIAMASGAMPGNALFSAAISGWLWITVLFANFAEALAEGRSKAQANSLKGVKKTAFARKLREPKYGAAADKVPADQLRKGDIVLVEAGDIIPCDGEVIEGGASVDESAITGESAPVIRESGGDFASVTGGTRILSDWLVIECSVNPGETFLDRMIAMVEGAQRRKTPNEIALTILLIALTIVFLLATATLWPFSAWGGNAVSVTVLVALLVCLIPTTIGGLLSAIGVAGMSRMLGANVIATSGRAVEAAGDVDVLLLDKTGTITLGNRQASEFIPAQGVDEKTLADAAQLASLADETPEGRSIVILAKQRFNLRERDVQSLHATFVPFTAQSRMSGINIDNRMIRKGSVDAIRRHVEANGGHFPTDVDQKVDQVARQGATPLVVVEGSRVLGVIALKDIVKGGIKERFAQLRKMGIKTVMITGDNRLTAAAIAAEAGVDDFLAEATPEAKLALIRQYQAEGRLVAMTGDGTNDAPALAQADVAVAMNSGTQAAKEAGNMVDLDSNPTKLIEVVHIGKQMLMTRGSLTTFSIANDVAKYFAIIPAAFAATYPQLNALNIMCLHSPDSAILSAVIFNALIIVFLIPLALKGVSYKPLTASAMLRRNLWIYGLGGLLVPFIGIKVIDLLLTVCGLV"
    aaseqlen 682
    ntseq "atgagtcgtaaacaactggcgctattcgaaccaacacttgtcgttcaggcgctgaaagaagcggtgaaaaaattaaacccgcaggcgcaatggcgcaatccggtgatgtttatcgtctggatcggcagtctgctgaccacctgtattagcatcgcgatggcaagcggtgcgatgcccggcaatgcgctgtttagcgcggccattagcggttggctgtggatcaccgtactgttcgctaatttcgccgaggcgctggcagaaggccgcagtaaagcgcaggccaacagtctgaaaggggtgaaaaaaactgcctttgcccgcaagctgcgtgagccgaaatatggcgctgcggcggacaaagttcctgccgaccaacttcgtaaaggcgatatcgtactggtagaagctggcgatattatcccctgcgatggtgaagttattgaagggggtgcatcggtcgatgaaagcgccatcaccggggaatcggcaccggtgatccgtgaatccggcggcgattttgcctccgtcaccggcggcacgcgtattctttctgactggctggtgattgagtgtagcgttaaccccggcgagacatttctggatcggatgatcgcgatggtggaaggcgcacagcgacgcaaaacgccgaacgaaattgccctgaccattctgctgattgccctgactatcgtctttttactggcaaccgccacgctgtggccgttttccgcgtggggcggtaatgcagtcagcgtaacggtactggtggcgctgctggtctgtctgatcccaaccactattggcggcctgttgtcagcgatcggcgtcgccgggatgagccggatgctaggcgcgaatgtgattgccaccagcggacgtgcagttgaagcggcaggtgacgttgacgttctgctactggataaaaccggcaccatcacactcggtaaccgtcaggcgtcggagtttatccccgcgcagggcgtggatgaaaaaacgctggctgacgccgcacaactggcttcgctggctgatgaaacgccggaaggccgcagtattgtgatcctcgccaagcagcgttttaacctgcgcgagcgcgatgtgcagtcgctccatgccacctttgtaccgtttactgcgcaaagccggatgagcgggatcaacatcgacaaccgcatgatccgtaaaggttctgtcgatgccattcgtcgccatgttgaggctaacggtggtcacttccctaccgatgttgatcaaaaagtcgatcaggttgcgcgtcagggagccacgccgctggtggtggtggaaggttctcgtgtgctgggcgttattgcgctgaaagatatcgtcaaaggcggtattaaagagcgcttcgcccagctgcgcaaaatgggcattaaaacggtgatgattaccggcgataaccgtctgactgccgccgcgattgctgcggaagcgggtgtcgatgattttctcgccgaagcgacaccggaggccaagctggcattgatccgtcagtatcaggcggaaggtcgtttggtagcgatgaccggcgacggcaccaacgatgctccggcgctggcgcaggcagatgtcgcggtggcgatgaactccggcacccaggcggcgaaagaggcgggcaatatggtcgatctcgactctaacccgaccaagttgatcgaggtggtgcacattggcaaacagatgctgatgacccgtggctcgctgaccaccttcagcattgccaacgatgtggcgaaatacttcgccattattccggcggcattcgcggcaacgtatccgcagttaaatgcgctgaacatcatgtgcctgcattcgcccgactccgcaatcctcagtgcggtgattttcaacgccttgattatcgtctttttgattcccctggcgttaaaaggcgtgagttataaaccgcttaccgcttctgccatgttgcgccgtaacttatggatttacggtctgggtgggctgctggtgccgtttatcggtatcaaagtcattgatttactgctgaccgtttgcggtctggtgtga"
    ntseqlen 2049
    symbol "kdpB"
    mass 72198.32270000043
  ]
  node [
    id 2859
    label "b0698"
    compound_type "protein"
    type "chemical_entity"
    location "cytoplasm"
    aaseq "MAAQGFLLIATFLLVLMVLARPLGSGLARLINDIPLPGTTGVERVLFRALGVSDREMNWKQYLCAILGLNMLGLAVLFFMLLGQHYLPLNPQQLPGLSWDLALNTAVSFVTNTNWQSYSGETTLSYFSQMAGLTVQNFLSAASGIAVIFALIRAFTRQSMSTLGNAWVDLLRITLWVLVPVALLIALFFIQQGALQNFLPYQAVNTVEGAQQLLPMGPVASQEAIKMLGTNGGGFFNANSSHPFENPTALTNFVQMLAIFLIPTALCFAFGEVMGDRRQGRMLLWAMSVIFVICVGVVMWAEVQGNPHLLALGTDSSINMEGKESRFGVLVSSLFAVVTTAASCGAVIAMHDSFTALGGMVPMWLMQIGEVVFGGVGSGLYGMMLFVLLAVFIAGLMIGRTPEYLGKKIDVREMKLTALAILVTPTLVLMGAALAMMTDAGRSAMLNPGPHGFSEVLYAVSSAANNNGSAFAGLSANSPFWNCLLAFCMFVGRFGVIIPVMAIAGSLVSKKSQAASSGTLPTHGPLFVGLLIGTVLLVGALTFIPALALGPVAEYLS"
    aaseqlen 557
    ntseq "atggctgcgcaagggttcttactgatcgccacgtttttactggtgttaatggtgctggcgcgtcctttaggcagcgggctggcgcggctgattaatgacattcctcttcccggtacaacgggcgttgagcgcgtactttttcgcgcacttggcgtctctgaccgtgagatgaactggaagcaatatctttgtgccattctcggcctgaacatgctggggctggcggtgctgttttttatgttgctcggtcagcactatctgccgcttaatccacagcagttgccagggctgtcgtgggatctggcgctgaataccgccgtcagctttgtcaccaataccaactggcaatcttatagcggtgaaaccacgttgagctatttcagccagatggcgggcttaacggtgcaaaactttctttctgccgccagcgggattgcggtgatttttgccctcatccgtgcgtttacccgccagagcatgagcacgctcgggaatgcctgggtcgatctgctacgcatcacgttatgggtgctagtccctgtggcgttgttgattgcactgttttttattcaacaaggtgcgctgcaaaactttctgccttatcaggctgtgaataccgttgaaggagcgcaacagctgttacccatggggcctgtagcttctcaggaagcgatcaagatgctcggtactaacggcggtggcttctttaatgccaactcgtcgcatccgtttgaaaacccaaccgcactgaccaacttcgtgcagatgctggcgatcttcttgatcccaacggcgctgtgctttgcctttggtgaagtgatgggcgatcgccgccaggggcgcatgttgctgtgggcgatgtcagtgatttttgtcatctgcgtaggcgtggtgatgtgggcagaagttcagggtaatcctcatctgctggcactgggcacggacagcagcatcaatatggaaggtaaagagagccgtttcggcgtgctggtcagtagcctgtttgcggtcgtgacgacggcggcttcctgtggcgcggtgattgcgatgcatgattcgtttaccgctctcggtggcatggtgccgatgtggctgatgcaaattggtgaagtggtgttcggcggtgtcggttctggtctttacggcatgatgctgtttgtcctgctggcggtgtttattgccgggctgatgattggtcgtacaccggaatatctgggtaaaaaaatcgacgtacgcgagatgaaactgactgcactggcaattctggttaccccgacgctggtgctgatgggcgcggcgttggcgatgatgaccgacgccggacgtagcgccatgctcaaccctggcccgcatggttttagcgaagtgctgtacgccgtgtcatccgccgctaacaacaacggcagcgcctttgccggattaagcgccaactctccgttctggaactgtttactggcgttctgcatgtttgtcggtcgcttcggggtgattatcccggtgatggcaattgccggttcgctggtgagtaaaaagagccaagccgccagctccggcacgctgccaacgcacggcccgctgtttgttggcctgttaatcggcaccgtgttgctggttggcgcactgacctttatccctgccctggcgcttggtccggtggcggaatatctctcctga"
    ntseqlen 1674
    symbol "kdpA"
    mass 59188.417500000185
  ]
  node [
    id 2860
    label "b0696 * b0697 * b0698"
    compound_type "assembly"
    type "chemical_entity"
    active 1
    location "cytoplasm"
    mass 151653.63360000058
  ]
  node [
    id 2861
    label "m001649"
    type "chemical_reaction"
    domain "metabolism"
    module "Transport"
  ]
  node [
    id 2862
    label "m001650"
    type "chemical_reaction"
    domain "metabolism"
    module "Transport"
  ]
  node [
    id 2863
    label "m001651"
    type "chemical_reaction"
    domain "metabolism"
    module "Transport"
  ]
  node [
    id 2864
    label "assembly000298"
    type "chemical_reaction"
  ]
  node [
    id 2865
    label "b1291"
    compound_type "protein"
    type "chemical_entity"
    location "cytoplasm"
    aaseq "MPLLDIRNLTIEFKTGDEWVKAVDRVSMTLTEGEIRGLVGESGSGKSLIAKAICGVNKDNWRVTADRMRFDDIDLLRLSARERRKLVGHNVSMIFQEPQSCLDPSERVGRQLMQNIPAWTYKGRWWQRFGWRKRRAIELLHRVGIKDHKDAMRSFPYELTEGECQKVMIAIALANQPRLLIADEPTNSMEPTTQAQIFRLLTRLNQNSNTTILLISHDLQMLSQWADKINVLYCGQTVETAPSKELVTMPHHPYTQALIRAIPDFGSAMPHKSRLNTLPGAIPLLEQLPIGCRLGPRCPYAQRECIVTPRLTGAKNHLYACHFPLNMEKE"
    aaseqlen 330
    ntseq "atgccattactcgatattcgtaacctgaccattgaatttaaaaccggtgatgagtgggttaaagccgtcgaccgggtaagtatgaccttaaccgaaggtgaaatccgcggtcttgttggtgaatccggttccggcaagagtttgattgcgaaagcgatttgtggggtgaataaagataactggcgtgttactgctgaccgtatgcgttttgatgatatcgatttgctgcgtctctccgcacgcgaacggcgcaaactggttggccataacgtgtcgatgattttccaggaaccgcagtcgtgtcttgacccttcagaacgtgtgggccgccagttgatgcaaaacatcccagcctggacctataaaggccgttggtggcagcgttttggctggcgcaaacgccgtgccattgaactgctgcaccgcgtggggattaaagatcacaaagatgcgatgcgcagttttccctatgagttgaccgaaggtgaatgtcagaaagtgatgatagccattgcactggcgaatcaaccgcgtctgctgattgctgacgaaccgaccaactcaatggagccaacaacccaggcgcaaatctttcgcctgctgacgcgtctcaaccaaaacagcaataccactattttgcttatcagccatgacttacaaatgcttagccaatgggcggataaaattaacgtgctttactgcggtcaaacagtggaaaccgcgccgagtaaggagttggtgacgatgccacatcatccttatacccaggcgctgatccgcgcgataccagacttcggcagcgcgatgccgcataaaagtcgcctcaatacgctgcccggcgctatcccactgctggaacagttaccgattggttgtcgtctggggccacgttgcccgtatgcacaacgagaatgcattgtgacgccacgtttgacgggggcgaaaaatcatctctatgcctgtcatttcccgctgaacatggagaaagagtga"
    ntseqlen 993
    symbol "sapD"
    mass 37660.284800000016
  ]
  node [
    id 2866
    label "b1363"
    compound_type "protein"
    type "chemical_entity"
    location "cytoplasm"
    aaseq "MNTSHVRVVTHMCGFLVWLYSLSMLPPMVVALFYKEKSLFVFFITFVIFFCIGGGAWYTTKKSGIQLRTRDGFIIIVMFWILFSVISAFPLWIDSELNLTFIDALFEGVSGITTTGATVIDDVSSLPRAYLYYRSQLNFIGGLGVIVLAVAVLPLLGIGGAKLYQSEMPGPFKDDKLTPRLADTSRTLWITYSLLGIACIVCYRLAGMPLFDAICHGISTVSLGGFSTHSESIGYFNNYLVELVAGSFSLLSAFNFTLWYIVISRKTIKPLIRDIELRFFLLIALGVIIVTSFQVWHIGMYDLHGSFIHSFFLASSMLTDNGLATQDYASWPTHTIVFLLLSSFFGGCIGSTCGGIKSLRFLILFKQSKHEINQLSHPRALLSVNVGGKIVTDRVMRSVWSFFFLYTLFTVFFILVLNGMGYDFLTSFATVAACINNMGLGFGATASSFGVLNDIAKCLMCIAMILGRLEIYPVIILFSGFFWRS"
    aaseqlen 485
    ntseq "atgaatacatctcatgtaagagttgttactcatatgtgtgggttcctggtttggctctatagtctttcaatgttgccaccaatggttgtagcattgttttataaagaaaaaagcctgtttgttttctttataactttcgttatatttttttgcattggtggcggagcgtggtatacaactaagaaatctggcattcaattacgtacccgtgatgggtttattataattgtaatgttttggattttgttttctgttattagtgcattccctttatggattgactcagaacttaatttaacgttcattgatgctctgtttgaaggggtttctggaataacaacaacaggagcaactgtaattgatgatgttagttcattacctcgggcatatttgtactatcggtcacagttaaattttataggtggtttaggagttattgttctggcggttgctgtattgccattattgggtattggtggtgcaaagctttatcagtcagaaatgccggggccatttaaggatgacaaactcactccccgcctggccgatacgtcacggacactgtggataacttattctttattaggtattgcttgtattgtctgttatagacttgcaggaatgcctttgtttgatgctatttgtcacgggatttccacagtttcgcttggtggtttctcaactcatagcgagagtatcggatattttaataactatttggttgagctggtggctggttctttttccctgctatcggctttcaacttcactctttggtatattgttattagcaggaaaacgataaaacctttaatcagagatattgaacttcgtttctttctgttaatagccttaggggtgatcattgttacctctttccaggtctggcatataggtatgtatgacttgcatggaagttttattcattcgttttttcttgccagctccatgctcactgataatggtttagctacgcaggattatgcaagttggcccacgcacacgatagtgtttttgctgttgtcaagtttctttgggggatgtataggttcaacttgtggtggaattaagtcacttcgatttcttatacttttcaaacaaagcaaacacgagataaatcagctttctcatcccagagcgttgttgagtgtaaatgtaggagggaagatagttacagatcgtgtaatgaggtctgtatggagtttcttttttctttatactctcttcacggtgttttttatactggtgttaaatggtatgggatatgattttcttacatcatttgcaacagtggctgcatgtattaataatatgggattaggttttggggctactgcatcgtcattcggagtgcttaatgacattgcaaaatgcttaatgtgcatagctatgattcttggtcgccttgaaatttatcctgttattatattgttttcaggttttttttggcgctcctaa"
    ntseqlen 1458
    symbol "trkG"
    mass 53943.12320000007
  ]
  node [
    id 2867
    label "b3290"
    compound_type "protein"
    type "chemical_entity"
    location "cytoplasm"
    aaseq "MKIIILGAGQVGGTLAENLVGENNDITVVDTNGERLRTLQDKFDLRVVQGHGSHPRVLREAGADDADMLVAVTSSDETNMVACQVAYSLFNTPNRIARIRSPDYVRDADKLFHSDAVPIDHLIAPEQLVIDNIYRLIEYPGALQVVNFAEGKVSLAVVKAYYGGPLIGNALSTMREHMPHIDTRVAAIFRHDRPIRPQGSTIVEAGDEVFFIAASQHIRAVMSELQRLEKPYKRIMLVGGGNIGAGLARRLEKDYSVKLIERNQQRAAELAEKLQNTIVFFGDASDQELLAEEHIDQVDLFIAVTNDDEANIMSAMLAKRMGAKKVMVLIQRRAYVDLVQGSVIDIAISPQQATISALLSHVRKADIVGVSSLRRGVAEAIEAVAHGDESTSRVVGRVIDEIKLPPGTIIGAVVRGNDVMIANDNLRIEQGDHVIMFLTDKKFITDVERLFQPSPFFL"
    aaseqlen 458
    ntseq "atgaaaattatcattctgggtgccggccaggttggcggcacactggcggaaaacctggttggcgagaacaacgatattactgttgtcgataccaacggtgagcgtctgcggaccttacaggataaatttgacctgcgggtcgtgcaggggcatggctctcatccacgcgtattgcgggaggcaggtgccgacgacgccgatatgctggttgctgtaaccagttcagatgaaaccaatatggttgcctgccaggtagcctactcacttttcaacacccctaatcgcatcgctcgtatccgctcaccagactacgtgcgcgatgccgataagctatttcattcagatgctgtgccgattgatcatctgatcgcaccagagcagttggttatcgataatatttaccgactgattgagtatcccggcgcattgcaggtggtgaacttcgctgagggtaaagtcagcctggctgtggttaaagcctattatggcggcccgctgattggtaatgcactttcgaccatgcgcgaacatatgccacatatcgatactcgtgtggcagcaattttccgccacgatcgccccattcgtccgcaaggttcgaccattgttgaagctggtgatgaagtgttctttattgccgcttcacagcatatccgcgcggtgatgagtgaattacagcgactggaaaaaccgtataagcggatcatgctggttggtggcggtaatatcggtgcagggctggcgcgtcgtctggaaaaagattacagcgttaaactcatcgaacgtaatcagcagcgcgctgccgaactggcggaaaagttacagaatacgatcgtcttttttggtgatgcgtcggatcaagaactactggccgaagaacatatcgatcaagttgatctgtttattgccgtcaccaacgatgacgaggccaatatcatgtccgccatgcttgccaaacgtatgggtgcgaaaaaggtgatggtattgatccagcgtcgcgcttatgtggatctggttcaggggagcgttatcgatattgcgatttcaccacaacaagcaactatttctgcgttgcttagccatgtgcgaaaagcagatattgttggtgtttcctcattgcgccgcggcgtagcagaagctattgaagccgttgctcacggtgatgaaagcacctcacgcgttgtcggcagagtcattgacgaaatcaagctaccgccaggaacgattattggagcggtggtacgtggaaacgacgtgatgattgccaatgacaatctgcgcattgagcaaggcgatcacgtaattatgttcctcacagataaaaagtttattaccgacgtcgaaagactcttccagccaagccctttcttcttgtaa"
    ntseqlen 1377
    symbol "trkA"
    mass 50367.170000000115
  ]
  node [
    id 2868
    label "b1291 * b1363 * b3290"
    compound_type "assembly"
    type "chemical_entity"
    active 1
    location "cytoplasm"
    mass 141970.5780000002
  ]
  node [
    id 2869
    label "assembly000299"
    type "chemical_reaction"
  ]
  node [
    id 2870
    label "b3849"
    compound_type "protein"
    type "chemical_entity"
    location "cytoplasm"
    aaseq "MHFRAITRIVGLLVILFSGTMIIPGLVALIYRDGAGRAFTQTFFVALAIGSMLWWPNRKEKGELKSREGFLIVVLFWTVLGSVGALPFIFSESPNLTITDAFFESFSGLTTTGATTLVGLDSLPHAILFYRQMLQWFGGMGIIVLAVAILPILGVGGMQLYRAEMPGPLKDNKMRPRIAETAKTLWLIYVLLTVACALALWFAGMDAFDAIGHSFATIAIGGFSTHDASIGYFDSPTINTIIAIFLLISGCNYGLHFSLLSGRSLKVYWRDPEFRMFIGVQFTLVVICTLVLWFHNVYSSALMTINQAFFQVVSMATTAGFTTDSIARWPLFLPVLLLCSAFIGGCAGSTGGGLKVIRILLLFKQGNRELKRLVHPNAVYSIKLGNRALPERILEAVWGFFSAYALVFIVSMLAIIATGVDDFSAFASVVATLNNLGPGLGVVADNFTSMNPVAKWILIANMLFGRLEVFTLLVLFTPTFWRE"
    aaseqlen 483
    ntseq "atgcattttcgcgccattacccgaatcgttggactactggtcatcttattttcagggaccatgattatccctgggctggtagcactcatctaccgggatggagcgggccgcgcttttacccagaccttttttgtcgccctcgccattggctctatgctgtggtggccgaaccgcaaagagaaaggcgaacttaaatcccgtgaggggtttctgatagtggtgctgttctggaccgtgctgggtagcgtcggtgcgctcccttttatcttctcggaaagcccgaacctcacgattaccgatgcgttttttgaatctttctctggcctgaccactacgggagccactacgctggtggggctggattcgctccctcacgccatcctcttttatcgccagatgctgcaatggtttggcgggatggggatcatcgtgttggcggttgcgatactgcctatcctcggcgtgggtgggatgcagctctatcgcgcagaaatgcccggcccgctgaaagataacaaaatgcgcccgcgaattgcggaaacggcgaaaaccctgtggttgatttatgtcttgctgaccgtcgcctgtgcgctggcgttgtggtttgccggaatggatgcctttgatgccatcggccatagctttgcgactatcgctattggcggcttctcgacacatgatgccagtatcggttatttcgatagcccgactattaacactatcattgctatcttcctgctgatctccggctgtaactacggtctgcacttttcactgttaagtgggcgtagtctgaaggtttattggcgcgatccggaatttcgcatgtttatcggcgtacagtttacgctggtggttatttgtaccctcgtactgtggtttcataatgtctacagttcggcgctgatgacaattaaccaggcgtttttccaggtggtgtcgatggcgacaaccgccgggtttacaactgacagcattgcccgctggccgctctttttgccggtactgcttttatgttcagcctttatcggcggttgcgccgggtcaacgggcggtggcctgaaggtgatccgcatcctgctgctgtttaagcaggggaaccgtgagctgaaacgactggtgcatccgaacgccgtctatagcattaagctggggaatcgcgcactgccggaacgtatcctcgaagccgtttggggatttttctccgcctatgcattggtgtttattgtcagtatgctggcgattatcgccacgggcgtggatgacttttctgcctttgcgtcggttgttgcgacattgaataacctggggccagggcttggcgtggttgctgataactttaccagtatgaacccggtggctaaatggatcctgattgccaacatgctgtttggtcgtctcgaggtctttacattgctggtgctctttaccccgactttctggcgtgaatga"
    ntseqlen 1452
    symbol "trkH"
    mass 52959.08130000006
  ]
  node [
    id 2871
    label "b1291 * b3290 * b3849"
    compound_type "assembly"
    type "chemical_entity"
    active 1
    location "cytoplasm"
    mass 140986.5361000002
  ]
  node [
    id 2872
    label "b1250"
    compound_type "protein"
    type "chemical_entity"
    active 1
    location "cytoplasm"
    aaseq "MSHWATFKQTATNLWVTLRHDILALAVFLNGLLIFKTIYGMSVNLLDIFHIKAFSELDLSLLANAPLFMLGVFLVLNSIGLLFRAKLAWAISIILLLIALIYTLHFYPWLKFSIGFCIFTLVFLLILRKDFSHSSAAAGTIFAFISFTTLLFYSTYGALYLSEGFNPRIESLMTAFYFSIETMSTVGYGDIVPVSESARLFTISVIISGITVFATSMTSIFGPLIRGGFNKLVKGNNHTMHRKDHFIVCGHSILAINTILQLNQRGQNVTVISNLPEDDIKQLEQRLGDNADVIPGDSNDSSVLKKAGIDRCRAILALSDNDADNAFVVLSAKDMSSDVKTVLAVSDSKNLNKIKMVHPDIILSPQLFGSEILARVLNGEEINNDMLVSMLLNSGHGIFSDNDELETKADSKESAQK"
    aaseqlen 417
    ntseq "gtgagtcactgggctacattcaaacaaacagcaacaaatttatgggtgacccttcggcacgacattctcgcgctggccgtctttttaaatggattgcttatttttaaaacaatctatggtatgtcggtcaatttgcttgatattttccatatcaaagcattttcagagttggatctctccttgctggcaaacgccccactctttatgctcggcgtctttcttgtcctgaactccattggcttactgttccgggcaaagctcgcatgggcaatcagtatcattttgttgttgatagcgctaatttacaccctgcatttttatccctggctgaaatttagtattggattttgcatttttacgctggtgtttttgctgatactgcgcaaagacttctcccacagtagcgccgcagccgggacaatttttgcatttattagtttcacgacattactgttttactcaacctacggtgcgctttatttaagcgaaggttttaatccgcgaatagaaagtttgatgaccgcgttctatttttcgatagaaaccatgtcaaccgtcggctatggcgatattgtccctgtttctgaatcagcacgattgttcactatttcggtcattatttccggcattaccgtttttgccacatctatgacctcaatttttggtccgcttatccgcgggggattcaacaaacttgtaaaaggaaacaatcatacaatgcatcgtaaagatcattttattgtttgcggacattcgattctcgccatcaatacgatcctgcaactgaatcaacgcggacaaaacgtaacggttatcagcaacttgcctgaagatgatatcaagcaacttgagcaacgcttaggcgataatgctgatgttatccccggtgacagtaatgacagttctgtattaaagaaagcgggaatcgatcgttgccgggccattctggcgctgagtgataacgatgcagataacgcgtttgttgtactctcggcaaaagatatgagcagtgatgtcaaaacagttctcgccgtcagtgatagcaaaaacctgaataagattaagatggtacatccggatatcattctctcaccgcaactgtttggcagcgaaattctggcgcgagttttaaatggtgaagagattaataatgatatgctcgtttcaatgttgttgaactcaggtcatggtattttcagcgataacgatgaactagaaacgaaagctgacagtaaagaatcggcgcaaaaatag"
    ntseqlen 1254
    symbol "kch"
    mass 46062.032100000055
  ]
  node [
    id 2873
    label "b3747"
    compound_type "protein"
    type "chemical_entity"
    active 1
    location "cytoplasm"
    aaseq "MSTDNKQSLPAITLAAIGVVYGDIGTSPLYTLRECLSGQFGFGVERDAVFGFLSLIFWLLIFVVSIKYLTFVMRADNAGEGGILTLMSLAGRNTSARTTSMLVIMGLIGGSFFYGEVVITPAISVMSAIEGLEIVAPQLDTWIVPLSIIVLTLLFMIQKHGTAMVGKLFAPIMLTWFLILAGLGLRSIIANPEVLHALNPMWAVHFFLEYKTVSFIALGAVVLSITGVEALYADMGHFGKFPIRLAWFTVVLPSLTLNYFGQGALLLKNPEAIKNPFFLLAPDWALIPLLIIAALATVIASQAVISGVFSLTRQAVRLGYLSPMRIIHTSEMESGQIYIPFVNWMLYVAVVIVIVSFEHSSNLAAAYGIAVTGTMVLTSILSTTVARQNWHWNKYFVALILIAFLCVDIPLFTANLDKLLSGGWLPLSLGTVMFIVMTTWKSERFRLLRRMHEHGNSLEAMIASLEKSPPVRVPGTAVYMSRAINVIPFALMHNLKHNKVLHERVILLTLRTEDAPYVHNVRRVQIEQLSPTFWRVVASYGWRETPNVEEVFHRCGLEGLSCRMMETSFFMSHESLILGKRPWYLRLRGKLYLLLQRNALRAPDQFEIPPNRVIELGTQVEI"
    aaseqlen 622
    ntseq "atgagcactgataataagcaatcattgcccgcgattaccctcgcggcgattggagttgtctacggcgatattggtaccagcccgttatatacacttcgtgaatgtttgtccggccagtttggttttggcgttgaacgcgatgccgtgtttggctttttatcgctgatcttctggctgctaatctttgtggtttccattaaatatctcaccttcgtgatgcgggcagataacgccggtgagggggggatcctgacgttgatgtcgcttgccgggcgtaatacgtcggcgcgaaccacatcaatgctggtgattatggggctaatcggcggcagctttttctatggtgaagtcgtcataacacccgctatttcggtgatgtcagccattgaaggtctggaaatcgtcgccccgcagctggatacctggatagttcccctctcaattatcgttctcactttattatttatgattcaaaaacatggcacggctatggtcggtaagctgtttgcgccgatcatgctgacctggtttttgattctggcaggactggggttacgtagcattattgctaacccggaagtgctgcatgcgctgaatccaatgtgggcggtgcatttcttccttgaatacaaaacggtttcttttattgcattaggggcagtggtgttgtcgattacgggggtcgaggcgctgtatgctgatatggggcactttggtaagttccctattcgcctggcgtggttcaccgtcgtattaccttccttgacccttaattacttcggtcagggagcgctgttgttaaagaacccggaagcgattaagaacccgttcttcctgttggcaccggactgggcgctgatcccgctgctgatcatcgccgcactggcgacggtaattgcctcgcaggcggttatctctggcgtcttctcattgacgcgtcaggcggtacgtctgggatatttgtcgccgatgcgcattattcacacctccgaaatggagtcagggcaaatctatattccgtttgtgaactggatgctctatgtcgcggtcgtgattgtgattgtcagctttgagcactccagcaacctggcggcggcgtacgggattgcggtgaccggaaccatggtgctgacgtctattctctcgactaccgtggcacgtcagaactggcactggaataagtattttgttgcgctgatcctgattgctttcctttgtgtcgatattccattgttcaccgctaacctcgataaactgctctccggcggctggttgccattgagcctcggtactgtgatgtttatcgtgatgaccacctggaagagcgagcgtttccgcttgctgcggcggatgcatgaacatggtaactctctggaagcgatgattgcttcgctggagaaatcaccgcctgttcgcgtgcccgggaccgcggtgtatatgtcgcgtgcaatcaacgtcattccctttgcgctgatgcataaccttaaacataacaaggtattgcatgagcgggtgattctgttaactctgcgcaccgaagacgctccatatgtccataacgtccgtcgggtacagattgaacaactgtcgcccactttctggcgcgtggtggcaagttatggttggcgagaaacgccaaacgtagaagaagttttccaccgctgcggtctggaaggattaagttgccggatgatggaaacctccttctttatgtcgcatgagtcgttgatcctcggcaaacgcccgtggtatttgcgtctgcgcggcaagctgtacttgctgctgcaacgtaatgcgctgcgtgcaccagatcaatttgaaatcccgccaaacagggttatcgaactgggtactcaggtcgaaatctaa"
    ntseqlen 1869
    symbol "kup"
    mass 69293.29090000017
  ]
  node [
    id 2874
    label "m001652"
    type "chemical_reaction"
    domain "metabolism"
    module "Transport"
  ]
  node [
    id 2875
    label "b0842"
    compound_type "protein"
    type "chemical_entity"
    active 1
    location "cytoplasm"
    aaseq "MQNKLASGARLGRQALLFPLCLVLYEFSTYIGNDMIQPGMLAVVEQYQAGIDWVPTSMTAYLAGGMFLQWLLGPLSDRIGRRPVMLAGVVWFIVTCLAILLAQNIEQFTLLRFLQGISLCFIGAVGYAAIQESFEEAVCIKITALMANVALIAPLLGPLVGAAWIHVLPWEGMFVLFAALAAISFFGLQRAMPETATRIGEKLSLKELGRDYKLVLKNGRFVAGALALGFVSLPLLAWIAQSPIIIITGEQLSSYEYGLLQVPIFGALIAGNLLLARLTSRRTVRSLIIMGGWPIMIGLLVAAAATVISSHAYLWMTAGLSIYAFGIGLANAGLVRLTLFASDMSKGTVSAAMGMLQMLIFTVGIEISKHAWLNGGNGLFNLFNLVNGILWLSLMVIFLKDKQMGNSHEG"
    aaseqlen 410
    ntseq "atgcaaaataaattagcttccggtgccaggcttggacgtcaggcgttacttttccctctctgtctggtgctttacgaattttcaacctatatcggcaacgatatgattcaacccggtatgttggccgtggtggaacaatatcaggcgggcattgattgggttcctacttcgatgaccgcgtatctggcgggcgggatgtttttacaatggctgctggggccgctgtcggatcgtattggtcgccgtccggtgatgctggcgggagtggtgtggtttatcgtcacctgtctggcaatattgctggcgcaaaacattgaacaattcaccctgttgcgcttcttgcagggcataagcctctgtttcattggcgctgtgggatacgccgcaattcaggaatccttcgaagaggcggtttgtatcaagatcaccgcgctgatggcgaacgtggcgctgattgctccgctacttggtccgctggtgggcgcggcgtggatccatgtgctgccctgggaggggatgtttgttttgtttgccgcattggcagcgatctcctttttcggtctgcaacgagccatgcctgaaaccgccacgcgtataggcgagaaactgtcactgaaagaactcggtcgtgactataagctggtgctgaagaacggccgctttgtggcgggggcgctggcgctgggattcgttagtctgccgttgctggcgtggatcgcccagtcgccgattatcatcattaccggcgagcagttgagcagctatgaatatggcttgctgcaagtgcctattttcggggcgttaattgcgggtaacttgctgttagcgcgtctgacctcgcgccgcaccgtacgttcgctgattattatgggcggctggccgattatgattggtctattggtcgctgctgcggcaacggttatctcatcgcacgcgtatttatggatgactgccgggttaagtatttatgctttcggtattggtctggcgaatgcgggactggtgcgattaaccctgtttgccagcgatatgagtaaaggtacggtttctgccgcgatgggaatgctgcaaatgctgatctttaccgttggtattgaaatcagcaaacatgcctggctgaacgggggcaacggactgtttaatctcttcaaccttgtcaacggaattttgtggctgtcgctgatggttatctttttaaaagataaacagatgggaaattctcacgaagggtaa"
    ntseqlen 1233
    symbol "mdfA"
    mass 44320.417800000025
  ]
  node [
    id 2876
    label "b3350"
    compound_type "protein"
    type "chemical_entity"
    active 1
    location "cytoplasm"
    aaseq "MEGSDFLLAGVLFLFAAVAAVPLASRLGIGAVLGYLLAGIAIGPWGLGFISDVDEILHFSELGVVFLMFIIGLELNPSKLWQLRRSIFGVGAAQVLLSAALLAGLLMLTDFAWQAAVVGGIGLAMSSTAMALQLMREKGMNRSESGQLGFSVLLFQDLAVIPALALVPLLAGSADEHFDWMKVGMKVLAFVGMLIGGRYLLRPVFRFIAASGVREVFTAATLLLVLGSALFMDALGLSMALGTFIAGVLLAESEYRHELETAIDPFKGLLLGLFFISVGMSLNLGVLYTHLLWVVISVVVLVAVKILVLYLLARLYGVRSSERMQFAGVLSQGGEFAFVLFSTASSQRLFQGDQMALLLVTVTLSMMTTPLLMKLVDKWLSRQFNGPEEEDEKPWVNDDKPQVIVVGFGRFGQVIGRLLMANKMRITVLERDISAVNLMRKYGYKVYYGDATQVDLLRSAGAEAAESIVITCNEPEDTMKLVEICQQHFPHLHILARARGRVEAHELLQAGVTQFSRETFSSALELGRKTLVTLGMHPHQAQRAQLHFRRLDMRMLRELIPMHADTVQISRAREARRELEEIFQREMQQERRQLDGWDEFE"
    aaseqlen 601
    ntseq "atggaaggttccgattttttactcgcaggagtgctgtttctcttcgcggcggtggctgcggtgccgctggcatcgcggctgggtattggcgctgtgttgggatatttgctggcagggattgcaattggcccgtgggggctggggtttattagcgacgtcgatgagatcctccacttttcggaactcggcgtggtattcctgatgtttatcatcggccttgagttgaatccctccaaactttggcaactgcggcgttcgatttttggcgtaggcgcggcacaggtgctgttaagcgcggcgttgctggcgggattattgatgctgacggatttcgcctggcaggcggcggtggtcggtggcattggccttgcgatgtcttcaactgcaatggcgttgcaattgatgcgtgagaaagggatgaatcgcagcgaatccggccagctcgggttttcggttctgctgtttcaggatctggcagtaatcccagcactggcgttagtgccgttgttggcggggtcggcagacgaacatttcgactggatgaaggtcggcatgaaggtgctggcgtttgtcggcatgctgattggtgggcgctatttactgcgtccggtattccgctttattgcagcttctggcgtgcgggaagtgttcaccgccgcgacgctgctgctggtgttgggttccgcattgtttatggatgcgctggggctgtcgatggcgctcggtacatttattgcgggcgtgctgctggcggaaagtgaatatcgccatgaactggaaacggctatcgatcccttcaaaggcttgctgctcggtttgttctttatctctgtcggcatgtcactcaacctcggggtgctttatacccatctgttgtgggtagtgataagcgtggttgtgctggtggcggtgaaaattctcgtgctgtatctgctggcgcgattgtatggcgtgcgtagctcagagcggatgcagtttgctggcgtgttgagtcagggtggtgagtttgcctttgtcctcttttctaccgcttcttcacaacgcttattccagggcgaccagatggcgttgttgctggtgacggtgacgctttccatgatgaccacgccgttgctgatgaagctggtggataaatggctatcccgccagtttaacggaccggaagaagaagacgaaaaaccgtgggtcaacgatgataaaccccaggtcattgtcgtgggcttcgggcgttttggtcaggtgattggtcgtttgctgatggcaaataaaatgcgcattaccgtgctggagcgggatatcagcgccgttaacctgatgcgtaaatacggctacaaagtttattacggcgacgccacgcaggtcgatcttttacgttctgcgggtgcagaggccgctgagtctatcgtcattacctgtaacgagccggaagacaccatgaagctggtggaaatatgccaacagcactttccgcatttgcatattcttgcgcgagcgcgcggacgtgtggaagcgcatgagttattacaggcaggggtgacgcagttttcccgtgaaacattctccagtgcgttagagctggggcgcaagacgctggtcacgcttggcatgcatccgcatcaggcacagcgagcgcaactgcattttcgccgcctggatatgcggatgctgcgagagctcatcccaatgcatgccgataccgtacaaatttctcgcgccagggaagcccgacgcgaactggaagagattttccagcgtgaaatgcaacaagaacgacgccagctggacggctgggatgaatttgagtag"
    ntseqlen 1806
    symbol "kefB"
    mass 66410.37210000012
  ]
  node [
    id 2877
    label "b0047"
    compound_type "protein"
    type "chemical_entity"
    active 1
    location "cytoplasm"
    aaseq "MDSHTLIQALIYLGSAALIVPIAVRLGLGSVLGYLIAGCIIGPWGLRLVTDAESILHFAEIGVVLMLFIIGLELDPQRLWKLRAAVFGCGALQMVICGGLLGLFCMLLGLRWQVAELIGMTLALSSTAIAMQAMNERNLMVTQMGRSAFAVLLFQDIAAIPLVAMIPLLATSSASTTMGAFALSALKVAGALVLVVLLGRYVTRPALRFVARSGLREVFSAVALFLVFGFGLLLEEVGLSMAMGAFLAGVLLASSEYRHALESDIEPFKGLLLGLFFIGVGMSIDFGTLLENPLRIVILLLGFLIIKIAMLWLIARPLQVPNKQRRWFAVLLGQGSEFAFVVFGAAQMANVLEPEWAKSLTLAVALSMAATPILLVILNRLEQSSTEEAREADEIDEEQPRVIIAGFGRFGQITGRLLLSSGVKMVVLDHDPDHIETLRKFGMKVFYGDATRMDLLESAGAAKAEVLINAIDDPQTNLQLTEMVKEHFPHLQIIARARDVDHYIRLRQAGVEKPERETFEGALKTGRLALESLGLGPYEARERADVFRRFNIQMVEEMAMVENDTKARAAVYKRTSAMLSEIITEDREHLSLIQRHGWQGTEEGKHTGNMADEPETKPSS"
    aaseqlen 620
    ntseq "atggatagccatacgctgattcaggcgctgatttatctcggttcggcagcgctgattgtacccattgcggtacgtcttggtctgggatcggtacttggctacctgatcgccggctgcattattggcccgtgggggctgcgactggtgaccgatgccgaatctattctgcactttgccgagattggggtggtgctgatgctgtttattatcggcctcgaactcgatccacaaaggctgtggaagctgcgtgcggcagtgttcggctgtggcgcattgcagatggtgatttgcggcggcctgctggggctgttctgcatgttacttgggctgcgctggcaggtcgcggaattgatcggcatgacgctggcgctctcctctacggcgattgccatgcaggcgatgaatgaacgcaatctgatggtgacgcaaatgggtcgcagtgcctttgcggtgctgctgttccaggatatcgcggcgatcccgctggtggcgatgattccgctactggcaacgagcagtgcctcgacgacgatgggcgcatttgctctctcggcgttaaaagtggcgggtgcgctggtgctggtggtattgctggggcgctatgtcacgcgtccggcgctgcgttttgtagcccgctctggcttgcgggaagtgtttagtgccgtggcgttattcctcgtgtttggctttggtttgctgctggaagaggtcggcttgtcgatggcgatgggcgcgtttctggcgggcgtactgctggcaagctcggaataccgtcatgcgctggagagcgatatcgaaccatttaaaggtttgctgttggggctgtttttcatcggtgttggcatgtcgatagactttggcacgctgcttgaaaacccattgcgcattgtcattttgctgctcggtttcctcatcatcaaaatcgccatgctgtggctgattgcccgaccgttgcaagtgccaaataaacagcgtcgttggtttgcggtgttgttagggcagggcagtgagtttgcctttgtggtatttggcgcggcgcagatggcgaatgtgctggagccggagtgggcgaaatcgctgaccctggcggtggcgctgtcgatggcagcaacgccgattctgctggtgatcctcaatcgccttgagcaatcttctactgaggaagcgcgtgaagccgatgagatcgacgaagaacagccgcgcgtgattatcgccggattcggtcgttttgggcagattaccggacgtttactgctctccagcggggtgaaaatggtggtactcgatcacgatccggaccatatcgaaaccttgcgtaaatttggtatgaaagtgttttatggcgatgccacgcggatggatttactggaatctgccggagcggcgaaagcggaagtgctgattaacgccatcgacgatccgcaaaccaacctgcaactgacagagatggtgaaagaacatttcccgcatttgcagattattgcccgcgcccgcgatgtcgaccactacattcgtttgcgtcaggcaggcgttgaaaagccggagcgtgaaaccttcgaaggtgcgctgaaaaccgggcgtctggcactggaaagtttaggtctggggccgtatgaagcgcgagaacgtgccgatgtgttccgccgctttaatattcagatggtggaagagatggcaatggttgagaacgacaccaaagcccgcgcggcggtctataaacgcaccagcgcgatgttaagtgagatcattaccgaggaccgcgaacatctgtcattaattcaacgacatggctggcagggaaccgaagaaggtaaacataccggcaacatggcggatgaaccggaaacgaaaccctcatcctaa"
    ntseqlen 1863
    symbol "kefC"
    mass 67795.04880000021
  ]
  node [
    id 2878
    label "m001653"
    type "chemical_reaction"
    domain "metabolism"
    module "Transport"
  ]
  node [
    id 2879
    label "m001654"
    type "chemical_reaction"
    domain "metabolism"
    module "Transport"
  ]
  node [
    id 2880
    label "b2257"
    compound_type "protein"
    type "chemical_entity"
    active 1
    location "cytoplasm"
    aaseq "MKSVRYLIGLFAFIACYYLLPISTRLLWQPDETRYAEISREMLASGDWIVPHLLGLRYFEKPIAGYWINSIGQWLFGANNFGVRAGVIFATLLTAALVTWFTLRLWRDKRLALLATVIYLSLFIVYAIGTYAVLDPFIAFWLVAGMCSFWLAMQAQTWKGKSAGFLLLGITCGMGVMTKGFLALAVPVLSVLPWVATQKRWKDLFIYGWLAVISCVLTVLPWGLAIAQREPNFWHYFFWVEHIQRFALDDAQHRAPFWYYVPVIIAGSLPWLGLLPGALYTGWKNRKHSATVYLLSWTIMPLLFFSVAKGKLPTYILSCFASLAMLMAHYALLAAKNNPLALRINGWINIAFGVTGIIATFVVSPWGPMNTPVWQTFESYKVFCAWSIFSLWAFFGWYTLTNVEKTWPFAALCPLGLALLVGFSIPDRVMEGKHPQFFVEMTQESLQPSRYILTDSVGVAAGLAWSLQRDDIIMYRQTGELKYGLNYPDAKGRFVSGDEFANWLNQHRQEGIITLVLSVDRDEDINSLAIPPADAIDRQERLVLIQYRPK"
    aaseqlen 550
    ntseq "atgaaatcggtacgttaccttatcggcctcttcgcgtttattgcctgctattacctgttaccgatcagcacgcgtctgctctggcaacccgatgaaacgcgttatgcggaaatcagtcgagaaatgctggcatccggcgactggattgtgccccatctgttagggctacgttatttcgaaaaacccattgccggatactggattaacagcattgggcaatggctatttggcgcgaataactttggtgtgcgggcaggcgttatctttgcgaccctgttaactgccgcgctggtgacctggtttactctgcgcttatggcgcgataaacgtctggctctactcgccacagtaatttatctctcattgtttattgtctatgccatcggcacttatgccgtgctcgatccgtttattgcattctggctggtggcgggaatgtgcagcttctggctggcaatgcaggcacagacgtggaaaggcaaaagcgcaggatttttactgctgggaatcacctgcggcatgggggtgatgaccaaaggttttctcgcccttgccgtgccggtattaagcgtgctgccatgggtagcgacgcaaaaacgctggaaagatctctttatttacggctggctggcggttatcagttgcgtactgacggttctcccttggggactggcgatagcgcagcgggagcctaacttctggcactattttttctgggttgagcatattcaacgctttgcactggatgatgcccaacatagagctccgttctggtactacgtgccggtcatcattgccggtagcctgccgtggctgggattactccccggtgcactgtacacaggctggaaaaaccgcaagcattccgcaaccgtctatttgttgagctggacgataatgccgctgctgtttttctccgtcgctaaaggtaaattgcccacctatattctttcctgctttgcatctctggcaatgctgatggcgcattacgctttgctggcagcaaaaaataatcctctggcgctgcggattaatggctggattaacatcgcttttggcgtcactggcattattgccacatttgtggtctccccgtggggaccaatgaacacgccggtgtggcaaaccttcgagagctataaagtcttttgtgcctggtcgattttttcgctatgggcatttttcggctggtacaccttaacaaacgtcgaaaagacctggccttttgccgcgctttgcccgctggggctggcgttgctggtaggattttcaattcctgacagagttatggaaggaaaacatccgcaattttttgtcgagatgacacaagaatcacttcagccaagccgctatattcttactgatagcgtcggtgttgccgcaggtctggcatggagcctgcaacgcgatgacatcatcatgtatcgccagacaggtgagttgaaatacggccttaattatccggatgcgaaagggagatttgtcagcggtgatgagttcgcaaactggcttaatcaacatcgtcaggaggggattattactctcgtgctttcggttgaccgcgatgaagatatcaacagtctcgccattccgcccgcagatgccatcgatcgtcaggagcgtctggtgctgattcagtatcgtcccaaatga"
    ntseqlen 1653
    symbol "arnT"
    mass 62541.768800000114
  ]
  node [
    id 2881
    label "m001655"
    type "chemical_reaction"
    domain "metabolism"
    module "Transport"
  ]
  node [
    id 2882
    label "m001656"
    type "chemical_reaction"
    domain "metabolism"
    module "Transport"
  ]
  node [
    id 2883
    label "m001657"
    type "chemical_reaction"
    domain "metabolism"
    module "Transport"
  ]
  node [
    id 2884
    label "b2170"
    compound_type "protein"
    type "chemical_entity"
    active 1
    location "cytoplasm"
    aaseq "MHNSPAVSSAKSFDLTSTAFLIVAFLTGIAGALQTPTLSIFLTDEVHARPAMVGFFFTGSAVIGILVSQFLAGRSDKRGDRKSLIVFCCLLGVLACTLFAWNRNYFVLLFVGVFLSSFGSTANPQMFALAREHADKTGREAVMFSSFLRAQVSLAWVIGPPLAYALAMGFSFTVMYLSAAVAFIVCGVMVWLFLPSMRKELPLATGTIEAPRRNRRDTLLLFVICTLMWGSNSLYIINMPLFIINELHLPEKLAGVMMGTAAGLEIPTMLIAGYFAKRLGKRFLMRVAAVGGVCFYAGMLMAHSPVILLGLQLLNAIFIGILGGIGMLYFQDLMPGQAGSATTLYTNTSRVGWIIAGSVAGIVAEIWNYHAVFWFAMVMIIATLFCLLRIKDV"
    aaseqlen 393
    ntseq "atgcataactcccccgcagtctccagcgcgaaatcgtttgacctgacctcgacggcgtttttaatcgttgcctttctcaccggtattgcgggcgctctgcaaaccccgacactcagtatttttcttaccgatgaagtacatgcccgtccggcgatggtgggattcttctttaccggcagcgctgtcattgggattctggtaagtcagtttctcgccgggcgctctgataagcgcggcgatcgcaaatcgctgattgtcttttgctgcctgttaggcgtgctggcctgcaccctttttgcctggaatcgcaactactttgttttgctattcgttggcgtctttcttagcagctttggctcgaccgctaacccgcaaatgtttgcccttgcccgtgaacatgccgacaaaaccggacgtgaggcggtgatgttcagctcttttttacgcgctcaggtttcactggcatgggtcattggcccaccgctggcttatgccttagcgatgggtttcagctttacggtaatgtatctgagcgcagcggtagcgtttattgtttgcggtgtgatggtgtggctgtttttaccgtcgatgcgaaaagagcttccgctggcgaccggcacgatcgaagcgccgcgccgtaaccgtcgcgatacgctgctgctgtttgtcatttgtacattgatgtggggctcgaacagcctgtacatcatcaacatgccgctatttattatcaacgaactgcatcttcccgagaaactggccggtgtgatgatggggaccgccgccgggctggaaatcccgacgatgttgattgccggatatttcgccaaacgtctgggtaagcgtttcttaatgcgcgttgctgccgtgggtggcgtctgtttttacgcaggaatgctgatggcgcattcacctgtcattctgttgggcttgcagctgctaaatgctatttttattggcattctgggcggcatcgggatgctctattttcaggatctgatgcccggtcaggcgggttcagccaccacgctctataccaacacttcgcgcgtgggctggatcatcgcaggatcagtggcgggcatcgtcgccgagatctggaattatcacgctgtgttctggtttgcgatggtgatgattatcgccactctgttttgcttactgcggattaaagatgtttaa"
    ntseqlen 1182
    symbol "setB"
    mass 42745.588600000025
  ]
  node [
    id 2885
    label "b0070"
    compound_type "protein"
    type "chemical_entity"
    active 1
    location "cytoplasm"
    aaseq "MIWIMTMARRMNGVYAAFMLVAFMMGVAGALQAPTLSLFLSREVGAQPFWIGLFYTVNAIAGIGVSLWLAKRSDSQGDRRKLIIFCCLMAIGNALLFAFNRHYLTLITCGVLLASLANTAMPQLFALAREYADNSAREVVMFSSVMRAQLSLAWVIGPPLAFMLALNYGFTVMFSIAAGIFTLSLVLIAFMLPSVARVELPSENALSMQGGWQDSNVRMLFVASTLMWTCNTMYIIDMPLWISSELGLPDKLAGFLMGTAAGLEIPAMILAGYYVKRYGKRRMMVIAVAAGVLFYTGLIFFNSRMALMTLQLFNAVFIGIVAGIGMLWFQDLMPGRAGAATTLFTNSISTGVILAGVIQGAIAQSWGHFAVYWVIAVISVVALFLTAKVKDV"
    aaseqlen 392
    ntseq "atgatctggataatgacgatggctcgccgtatgaacggtgtttacgcggcatttatgctggtcgcttttatgatgggggtggccggggcgctacaggctcctacattgagcttatttctgagtcgtgaggttggcgcgcaacctttctggatcggcctcttttatacggtgaatgctattgctgggatcggcgtaagcctctggttggcaaaacgttctgacagtcagggcgatcggcgaaaactgattatattttgctgtttgatggctatcggcaatgcgctattgtttgcatttaatcgtcattatctgacgcttatcacctgtggtgtgcttctggcatctctggccaatacggcaatgccacagttatttgctctggcgcgggaatatgcggataactcggcgcgagaagtggtgatgtttagctcggtgatgcgtgcgcagctttctctggcatgggttatcggtccaccgttggcctttatgctggcgttgaattacggctttacggtgatgttttcgattgccgccgggatattcacactcagtctggtattgattgcatttatgcttccgtctgtggcgcgggtagaactgccgtcggaaaatgctttatcaatgcaaggtggctggcaggatagtaacgtacggatgttatttgtcgcctcgacgttaatgtggacctgcaacaccatgtacattattgatatgccgttgtggatcagtagcgagttaggattgccagacaaactggcgggtttcctgatggggacggcagctggactggaaataccagcaatgattctggctggctactatgtcaaacgttatggtaagcggcgaatgatggtcatagcagtggcggcaggagtactgttttacaccggattgattttctttaatagccgtatggcgttgatgacgctgcaactttttaacgctgtatttatcggcattgttgcgggtattgggatgctatggtttcaggatttaatgcctggaagagcgggggcagctaccaccttatttactaacagtatttctaccggggtaattctggctggcgttattcagggagcaattgcacaaagttgggggcactttgctgtctactgggtaattgcggttatttctgttgtcgcattatttttaaccgcaaaggttaaagacgtttga"
    ntseqlen 1179
    symbol "setA"
    mass 42712.72700000003
  ]
  node [
    id 2886
    label "m001658"
    type "chemical_reaction"
    domain "metabolism"
    module "Transport"
  ]
  node [
    id 2887
    label "m001659"
    type "chemical_reaction"
    domain "metabolism"
    module "Transport"
  ]
  node [
    id 2888
    label "b0343"
    compound_type "protein"
    type "chemical_entity"
    active 1
    location "cytoplasm"
    aaseq "MYYLKNTNFWMFGLFFFFYFFIMGAYFPFFPIWLHDINHISKSDTGIIFAAISLFSLLFQPLFGLLSDKLGLRKYLLWIITGMLVMFAPFFIFIFGPLLQYNILVGSIVGGIYLGFCFNAGAPAVEAFIEKVSRRSNFEFGRARMFGCVGWALCASIVGIMFTINNQFVFWLGSGCALILAVLLFFAKTDAPSSATVANAVGANHSAFSLKLALELFRQPKLWFLSLYVIGVSCTYDVFDQQFANFFTSFFATGEQGTRVFGYVTTMGELLNASIMFFAPLIINRIGGKNALLLAGTIMSVRIIGSSFATSALEVVILKTLHMFEVPFLLVGCFKYITSQFEVRFSATIYLVCFCFFKQLAMIFMSVLAGNMYESIGFQGAYLVLGLVALGFTLISVFTLSGPGPLSLLRRQVNEVA"
    aaseqlen 417
    ntseq "atgtactatttaaaaaacacaaacttttggatgttcggtttattctttttcttttacttttttatcatgggagcctacttcccgtttttcccgatttggctacatgacatcaaccatatcagcaaaagtgatacgggtattatttttgccgctatttctctgttctcgctattattccaaccgctgtttggtctgctttctgacaaactcgggctgcgcaaatacctgctgtggattattaccggcatgttagtgatgtttgcgccgttctttatttttatcttcgggccactgttacaatacaacattttagtaggatcgattgttggtggtatttatctaggcttttgttttaacgccggtgcgccagcagtagaggcatttattgagaaagtcagccgtcgcagtaatttcgaatttggtcgcgcgcggatgtttggctgtgttggctgggcgctgtgtgcctcgattgtcggcatcatgttcaccatcaataatcagtttgttttctggctgggctctggctgtgcactcatcctcgccgttttactctttttcgccaaaacggatgcgccctcttctgccacggttgccaatgcggtaggtgccaaccattcggcatttagccttaagctggcactggaactgttcagacagccaaaactgtggtttttgtcactgtatgttattggcgtttcctgcacctacgatgtttttgaccaacagtttgctaatttctttacttcgttctttgctaccggtgaacagggtacgcgggtatttggctacgtaacgacaatgggcgaattacttaacgcctcgattatgttctttgcgccactgatcattaatcgcatcggtgggaaaaacgccctgctgctggctggcactattatgtctgtacgtattattggctcatcgttcgccacctcagcgctggaagtggttattctgaaaacgctgcatatgtttgaagtaccgttcctgctggtgggctgctttaaatatattaccagccagtttgaagtgcgtttttcagcgacgatttatctggtctgtttctgcttctttaagcaactggcgatgatttttatgtctgtactggcgggcaatatgtatgaaagcatcggtttccagggcgcttatctggtgctgggtctggtggcgctgggcttcaccttaatttccgtgttcacgcttagcggccccggcccgctttccctgctgcgtcgtcaggtgaatgaagtcgcttaa"
    ntseqlen 1254
    symbol "lacY"
    mass 46502.695600000035
  ]
  node [
    id 2889
    label "m001660"
    type "chemical_reaction"
    domain "metabolism"
    module "Transport"
  ]
  node [
    id 2890
    label "assembly000300"
    type "chemical_reaction"
  ]
  node [
    id 2891
    label "b3458"
    compound_type "protein"
    type "chemical_entity"
    location "cytoplasm"
    aaseq "MKRNAKTIIAGMIALAISHTAMADDIKVAVVGAMSGPIAQWGDMEFNGARQAIKDINAKGGIKGDKLVGVEYDDACDPKQAVAVANKIVNDGIKYVIGHLCSSSTQPASDIYEDEGILMISPGATNPELTQRGYQHIMRTAGLDSSQGPTAAKYILETVKPQRIAIIHDKQQYGEGLARSVQDGLKAANANVVFFDGITAGEKDFSALIARLKKENIDFVYYGGYYPEMGQMLRQARSVGLKTQFMGPEGVGNASLSNIAGDAAEGMLVTMPKRYDQDPANQGIVDALKADKKDPSGPYVWITYAAVQSLATALERTGSDEPLALVKDLKANGANTVIGPLNWDEKGDLKGFDFGVFQWHADGSSTAAK"
    aaseqlen 369
    ntseq "atgaaacggaatgcgaaaactatcatcgcagggatgattgcactggcaatttcacacaccgctatggctgacgatattaaagtcgccgttgtcggcgcgatgtccggcccgattgcccagtggggcgatatggaatttaacggcgcgcgtcaggcaattaaagacattaatgccaaagggggaattaagggcgataaactggttggcgtggaatatgacgacgcatgcgacccgaaacaagccgttgcggtcgccaacaaaatcgttaatgacggcattaaatacgttattggtcatctgtgttcttcttctacccagcctgcgtcagatatctatgaagacgaaggtattctgatgatctcgccgggagcgaccaacccggagctgacccaacgcggttatcaacacattatgcgtactgccgggctggactcttcccaggggccaacggcggcaaaatacattcttgagacggtgaagccccagcgcatcgccatcattcacgacaaacaacagtatggcgaagggctggcgcgttcggtgcaggacgggctgaaagcggctaacgccaacgtcgtcttcttcgacggtattaccgccggggagaaagatttctccgcgctgatcgcccgcctgaaaaaagaaaacatcgacttcgtttactacggcggttactacccggaaatggggcagatgctgcgccaggcccgttccgttggcctgaaaacccagtttatggggccggaaggtgtgggtaatgcgtcgttgtcgaacattgccggtgatgccgccgaaggcatgttggtcactatgccaaaacgctatgaccaggatccggcaaaccagggcatcgttgatgcgctgaaagcagacaagaaagatccgtccgggccttatgtctggatcacctacgcggcggtgcaatctctggcgactgcccttgagcgtaccggcagcgatgagccgctggcgctggtgaaagatttaaaagctaacggtgcaaacaccgtgattgggccgctgaactgggatgaaaaaggcgatcttaagggatttgattttggtgtcttccagtggcacgccgacggttcatccacggcagccaagtga"
    ntseqlen 1110
    symbol "livK"
    mass 39378.223100000025
  ]
  node [
    id 2892
    label "b3454 * b3455 * b3456 * b3457 * b3458"
    compound_type "assembly"
    type "chemical_entity"
    active 1
    location "cytoplasm"
    mass 173365.33660000013
  ]
  node [
    id 2893
    label "m001661"
    type "chemical_reaction"
    domain "metabolism"
    module "Transport"
  ]
  node [
    id 2894
    label "m001662"
    type "chemical_reaction"
    domain "metabolism"
    module "Transport"
  ]
  node [
    id 2895
    label "m001663"
    type "chemical_reaction"
    domain "metabolism"
    module "Transport"
  ]
  node [
    id 2896
    label "m001664"
    type "chemical_reaction"
    domain "metabolism"
    module "Transport"
  ]
  node [
    id 2897
    label "m001665"
    type "chemical_reaction"
    domain "metabolism"
    module "Transport"
  ]
  node [
    id 2898
    label "b0622"
    compound_type "protein"
    type "chemical_entity"
    active 1
    location "cytoplasm"
    aaseq "MNVSKYVAIFSFVFIQLISVGKVFANADEWMTTFRENIAQTWQQPEHYDLYIPAITWHARFAYDKEKTDRYNERPWGGGFGLSRWDEKGNWHGLYAMAFKDSWNKWEPIAGYGWESTWRPLADENFHLGLGFTAGVTARDNWNYIPLPVLLPLASVGYGPVTFQMTYIPGTYNNGNVYFAWMRFQF"
    aaseqlen 186
    ntseq "atgaacgtgagtaaatatgtcgctatcttttcctttgtttttattcagttaatcagcgttggtaaagtttttgctaacgcagatgagtggatgacaacgtttagagaaaatattgcacaaacctggcaacagcctgaacattatgatttatatattcctgccatcacctggcatgcacgtttcgcttacgacaaagaaaaaaccgatcgctataacgagcgaccgtggggtggcggttttggcctgtcgcgttgggatgaaaaaggaaactggcatggcctgtatgccatggcatttaaggactcgtggaacaaatgggaaccgattgccggatacggatgggaaagtacctggcgaccgctggcggatgaaaattttcatttaggtctgggattcaccgctggcgtaacggcacgcgataactggaattacatccctctcccggttctactgccattggcctccgtgggttatggcccagtgacttttcagatgacctacattccgggtacctacaacaatggcaatgtgtactttgcctggatgcgctttcagttttga"
    ntseqlen 561
    symbol "pagP"
    mass 21769.293499999996
  ]
  node [
    id 2899
    label "m001666"
    type "chemical_reaction"
    domain "metabolism"
    module "Transport"
  ]
  node [
    id 2900
    label "m001667"
    type "chemical_reaction"
    domain "metabolism"
    module "Transport"
  ]
  node [
    id 2901
    label "m001669"
    type "chemical_reaction"
    domain "metabolism"
    module "Transport"
  ]
  node [
    id 2902
    label "m001670"
    type "chemical_reaction"
    domain "metabolism"
    module "Transport"
  ]
  node [
    id 2903
    label "b1386"
    compound_type "protein"
    type "chemical_entity"
    active 1
    location "cytoplasm"
    aaseq "MGSPSLYSARKTTLALAVALSFAWQAPVFAHGGEAHMVPMDKTLKEFGADVQWDDYAQLFTLIKDGAYVKVKPGAQTAIVNGQPLALQVPVVMKDNKAWVSDTFINDVFQSGLDQTFQVEKRPHPLNALTADEIKQAVEIVKASADFKPNTRFTEISLLPPDKEAVWAFALENKPVDQPRKADVIMLDGKHIIEAVVDLQNNKLLSWQPIKDAHGMVLLDDFASVQNIINNSEEFAAAVKKRGITDAKKVITTPLTVGYFDGKDGLKQDARLLKVISYLDVGDGNYWAHPIENLVAVVDLEQKKIVKIEEGPVVPVPMTARPFDGRDRVAPAVKPMQIIEPEGKNYTITGDMIHWRNWDFHLSMNSRVGPMISTVTYNDNGTKRKVMYEGSLGGMIVPYGDPDIGWYFKAYLDSGDYGMGTLTSPIARGKDAPSNAVLLNETIADYTGVPMEIPRAIAVFERYAGPEYKHQEMGQPNVSTERRELVVRWISTVGNYDYIFDWIFHENGTIGIDAGATGIEAVKGVKAKTMHDETAKDDTRYGTLIDHNIVGTTHQHIYNFRLDLDVDGENNSLVAMDPVVKPNTAGGPRTSTMQVNQYNIGNEQDAAQKFDPGTIRLLSNPNKENRMGNPVSYQIIPYAGGTHPVAKGAQFAPDEWIYHRLSFMDKQLWVTRYHPGERFPEGKYPNRSTHDTGLGQYSKDNESLDNTDAVVWMTTGTTHVARAEEWPIMPTEWVHTLLKPWNFFDETPTLGALKKDK"
    aaseqlen 757
    ntseq "atgggaagcccctctctgtattctgcccgtaaaacaaccctggcgttggcagtcgccttaagtttcgcctggcaagcgccggtatttgcccacggtggtgaagcgcatatggtgccaatggataaaacgcttaaagaatttggtgccgatgtgcagtgggacgactacgcccagctctttaccctgattaaagatggcgcgtacgtgaaagtgaagcctggtgcgcaaacagcaattgttaatggtcagcctctggcactgcaagtaccggtagtgatgaaagacaataaagcctgggtttctgacacctttattaacgatgttttccagtccgggctggatcaaacctttcaggtagaaaagcgccctcacccacttaatgcgctaactgcggacgaaattaaacaggccgttgaaattgttaaagcttccgcggacttcaaacccaatacccgttttactgagatctccctgctaccgccagataaagaagctgtctgggcgtttgcgctggaaaacaaaccggttgaccagccgcgcaaagccgacgtcattatgctcgacggcaaacatatcatcgaagcggtggtggatctgcaaaacaacaaactgctctcctggcaacccattaaagacgcccacggtatggtgttgctggatgatttcgccagtgtgcagaacattattaacaacagtgaagaatttgccgctgccgtgaagaaacgcggtattactgatgcgaaaaaagtgattaccacgccgctgaccgtaggttatttcgatggtaaagatggcctgaaacaagatgcccggttgctcaaagtcatcagctatcttgatgtcggtgatggcaactactgggcacatcccatcgaaaacctggtggcggtcgttgatttagaacagaaaaaaatcgttaagattgaagaaggtccggtagttccggtgccaatgaccgcacgcccatttgatggccgtgaccgcgttgctccggcagttaagcctatgcaaatcattgagcctgaaggtaaaaattacaccattactggcgatatgattcactggcggaactgggattttcacctcagcatgaactctcgcgtcgggccgatgatctccaccgtgacttataacgacaatggcaccaaacgcaaagtcatgtacgaaggttctctcggcggcatgattgtgccttacggtgatcctgatattggctggtactttaaagcgtatctggactctggtgactacggtatgggcacgctaacctcaccaattgctcgtggtaaagatgccccgtctaacgcagtgctccttaatgaaaccatcgccgactacactggcgtgccgatggagatccctcgcgctatcgcggtatttgaacgttatgccgggccggagtataagcatcaggaaatgggccagcccaacgtcagtaccgaacgccgggagttagtggtgcgctggatcagtacagtgggtaactatgactacatttttgactggatcttccatgaaaacggcactattggcatcgatgccggtgctacgggcatcgaagcggtgaaaggtgttaaagcgaaaaccatgcacgatgagacggcgaaagatgacacgcgctacggcacgcttatcgatcacaatatcgtgggtactacacaccaacatatttataatttccgcctcgatctggatgtagatggcgagaataacagcctggtggcgatggacccagtggtaaaaccgaatactgccggtggcccacgcaccagtaccatgcaagttaatcagtacaacatcggcaatgaacaggatgccgcacagaaatttgatccgggcacgattcgtctgttgagtaacccgaacaaagagaaccgcatgggcaatccggtttcctatcaaattattccttatgcaggtggtactcacccggtagcaaaaggtgcccagttcgcgccggacgagtggatctatcatcgtttaagctttatggacaagcagctctgggtaacgcgttatcatcctggcgagcgtttcccggaaggcaaatatccgaaccgttctactcatgacaccggtcttggacaatacagtaaggataacgagtcgctggacaacaccgacgccgttgtctggatgaccaccggcaccacacatgtggcccgcgccgaagagtggccgattatgccgaccgaatgggtacatactctgctgaaaccatggaacttctttgacgaaacgccaacgctaggggcgctgaagaaagataagtga"
    ntseqlen 2274
    symbol "tynA"
    mass 84377.62450000031
  ]
  node [
    id 2904
    label "m001671"
    type "chemical_reaction"
    domain "metabolism"
    module "Transport"
  ]
  node [
    id 2905
    label "b2893"
    compound_type "protein"
    type "chemical_entity"
    active 1
    location "cytoplasm"
    aaseq "MKKGFMLFTLLAAFSGFAQADDAAIQQTLAKMGIKSSDIQPAPVAGMKTVLTNSGVLYITDDGKHIIQGPMYDVSGTAPVNVTNKMLLKQLNALEKEMIVYKAPQEKHVITVFTDITCGYCHKLHEQMADYNALGITVRYLAFPRQGLDSDAEKEMKAIWCAKDKNKAFDDVMAGKSVAPASCDVDIADHYALGVQLGVSGTPAVVLSNGTLVPGYQPPKEMKEFLDEHQKMTSGK"
    aaseqlen 236
    ntseq "atgaagaaaggttttatgttgtttactttgttagcggcgttttcaggctttgctcaggctgatgacgcggcaattcaacaaacgttagccaaaatgggcatcaaaagcagcgatattcagcccgcgcctgtagctggcatgaagacagttctgactaacagcggcgtgttgtacatcaccgatgatggtaaacatatcattcaggggccaatgtatgacgttagtggcacggctccggtcaatgtcaccaataagatgctgttaaagcagttgaatgcgcttgaaaaagagatgatcgtttataaagcgccgcaggaaaaacacgtcatcaccgtgtttactgatattacctgtggttactgccacaaactgcatgagcaaatggcagactacaacgcgctggggatcaccgtgcgttatcttgctttcccgcgccaggggctggacagcgatgcagagaaagaaatgaaagctatctggtgtgcgaaagataaaaacaaagcgtttgatgatgtgatggcaggtaaaagcgtcgcaccagccagttgcgacgtggatattgccgaccattacgcacttggcgtccagcttggcgttagcggtactccggcagttgtgctgagcaatggcacacttgttccgggttaccagccgccgaaagagatgaaagaattcctcgacgaacaccaaaaaatgaccagcggtaaataa"
    ntseqlen 711
    symbol "dsbC"
    mass 25621.389599999995
  ]
  node [
    id 2906
    label "m001672"
    type "chemical_reaction"
    domain "metabolism"
    module "Transport"
  ]
  node [
    id 2907
    label "b0604"
    compound_type "protein"
    type "chemical_entity"
    active 1
    location "cytoplasm"
    aaseq "MLKKILLLALLPAIAFAEELPAPVKAIEKQGITIIKTFDAPGGMKGYLGKYQDMGVTIYLTPDGKHAISGYMYNEKGENLSNTLIEKEIYAPAGREMWQRMEQSHWLLDGKKDAPVIVYVFADPFCPYCKQFWQQARPWVDSGKVQLRTLLVGVIKPESPATAAAILASKDPAKTWQQYEASGGKLKLNVPANVSTEQMKVLSDNEKLMDDLGANVTPAIYYMSKENTLQQAVGLPDQKTLNIIMGNK"
    aaseqlen 248
    ntseq "atgttaaaaaagatacttttactggctctgcttcctgcaatcgccttcgcagaggaacttcctgctccagtaaaagcgattgaaaaacagggcattacaatcatcaaaacattcgatgcccccggaggaatgaaaggttatctcggaaagtatcaggatatgggcgtcaccatctacctgactccagatggtaagcacgctatctctggttacatgtacaacgagaaaggtgaaaacctgagtaacacacttatcgaaaaagaaatttacgcaccagccggacgcgaaatgtggcaacggatggaacaatcccactggctcctcgacggtaaaaaagatgcgccggtcattgtctacgtcttcgccgatccgttctgcccatattgtaaacagttctggcagcaggcgcgcccgtgggtagattctggcaaagtgcaattaagaacattgttggttggggttatcaagccagaaagcccggcgacagcagcggcaattcttgcctccaaagatcccgcaaaaacctggcaacaatatgaagcctctggtggcaagcttaagctaaacgtgcctgcaaacgtaagtacagagcaaatgaaagtgttaagtgacaatgagaaactgatggacgatctgggggcaaatgtcacgccggctatctattacatgagtaaggaaaatacgctacaacaggccgtggggttgcccgatcagaaaacgcttaatatcattatggggaataaataa"
    ntseqlen 747
    symbol "dsbG"
    mass 27494.67260000001
  ]
  node [
    id 2908
    label "m001673"
    type "chemical_reaction"
    domain "metabolism"
    module "Transport"
  ]
  node [
    id 2909
    label "m001674"
    type "chemical_reaction"
    domain "metabolism"
    module "Transport"
  ]
  node [
    id 2910
    label "m001675"
    type "chemical_reaction"
    domain "metabolism"
    module "Transport"
  ]
  node [
    id 2911
    label "b1002"
    compound_type "protein"
    type "chemical_entity"
    active 1
    location "cytoplasm"
    aaseq "MNKTLIAAAVAGIVLLASNAQAQTVPEGYQLQQVLMMSRHNLRAPLANNGSVLEQSTPNKWPEWDVPGGQLTTKGGVLEVYMGHYMREWLAEQGMVKSGECPPPYTVYAYANSLQRTVATAQFFITGAFPGCDIPVHHQEKMGTMDPTFNPVITDDSAAFSEQAVAAMEKELSKLQLTDSYQLLEKIVNYKDSPACKEKQQCSLVDGKNTFSAKYQQEPGVSGPLKVGNSLVDAFTLQYYEGFPMDQVAWGEIKSDQQWKVLSKLKNGYQDSLFTSPEVARNVAKPLVSYIDKALVTDRTSAPKITVLVGHDSNIASLLTALDFKPYQLHDQNERTPIGGKIVFQRWHDSKANRDLMKIEYVYQSAEQLRNADALTLQAPAQRVTLELSGCPIDADGFCPMDKFDSVLNEAVK"
    aaseqlen 413
    ntseq "atgaacaaaacgctaatcgccgcagctgtggcagggatagttttactcgcttcaaacgctcaggcacaaaccgtaccggaaggctatcagctacagcaagtgctcatgatgagccgccataacttacgtgcgccgctggcgaacaatggcagtgtgctggagcagtcgacgccgaataaatggccagaatgggacgtccccggtgggcaactcaccaccaaaggtggcgtgctcgaagtgtatatgggccattacatgcgtgaatggctggcagagcaggggatggtgaaatcgggggaatgcccgccgccgtacaccgtttatgcctatgccaatagtctgcaacgtaccgttgcgaccgcacagttctttattaccggcgcattcccggggtgtgatattcctgtgcatcaccaggaaaaaatgggcactatggacccaacctttaacccggtgatcaccgatgattccgccgcattcagtgaacaggcggtggcggcaatggagaaagagctcagcaaactccagcttaccgacagctaccagctactggaaaaaatcgttaactataaagattcccctgcctgtaaagagaaacaacagtgttcgctggtggatggcaaaaatacctttagcgccaagtatcaacaagaaccaggtgtttccgggccgctgaaagtcggcaactcgctggtagatgcgtttactttgcaatattacgaaggttttccgatggatcaggtggcctggggagaaatcaaatctgaccagcagtggaaggtgttgtcgaagcttaaaaacggctaccaggacagcctgtttacctcaccggaagtggcgcgcaatgttgcgaaaccgctggtcagttatatcgacaaagctctggtcaccgatcgcaccagcgcaccgaaaattacagtgttggttgggcacgactccaacattgcctctctgttaacggcgctggatttcaaaccgtatcagttgcatgaccagaacgaacgcacgccgattggcggcaaaatcgttttccagcgttggcatgacagcaaagccaatcgcgatttgatgaaaattgaatatgtgtatcagagtgcggaacagttacgtaatgccgatgcgttaaccctgcaggcacctgcgcagcgtgtgacgctggaattaagcggttgcccgatagacgctgatggtttctgcccgatggataagtttgatagcgtgttgaatgaagcggtgaaataa"
    ntseqlen 1242
    symbol "agp"
    mass 45682.38450000005
  ]
  node [
    id 2912
    label "m001676"
    type "chemical_reaction"
    domain "metabolism"
    module "Transport"
  ]
  node [
    id 2913
    label "b2239"
    compound_type "protein"
    type "chemical_entity"
    active 1
    location "cytoplasm"
    aaseq "MKLTLKNLSMAIMMSTIVMGSSAMAADSNEKIVIAHRGASGYLPEHTLPAKAMAYAQGADYLEQDLVMTKDDNLVVLHDHYLDRVTDVADRFPDRARKDGRYYAIDFTLDEIKSLKFTEGFDIENGKKVQTYPGRFPMGKSDFRVHTFEEEIEFVQGLNHSTGKNIGIYPEIKAPWFHHQEGKDIAAKTLEVLKKYGYTGKDDKVYLQCFDADELKRIKNELEPKMGMELNLVQLIAYTDWNETQQKQPDGSWVNYNYDWMFKPGAMKQVAEYADGIGPDYHMLIEETSQPGNIKLTGMVQDAQQNKLVVHPYTVRSDKLPEYTPDVNQLYDALYNKAGVNGLFTDFPDKAVKFLNKE"
    aaseqlen 358
    ntseq "atgaaattgacgctgaaaaaccttagcatggcgatcatgatgagcactatagtcatgggaagcagtgcaatggcggcggacagcaacgaaaaaatagtcatcgcccatcgcggtgccagtggatatttgccggagcatacgctgccagcaaaagcgatggcgtatgcgcagggagcggattatctggaacaggatttggtgatgaccaaagacgacaatctggttgttctgcatgaccattacctcgatcgtgttactgatgttgccgatcgtttcccggatcgggcgcgcaaagacggtcgttactacgcgatagatttcacgctggatgaaattaagtcgttgaaatttaccgaaggtttcgatattgaaaacggtaaaaaagtgcagacttatccggggcgtttcccaatgggtaagtccgacttccgggtgcacacctttgaagaagagattgaatttgttcaggggttaaatcactctaccgggaaaaatatcggtatttatccagaaatcaaagcgccgtggttccatcatcaggaagggaaggatattgcggcaaaaacgctggaagtgctgaagaaatatggttacaccggtaaagacgataaagtttatttgcaatgttttgatgctgatgagctgaagcgtattaagaatgagctggaacccaaaatgggcatggagctcaatctggtacagctgattgcctataccgactggaatgaaacgcagcagaaacagccggatggaagctgggttaattacaactacgactggatgtttaagccgggtgccatgaaacaggtggcggaatatgcagatggtattggtccggattaccatatgttgattgaggagacatcgcagccgggtaatatcaaactcactggcatggtgcaagatgctcagcagaataaactggtagtgcatccttataccgtgcggtcagataaactgcctgaatacactcctgatgtgaatcagttatatgatgctctgtataacaaagcgggtgtaaatgggctgtttactgatttccctgataaggcagtaaaatttcttaataaagagtaa"
    ntseqlen 1077
    symbol "glpQ"
    mass 40842.87450000001
  ]
  node [
    id 2914
    label "m001677"
    type "chemical_reaction"
    domain "metabolism"
    module "Transport"
  ]
  node [
    id 2915
    label "m001678"
    type "chemical_reaction"
    domain "metabolism"
    module "Transport"
  ]
  node [
    id 2916
    label "m001679"
    type "chemical_reaction"
    domain "metabolism"
    module "Transport"
  ]
  node [
    id 2917
    label "m001680"
    type "chemical_reaction"
    domain "metabolism"
    module "Transport"
  ]
  node [
    id 2918
    label "m001681"
    type "chemical_reaction"
    domain "metabolism"
    module "Transport"
  ]
  node [
    id 2919
    label "m001682"
    type "chemical_reaction"
    domain "metabolism"
    module "Transport"
  ]
  node [
    id 2920
    label "b0756"
    compound_type "protein"
    type "chemical_entity"
    active 1
    location "cytoplasm"
    aaseq "MLNETPALAPDGQPYRLLTLRNNAGMVVTLMDWGATLLSARIPLSDGSVREALLGCASPECYQDQAAFLGASIGRYANRIANSRYTFDGETVTLSPSQGVNQLHGGPEGFDKRRWQIVNQNDRQVLFALSSDDGDQGFPGNLGATVQYRLTDDNRISITYRATVDKPCPVNMTNHVYFNLDGEQSDVRNHKLQILADEYLPVDEGGIPHDGLKSVAGTSFDFRSAKIIASEFLADDDQRKVKGYDHAFLLQAKGDGKKVAAHVWSADEKLQLKVYTTAPALQFYSGNFLGGTPSRGTEPYADWQGLALESEFLPDSPNHPEWPQPDCFLRPGEEYSSLTEYQFIAE"
    aaseqlen 346
    ntseq "gtgctgaacgaaactcccgcactggcacccgatggtcagccgtaccgactgttaactttgcgtaacaacgcagggatggtagtcacgctgatggactggggtgcgactttactttccgcccgtattccgctttccgatggcagcgtccgcgaggcgctgctcggctgtgccagcccggaatgctatcaggatcaggccgcgtttctgggggcctctattggtcgttatgccaaccgtatcgccaatagccgttatacctttgacggtgaaaccgtgacgctttcgccaagtcagggcgttaaccagctgcacggcgggccggaagggttcgacaaacgtcgctggcagattgtgaaccagaacgatcgtcaggtgctgtttgccctgagttcagatgatggtgatcagggcttcccgggtaatctcggcgcgacggtgcaatatcgtctgaccgacgataaccgtatctccattacttatcgcgccacagttgataaaccttgcccggtgaatatgactaatcacgtctatttcaatcttgacggcgagcagtctgacgtgcgcaatcacaagttgcagattctggcggacgaatatctgccggttgatgaaggcggcattccgcacgacggcctgaaatctgtcgccggaacgtcttttgatttccgcagcgccaaaatcatcgccagtgagtttcttgccgacgacgatcagcgcaaagtgaaaggttacgatcacgcattcttgttacaggccaaaggcgatggcaagaaagtggcggcgcatgtctggtcagcagatgaaaaattgcagctgaaggtctacaccaccgctccggctctgcaattctactccggcaacttcctcggcggcacaccgtcgcggggaaccgaaccttacgccgactggcaagggctggctctggaaagcgagtttctaccggacagcccgaaccaccctgaatggccgcaaccggactgcttcctgcgtcctggcgaagagtattccagcctgacggaatatcagtttattgctgagtaa"
    ntseqlen 1041
    symbol "galM"
    mass 38189.984000000026
  ]
  node [
    id 2921
    label "m001683"
    type "chemical_reaction"
    domain "metabolism"
    module "Transport"
  ]
  node [
    id 2922
    label "m001685"
    type "chemical_reaction"
    domain "metabolism"
    module "Transport"
  ]
  node [
    id 2923
    label "b2156"
    compound_type "protein"
    type "chemical_entity"
    active 1
    location "cytoplasm"
    aaseq "MVSETKTTEAPGLRRELKARHLTMIAIGGSIGTGLFVASGATISQAGPGGALLSYMLIGLMVYFLMTSLGELAAYMPVSGSFATYGQNYVEEGFGFALGWNYWYNWAVTIAVDLVAAQLVMSWWFPDTPGWIWSALFLGVIFLLNYISVRGFGEAEYWFSLIKVTTVIVFIIVGVLMIIGIFKGAQPAGWSNWTIGEAPFAGGFAAMIGVAMIVGFSFQGTELIGIAAGESEDPAKNIPRAVRQVFWRILLFYVFAILIISLIIPYTDPSLLRNDVKDISVSPFTLVFQHAGLLSAAAVMNAVILTAVLSAGNSGMYASTRMLYTLACDGKAPRIFAKLSRGGVPRNALYATTVIAGLCFLTSMFGNQTVYLWLLNTSGMTGFIAWLGIAISHYRFRRGYVLQGHDINDLPYRSGFFPLGPIFAFILCLIITLGQNYEAFLKDTIDWGGVAATYIGIPLFLIIWFGYKLIKGTHFVRYSEMKFPQNDKK"
    aaseqlen 489
    ntseq "atggtttccgaaactaaaaccacagaagcgccgggcttacgccgtgaattaaaggcgcgtcacctgacgatgattgccattggcggttccatcggtacaggtctttttgttgcctctggcgcaacgatttctcaggcaggtccgggcggggcattgctctcgtatatgctgattggcctgatggtttacttcctgatgaccagtctcggtgaactggctgcatatatgccggtttccggttcgtttgccacttacggtcagaactatgttgaagaaggctttggcttcgcgctgggctggaactactggtacaactgggcggtgactatcgccgttgacctggttgcagctcagctggtcatgagctggtggttcccggatacaccgggctggatctggagtgcgttgttcctcggcgttatcttcctgctgaactacatctcagttcgtggctttggtgaagcggaatactggttctcactgatcaaagtcacgacagttattgtctttatcatcgttggcgtgctgatgattatcggtatcttcaaaggcgcgcagcctgcgggctggagcaactggacaatcggcgaagcgccgtttgctggtggttttgcggcgatgatcggcgtagctatgattgtcggcttctctttccagggaaccgagctgatcggtattgctgcaggcgagtccgaagatccggcgaaaaacattccacgcgcggtacgtcaggtgttctggcgaatcctgttgttctatgtgttcgcgatcctgattatcagcctgattattccgtacaccgatccgagcctgctgcgtaacgatgttaaagacatcagcgttagtccgttcaccctggtgttccagcacgcgggtctgctctctgcggcggcggtgatgaacgcagttattctgacggcggtgctgtcagcgggtaactccggtatgtatgcgtctactcgtatgctgtacaccctggcgtgtgacggtaaagcgccgcgcattttcgctaaactgtcgcgtggtggcgtgccgcgtaatgcgctgtatgcgacgacggtgattgccggtctgtgcttcctgacctccatgtttggcaaccagacggtatacctgtggctgctgaacacctccgggatgacgggttttatcgcctggctggggattgccattagccactatcgcttccgtcgcggttacgtattgcagggacacgacattaacgatctgccgtaccgttcaggtttcttcccactggggccgatcttcgcattcattctgtgtctgattatcactttgggccagaactacgaagcgttcctgaaagatactattgactggggcggcgtagcggcaacgtatattggtatcccgctgttcctgattatttggttcggctacaagctgattaaaggaactcacttcgtacgctacagcgaaatgaagttcccgcagaacgataagaaataa"
    ntseqlen 1470
    symbol "lysP"
    mass 53575.23990000002
  ]
  node [
    id 2924
    label "m001687"
    type "chemical_reaction"
    domain "metabolism"
    module "Transport"
  ]
  node [
    id 2925
    label "m001688"
    type "chemical_reaction"
    domain "metabolism"
    module "Transport"
  ]
  node [
    id 2926
    label "m001689"
    type "chemical_reaction"
    domain "metabolism"
    module "Transport"
  ]
  node [
    id 2927
    label "m001690"
    type "chemical_reaction"
    domain "metabolism"
    module "Transport"
  ]
  node [
    id 2928
    label "b3907"
    compound_type "protein"
    type "chemical_entity"
    active 1
    location "cytoplasm"
    aaseq "MSNAITMGIFWHLIGAASAACFYAPFKKVKKWSWETMWSVGGIVSWIILPWAISALLLPNFWAYYSSFSLSTRLPVFLFGAMWGIGNINYGLTMRYLGMSMGIGIAIGITLIVGTLMTPIINGNFDVLISTEGGRMTLLGVLVALIGVGIVTRAGQLKERKMGIKAEEFNLKKGLVLAVMCGIFSAGMSFAMNAAKPMHEAAAALGVDPLYVALPSYVVIMGGGAIINLGFCFIRLAKVKDLSLKADFSLAKSLIIHNVLLSTLGGLMWYLQFFFYAWGHARIPAQYDYISWMLHMSFYVLCGGIVGLVLKEWNNAGRRPVTVLSLGCVVIIVAANIVGIGMAN"
    aaseqlen 344
    ntseq "atgagtaacgcgattacgatggggatattttggcatttgatcggcgcggccagtgcagcctgtttttacgctccgttcaaaaaagtaaaaaaatggtcatgggaaaccatgtggtcagtcggtgggattgtttcgtggattattctgccgtgggccatcagcgccctgttactaccgaatttctgggcgtattacagctcgtttagtctctctacgcgactgcctgtttttctgttcggcgctatgtgggggatcggtaatatcaactacggcctgaccatgcgttatctcggcatgtcgatgggaattggcatcgccattggcattacgttgattgtcggtacgctgatgacgccaattatcaacggcaatttcgatgtgttgattagcaccgaaggcggacgcatgacgttgctcggcgttctggtggcgctgattggcgtagggattgtaactcgcgccgggcagttgaaagagcgcaagatgggcattaaagccgaagagttcaatctgaaaaaagggctggtgctggcggtgatgtgcggcattttctctgccgggatgtcctttgcgatgaacgccgcaaaaccgatgcatgaagccgctgccgcacttggcgtcgatccactgtatgtcgctctgccaagctatgttgtcatcatgggcggcggcgcgatcattaacctcggtttctgttttattcgtctggcaaaagtgaaggatttgtcgctaaaagccgacttctcgctggcaaaatcgctgatcattcacaatgtgttactctcgacactgggcgggttgatgtggtatctgcaattctttttctatgcctggggccacgcccgcattccggcgcagtatgactacatcagttggatgctgcatatgagtttctatgtattgtgcggcggtatcgtcgggctggtgctgaaagagtggaacaatgcaggacgccgtccggtaacggtgttgagcctcggttgtgtggtgattattgtcgccgctaacatcgtcggcatcggcatggcgaattaa"
    ntseqlen 1035
    symbol "rhaT"
    mass 37319.3743
  ]
  node [
    id 2929
    label "m001691"
    type "chemical_reaction"
    domain "metabolism"
    module "Transport"
  ]
  node [
    id 2930
    label "m001692"
    type "chemical_reaction"
    domain "metabolism"
    module "Transport"
  ]
  node [
    id 2931
    label "m001693"
    type "chemical_reaction"
    domain "metabolism"
    module "Transport"
  ]
  node [
    id 2932
    label "m001694"
    type "chemical_reaction"
    domain "metabolism"
    module "Transport"
  ]
  node [
    id 2933
    label "m001695"
    type "chemical_reaction"
    domain "metabolism"
    module "Transport"
  ]
  node [
    id 2934
    label "m001696"
    type "chemical_reaction"
    domain "metabolism"
    module "Transport"
  ]
  node [
    id 2935
    label "m001697"
    type "chemical_reaction"
    domain "metabolism"
    module "Transport"
  ]
  node [
    id 2936
    label "m001699"
    type "chemical_reaction"
    domain "metabolism"
    module "Transport"
  ]
  node [
    id 2937
    label "m001701"
    type "chemical_reaction"
    domain "metabolism"
    module "Transport"
  ]
  node [
    id 2938
    label "m001704"
    type "chemical_reaction"
    domain "metabolism"
    module "Transport"
  ]
  node [
    id 2939
    label "m001705"
    type "chemical_reaction"
    domain "metabolism"
    module "Transport"
  ]
  node [
    id 2940
    label "m001707"
    type "chemical_reaction"
    domain "metabolism"
    module "Transport"
  ]
  node [
    id 2941
    label "m001709"
    type "chemical_reaction"
    domain "metabolism"
    module "Transport"
  ]
  node [
    id 2942
    label "m001710"
    type "chemical_reaction"
    domain "metabolism"
    module "Transport"
  ]
  node [
    id 2943
    label "m001711"
    type "chemical_reaction"
    domain "metabolism"
    module "Transport"
  ]
  node [
    id 2944
    label "assembly000309"
    type "chemical_reaction"
  ]
  node [
    id 2945
    label "b0731"
    compound_type "protein"
    type "chemical_entity"
    location "cytoplasm"
    aaseq "MVLFYRAHWRDYKNDQVRIMMNLTTLTHRDALCLNARFTSREEAIHALTQRLAALGKISSTEQFLEEVYRRESLGPTALGEGLAVPHGKTAAVKEAAFAVATLSEPLQWEGVDGPEAVDLVVLLAIPPNEAGTTHMQLLTALTTRLADDEIRARIQSATTPDELLSALDDKGGTQPSASFSNAPTIVCVTACPAGIAHTYMAAEYLEKAGRKLGVNVYVEKQGANGIEGRLTADQLNSATACIFAAEVAIKESERFNGIPALSVPVAEPIRHAEALIQQALTLKRSDETRTVQQDTQPVKSVKTELKQALLSGISFAVPLIVAGGTVLAVAVLLSQIFGLQDLFNEENSWLWMYRKLGGGLLGILMVPVLAAYTAYSLADKPALAPGFAAGLAANMIGSGFLGAVVGGLIAGYLMRWVKNHLRLSSKFNGFLTFYLYPVLGTLGAGSLMLFVVGEPVAWINNSLTAWLNGLSGSNALLLGAILGFMCSFDLGGPVNKAAYAFCLGAMANGVYGPYAIFASVKMVSAFTVTASTMLAPRLFKEFEIETGKSTWLLGLAGITEGAIPMAIEDPLRVIGSFVLGSMVTGAIVGAMNIGLSTPGAGIFSLFLLHDNGAGGVMAAIGWFGAALVGAAISTAILLMWRRHAVKHGNYLTDGVMP"
    aaseqlen 658
    ntseq "atggtattgttttatcgggcacactggcgcgactataaaaacgatcaagtgaggatcatgatgaatctgacgactctgacccaccgcgatgcgttgtgtctgaatgcgcgctttaccagccgtgaagaggccatccacgcgttgactcaacgtcttgctgctctggggaaaatttccagtactgagcaatttctggaagaagtgtatcgccgtgaaagccttggcccgaccgccttaggtgaagggttggctgtgccgcatggcaaaactgctgcggtaaaagaagcggcgtttgcggtcgccacactcagcgagccgcttcagtgggaaggcgttgatggcccggaagcagttgatttagtggtgctgctggcgattccccccaatgaagcgggtactacgcatatgcaactgctgacagcgctgaccacgcgccttgcggatgatgagattcgggcgcgtatacagtcggcgacgacgcctgatgagttgctctcggcgctggatgacaagggaggcacgcaaccttctgcctctttttccaacgcgccaactatcgtctgcgtaacggcctgtccggcgggtattgctcacacctatatggctgcggaatatctggaaaaagccggacgcaaactcggcgtaaatgtttacgttgaaaaacaaggcgctaacggcattgaagggcgtttaacggcggatcaactcaatagtgcaaccgcctgtatttttgcggctgaagtcgccatcaaggagagtgagcgttttaatggcattcccgcgctttcagtgcctgttgccgagccgattcgccatgcagaagcgttgatccaacaagcgcttaccctcaagcgtagcgatgagacgcgtaccgtacagcaagatacgcaaccggtgaaaagtgtcaaaacggagctgaaacaggcactgttgagcggaatctcttttgccgtaccgttgattgtcgcggggggcacggtgctggcggtcgcggtattactgtcgcaaatcttcgggctacaagatctgtttaatgaagaaaactcctggctgtggatgtaccgcaagctgggcggcgggctgctcggaattttgatggtaccggtgctcgcggcctataccgcctattctctggcagataaaccggcgttagcgccaggctttgcggctggacttgccgccaacatgatcggctccgggtttctcggcgcggtcgttggcggattgatagccggttacttgatgcgctgggtgaaaaatcacttgcgtcttagcagtaaattcaatggattcctgactttttatctctacccggtgctcggtacgttgggagcgggcagtctgatgctgtttgtggtgggggaacctgtcgcctggatcaataactcgcttaccgcctggctgaacggtctgtcaggaagtaacgcgctgttgctgggtgccattctcggttttatgtgttcctttgaccttggagggccagtgaataaagccgcttatgcattctgcctgggcgcaatggcgaacggcgtttacggcccgtatgccattttcgcctccgtcaaaatggtttcggcatttaccgtaaccgcttccacgatgctcgcaccgcgcctgtttaaagagtttgaaattgagaccgggaaatccacctggctgttagggctggcaggtattaccgaaggggcgatcccgatggcgattgaagatccgctgcgggttattggttcgtttgtgctgggctctatggtaacgggcgctattgtcggtgcgatgaatatcggcctttcgacacccggtgccggcattttctcgctctttttacttcatgataatggcgcgggcggtgttatggcggcaattggctggtttggcgcggcattggtgggggctgcaatctcgactgcaattctcctgatgtggcggcgtcacgcggttaagcatggcaactatctgactgatggcgtaatgccataa"
    ntseqlen 1977
    symbol "mngA"
    mass 69667.07320000029
  ]
  node [
    id 2946
    label "b0731 * b2415 * b2416"
    compound_type "assembly"
    type "chemical_entity"
    active 1
    location "cytoplasm"
    mass 142347.43090000056
  ]
  node [
    id 2947
    label "m001712"
    type "chemical_reaction"
    domain "metabolism"
    module "Transport"
  ]
  node [
    id 2948
    label "m001713"
    type "chemical_reaction"
    domain "metabolism"
    module "Transport"
  ]
  node [
    id 2949
    label "m001714"
    type "chemical_reaction"
    domain "metabolism"
    module "Transport"
  ]
  node [
    id 2950
    label "m001716"
    type "chemical_reaction"
    domain "metabolism"
    module "Transport"
  ]
  node [
    id 2951
    label "b3447"
    compound_type "protein"
    type "chemical_entity"
    active 1
    location "cytoplasm"
    aaseq "MIKPTFLRRVAIAALLSGSCFSAAAAPPAPPVSYGVEEDVFHPVRAKQGMVASVDATATQVGVDILKEGGNAVDAAVAVGYALAVTHPQAGNLGGGGFMLIRSKNGNTTAIDFREMAPAKATRDMFLDDQGNPDSKKSLTSHLASGTPGTVAGFSLALDKYGTMPLNKVVQPAFKLARDGFIVNDALADDLKTYGSEVLPNHENSKAIFWKEGEPLKKGDTLVQANLAKSLEMIAENGPDEFYKGTIAEQIAQEMQKNGGLITKEDLAAYKAVERTPISGDYRGYQVYSMPPPSSGGIHIVQILNILENFDMKKYGFGSADAMQIMAEAEKYAYADRSEYLGDPDFVKVPWQALTNKAYAKSIADQIDINKAKPSSEIRPGKLAPYESNQTTHYSVVDKDGNAVAVTYTLNTTFGTGIVAGESGILLNNQMDDFSAKPGVPNVYGLVGGDANAVGPNKRPLSSMSPTIVVKDGKTWLVTGSPGGSRIITTVLQMVVNSIDYGLNVAEATNAPRFHHQWLPDELRVEKGFSPDTLKLLEAKGQKVALKEAMGSTQSIMVGPDGELYGASDPRSVDDLTAGY"
    aaseqlen 580
    ntseq "atgataaaaccgacgtttttacgccgggtggccattgctgctctgctctcaggaagttgttttagcgccgccgccgcgcctcctgcgccgcccgtctcgtatggtgtggaggaagatgtcttccacccggtacgcgcgaaacagggaatggtagcgtctgtggacgccactgccactcaggtgggggtggatattctcaaggagggcgggaatgccgttgatgccgccgtggcggtgggctacgcgctggcggtaacgcatccgcaggcagggaatctgggcggtggtggttttatgttaatccgctcgaaaaatggcaataccacggctatcgatttccgcgaaatggcacccgccaaagcgacccgcgatatgttcctcgatgatcagggcaacccggacagcaaaaaatcactcacttcgcatctggcttccggcacaccgggtacggtagcaggtttctcgctggcgctggataaatacggcaccatgccgctgaacaaagtcgtgcagcccgcgtttaaactggcacgcgatggttttatcgttaacgacgcgctggctgacgatctcaaaacctacggtagcgaagtgttgccgaatcacgaaaacagtaaagctatcttctggaaagagggcgagccgctgaaaaagggcgacacgctggtgcaggcgaacctggcaaagagcctggagatgattgctgaaaacggcccggacgaattctataaaggcacgattgcggaacagatcgcccaggagatgcagaaaaacggtggcttgatcactaaagaagatttagcagcctataaagcggtcgaacgcactccgataagcggcgattatcgcgggtatcaggtttactccatgccaccgccatcctccggcgggatccatatcgtacaaatcctcaatattctggaaaacttcgatatgaagaaatacggctttggcagcgccgatgcgatgcaaatcatggcagaagcggagaaatacgcctacgccgaccgctcggaatatcttggcgacccggattttgtcaaagtaccgtggcaggcgctgaccaataaagcctatgccaaatctattgccgatcaaattgatatcaataaagcgaagccatccagcgaaattcgccccggcaagcttgcgccttatgagagtaatcaaactacccattactcagtggtggataaagatggtaacgcggtggcggtgacctatacgctgaacaccaccttcggtacgggcattgtcgcgggcgagagcggtattctgcttaataaccagatggatgatttctccgccaaaccgggcgtaccgaacgtttacgggctggtgggcggtgatgccaacgccgtcgggccgaacaaacgcccgctgtcgtcgatgtcgccgaccattgtggtgaaagacggtaaaacctggctggttaccggtagcccaggcggtagccggatcatcactacagtgctgcaaatggtggtgaatagcatcgattatggcttgaacgtcgccgaagcgaccaatgcgccgcgtttccaccatcagtggttgccggacgagctgcgtgtcgaaaaagggtttagcccggatacgctcaagctgctggaagcaaaaggtcagaaagtggcgctgaaagaggcgatgggcagtacacaaagcattatggttgggccggacggtgagttgtacggcgcatccgacccgcgctcggtggatgatttaacggcggggtactaa"
    ntseqlen 1743
    symbol "ggt"
    mass 61767.21370000017
  ]
  node [
    id 2952
    label "m001717"
    type "chemical_reaction"
    domain "metabolism"
    module "Transport"
  ]
  node [
    id 2953
    label "m001718"
    type "chemical_reaction"
    domain "metabolism"
    module "Transport"
  ]
  node [
    id 2954
    label "m001719"
    type "chemical_reaction"
    domain "metabolism"
    module "Transport"
  ]
  node [
    id 2955
    label "b2132"
    compound_type "protein"
    type "chemical_entity"
    active 1
    location "cytoplasm"
    aaseq "MKWLCSVGIAVSLALQPALADDLFGNHPLTPEARDAFVTELLKKMTVDEKIGQLRLISVGPDNPKEAIREMIKDGQVGAIFNTVTRQDIRAMQDQVMELSRLKIPLFFAYDVLHGQRTVFPISLGLASSFNLDAVKTVGRVSAYEAADDGLNMTWAPMVDVSRDPRWGRASEGFGEDTYLTSTMGKTMVEAMQGKSPADRYSVMTSVKHFAAYGAVEGGKEYNTVDMSPQRLFNDYMPPYKAGLDAGSGAVMVALNSLNGTPATSDSWLLKDVLRDQWGFKGITVSDHGAIKELIKHGTAADPEDAVRVALKSGINMSMSDEYYSKYLPGLIKSGKVTMAELDDAARHVLNVKYDMGLFNDPYSHLGPKESDPVDTNAESRLHRKEAREVARESLVLLKNRLETLPLKKSATIAVVGPLADSKRDVMGSWSAAGVADQSVTVLTGIKNAVGENGKVLYAKGANVTSDKGIIDFLNQYEEAVKVDPRSPQEMIDEAVQTAKQSDVVVAVVGEAQGMAHEASSRTDITIPQSQRDLIAALKATGKPLVLVLMNGRPLALVKEDQQADAILETWFAGTEGGNAIADVLFGDYNPSGKLPMSFPRSVGQIPVYYSHLNTGRPYNADKPNKYTSRYFDEANGALYPFGYGLSYTTFTVSDVKLSAPTMKRDGKVTASVQVTNTGKREGATVVQMYLQDVTASMSRPVKQLKGFEKITLKPGETQTVSFPIDIEALKFWNQQMKYDAEPGKFNVFIGTDSARVKKGEFELL"
    aaseqlen 765
    ntseq "atgaaatggctatgttcagtaggaatcgcggtgagtctggccctgcagccagcactggcggatgatttattcggcaaccatccattaacgcccgaagcgcgggatgcgttcgtcaccgaactgcttaagaaaatgacagttgatgagaaaattggtcagctgcgcttaatcagcgtcggcccggataacccgaaagaggcgatccgcgagatgatcaaagacggtcaggttggggcgattttcaacaccgtaacccgtcaggatatccgcgccatgcaggatcaggtgatggaattaagccgcctgaaaattcctcttttctttgcttacgacgtgctgcacggtcagcgcacggtgttcccgattagcctcggtctggcctcgtcttttaacctcgatgcagtgaaaacggtcggacgtgtctctgcttatgaagcggcagatgatggcctgaatatgacctgggcaccgatggtcgatgtctcgcgcgatccgcgctggggacgtgcttccgaaggttttggcgaagatacgtatctcacctcaacaatgggtaaaaccatggtggaagcgatgcagggtaaaagcccggcagatcgctactcggtgatgaccagcgtcaaacactttgccgcatacggcgcggtagaaggcggtaaagagtacaacaccgtcgatatgagtccgcagcgcctgtttaatgattatatgccgccgtacaaagcggggctggacgcaggcagcggcgcggtgatggtggcgctgaactcgctgaacggcacgccagccacctccgattcctggctgctgaaagatgttctgcgcgaccagtggggctttaaaggcatcaccgtttccgatcacggtgcaatcaaagagctgattaaacatggcacggcggcagacccggaagatgcggtgcgcgtggcgctgaaatccggaatcaacatgagcatgagcgacgagtactactcgaagtatctgcctgggttgattaaatccggcaaagtgacgatggcagagctggacgatgctgcccgccatgtactgaacgttaaatatgatatggggttgtttaacgacccatacagccatttggggccgaaagagtctgacccggtggataccaatgccgaaagccgcctgcaccgtaaagaagcgcgtgaagtggcgcgcgaaagcttggtgttgctgaaaaaccgtctcgaaacgttaccgctgaaaaaatcggccaccattgcggtggttgggccactggcggacagtaaacgtgacgtgatgggcagctggtccgcagccggtgttgccgatcaatccgtgaccgtactgaccgggattaaaaatgccgtcggtgaaaacggtaaagtgctgtatgccaaaggggcgaacgttaccagtgacaaaggcattatcgatttcctgaatcagtatgaagaagcggtcaaagtcgatccgcgttcgccgcaagagatgattgatgaagcggtgcagacggcgaaacaatctgatgtggtggtggctgtagtcggtgaagcacaggggatggcgcacgaagcctccagccggaccgatatcactattccgcaaagccaacgtgacttgattgcggcgctgaaagccaccggtaaaccgctggtgctggtgctgatgaacgggcgtccgctggcgctggtgaaagaagatcagcaggctgatgcgattctggaaacctggtttgcggggactgaaggcggtaatgcaattgccgatgtattgtttggcgattacaacccgtccggcaagctgccaatgtccttcccgcgttctgtcgggcagatcccggtgtactacagccatctgaataccggtcgcccgtataatgccgacaagccgaacaaatacacttcgcgttattttgatgaagctaacggggcgttgtatccgttcggctatgggctgagctacaccactttcaccgtctctgatgtgaaactttctgcgccgaccatgaagcgtgacggcaaagtgactgccagcgtgcaggtgacgaacaccggtaagcgcgagggtgccacggtagtgcagatgtacttgcaggatgtgacggcttccatgagtcgccctgtgaaacagctgaaaggctttgagaaaatcaccctgaaaccgggcgaaactcagactgtcagcttcccgatcgatattgaggcgctgaagttctggaatcaacagatgaaatatgacgccgagcctggcaagttcaatgtctttatcggcactgattccgcacgcgttaagaaaggcgagtttgagttgctgtaa"
    ntseqlen 2298
    symbol "bglX"
    mass 83459.06190000044
  ]
  node [
    id 2956
    label "m001720"
    type "chemical_reaction"
    domain "metabolism"
    module "Transport"
  ]
  node [
    id 2957
    label "b3182"
    compound_type "protein"
    type "chemical_entity"
    active 1
    location "cytoplasm"
    aaseq "MRFSRFIIGLTSCIAFSVQAANVDEYITQLPAGANLALMVQKVGASAPAIDYHSQQMALPASTQKVITALAALIQLGPDFRFTTTLETKGNVENGVLKGDLVARFGADPTLKRQDIRNMVATLKKSGVNQIDGNVLIDTSIFASHDKAPGWPWNDMTQCFSAPPAAAIVDRNCFSVSLYSAPKPGDMAFIRVASYYPVTMFSQVRTLPRGSAEAQYCELDVVPGDLNRFTLTGCLPQRSEPLPLAFAVQDGASYAGAILKDELKQAGITWSGTLLRQTQVNEPGTVVASKQSAPLHDLLKIMLKKSDNMIADTVFRMIGHARFNVPGTWRAGSDAVRQILRQQAGVDIGNTIIADGSGLSRHNLIAPATMMQVLQYIAQHDNELNFISMLPLAGYDGSLQYRAGLHQAGVDGKVSAKTGSLQGVYNLAGFITTASGQRMAFVQYLSGYAVEPADQRNRRIPLVRFESRLYKDIYQNN"
    aaseqlen 477
    ntseq "atgcgattttccagatttatcatcggattgaccagctgtatagcgttcagtgttcaggccgcaaatgttgatgagtacattactcaactccccgctggtgccaaccttgccctgatggtgcaaaaagtcggcgcgtcggcccccgctattgattaccacagtcagcagatggcgctgcctgccagtacccagaaagtgattactgcgctggcggcgttgattcaactcggccccgattttcgttttaccacgacgcttgaaaccaaaggcaatgtggaaaacggcgtacttaagggtgacttagtggcgcgatttggtgccgatccgacgttaaaacgtcaggatattcgcaatatggtcgcgactttgaaaaaatctggcgtcaaccaaatcgatggcaatgtgttgatagatacctccattttcgccagccacgataaagcccccggctggccatggaatgacatgacacaatgctttagcgctccgcctgccgccgccatagttgaccgcaactgtttctccgtctcgctctacagtgccccaaagcctggtgatatggcttttatacgcgtggcatcttattaccccgttacgatgttcagccaggtacgcaccctcccccgtggttctgccgaagcgcaatactgcgaactggatgtggtgccaggcgacctgaaccgctttacgctgacgggatgcctgccacaacgttctgagccgctcccgttggcttttgccgtgcaggatggagccagctatgccggtgcaattctgaaagatgagttaaaacaggcgggtatcacctggagcggaacactgctgcgccagactcaggttaacgaacctggaacggtagttgccagtaaacagtcggccccgctgcacgatctgcttaagattatgctgaaaaagtcggacaacatgatcgccgatacggttttccgcatgataggccatgcgcgcttcaatgtgcctggaacatggcgggccgggtcggacgccgtgcgtcagatcctgcgccagcaagccggtgtcgatattggaaacaccattattgccgatggttcagggctttcgcggcataacctgattgcccccgccaccatgatgcaggtgctgcaatacattgcccaacacgacaatgaacttaactttatctccatgctgccgctggcgggctatgacggctctttgcagtaccgtgcaggtctgcatcaggcgggcgtggatggaaaagtctcagcgaaaaccggttcgttgcagggggtatataacctggcgggattcattaccacagcgagcgggcaacgaatggcgtttgtgcaatatctttctggctatgcagtagaacctgcggatcagcgtaatcgccgtattccgttagtgcgttttgaaagccgtttgtataaagatatttatcagaacaattag"
    ntseqlen 1434
    symbol "dacB"
    mass 51797.71050000005
  ]
  node [
    id 2958
    label "b2328"
    compound_type "protein"
    type "chemical_entity"
    active 1
    location "cytoplasm"
    aaseq "MNKTAIALLALLASSASLAATPWQKITQPVPGSAQSIGSFSNGCIVGADTLPIQSEHYQVMRTDQRRYFGHPDLVMFIQRLSSQVSNLGMGTVLIGDMGMPAGGRFNGGHASHQTGLDVDIFLQLPKTRWTSAQLLRPQALDLVSRDGKHVVSTLWKPEIFSLIKLAAQDKDVTRIFVNPAIKQQLCLDAGTDRDWLRKVRPWFQHRAHMHVRLRCPADSLECEDQPLPPSGDGCGAELQSWFEPPKPGTTKPEKKTPPPLPPSCQALLDEHVI"
    aaseqlen 274
    ntseq "atgaataaaaccgcgattgcgctgctggctctgcttgccagtagcgccagcctggcagcgacgccgtggcaaaaaataacccaacctgtgccgggtagcgcacaatcgataggcagtttttctaatggctgtattgtcggcgctgacacgctgccgatacagtccgaacattatcaggtcatgcgtaccgatcagcgtcgctatttcggtcacccggatctggtgatgtttatccagcgtctgagtagccaggtgagcaatctgggcatgggtacggtgctgattggcgatatggggatgcccgctggtgggcgtttcaacggcggtcatgccagccaccagaccggactggatgtcgatatctttctgcaactgccgaaaactcgctggacctccgcgcagctcttgcgcccgcaagcactggacttagtttcccgcgacggtaaacacgttgtctccacgctgtggaagccagaaattttcagcttgatcaaactcgccgcccaggacaaagacgtcacgcgcatttttgttaatccggcgattaaacaacaactttgccttgatgcgggcaccgatcgcgactggttgcgcaaagtgcgaccctggttccagcatcgcgcgcatatgcatgtacgattacgttgccctgccgatagtctggagtgtgaagatcaacctttaccgccatcaggcgatggttgcggggcagaactgcaaagctggtttgaacctccaaaaccgggaacaacaaagcctgagaagaagacaccgcctccgttgccgccttcctgccaggcgctactggatgagcacgtgatctaa"
    ntseqlen 825
    symbol "mepA"
    mass 30136.332400000014
  ]
  node [
    id 2959
    label "b2134"
    compound_type "protein"
    type "chemical_entity"
    active 1
    location "cytoplasm"
    aaseq "MPKFRVSLFSLALMLAVPFAPQAVAKTAAATTASQPEIASGSAMIVDLNTNKVIYSNHPDLVRPIASISKLMTAMVVLDARLPLDEKLKVDISQTPEMKGVYSRVRLNSEISRKDMLLLALMSSENRAAASLAHHYPGGYKAFIKAMNAKAKSLGMNNTRFVEPTGLSVHNVSTARDLTKLLIASKQYPLIGQLSTTREDMATFSNPTYTLPFRNTNHLVYRDNWNIQLTKTGFTNAAGHCLVMRTVINNKPVALVVMDAFGKYTHFADASRLRTWIETGKVMPVPAAALSYKKQKAAQMAAAGQTAQND"
    aaseqlen 310
    ntseq "atgccgaaatttcgagtttctttatttagcctggccctgatgctggctgtgccttttgcaccgcaggccgttgcgaaaacggcagccgctaccaccgcttcacaaccggaaattgcctccggtagcgcgatgattgttgatctgaataccaacaaagtgatctattcgaaccacccggatctggtgcgtccgattgcgtctatcagcaaattaatgaccgcgatggttgtgctggatgcacgactgccgctggatgaaaaactaaaagtggatatcagccagacgccggagatgaaaggggtctattcgcgcgtacgactgaatagcgaaatcagccgtaaagatatgctgttgctggcgctgatgtcttcagaaaaccgcgcggcggcaagccttgcgcaccattatcccggtggttacaaagcctttattaaggcaatgaatgcgaaagcgaaatcgctcggaatgaacaacacgcgctttgttgaacctaccggattgtcggtgcataacgtttcaactgcccgtgacttaaccaaactgctcattgccagcaaacaatatccgttgatcgggcagttaagtactacccgggaagatatggcaaccttctctaatccgacgtatacgctgccgttccgcaatactaatcatctggtgtatcgcgataactggaatattcagttaaccaaaaccggctttaccaatgcggcgggccattgtctggtgatgcgtacggttatcaataataaaccggtggcgctggtagtgatggacgcgtttggcaaatatacccattttgccgatgccagccgcctgcgtacctggattgaaaccggtaaagtgatgcctgtgccggcagcagcgttgagctataaaaaacaaaaagccgcccaaatggcggcggcggggcagacggcacagaacgattaa"
    ntseqlen 933
    symbol "pbpG"
    mass 33887.033900000075
  ]
  node [
    id 2960
    label "m001722"
    type "chemical_reaction"
    domain "metabolism"
    module "Transport"
  ]
  node [
    id 2961
    label "m001725"
    type "chemical_reaction"
    domain "metabolism"
    module "Transport"
  ]
  node [
    id 2962
    label "m001726"
    type "chemical_reaction"
    domain "metabolism"
    module "Transport"
  ]
  node [
    id 2963
    label "b4120"
    compound_type "protein"
    type "chemical_entity"
    active 1
    location "cytoplasm"
    aaseq "MSISMTTKLSYGFGAFGKDFAIGIVYMYLMYYYTDVVGLSVGLVGTLFLVARIWDAINDPIMGWIVNATRSRWGKFKPWILIGTLANSVILFLLFSAHLFEGTTQIVFVCVTYILWGMTYTIMDIPFWSLVPTITLDKREREQLVPYPRFFASLAGFVTAGVTLPFVNYVGGGDRGFGFQMFTLVLIAFFIVSTIITLRNVHEVFSSDNQPSAEGSHLTLKAIVALIYKNDQLSCLLGMALAYNVASNIITGFAIYYFSYVIGDADLFPYYLSYAGAANLVTLVFFPRLVKSLSRRILWAGASILPVLSCGVLLLMALMSYHNVVLIVIAGILLNVGTALFWVLQVIMVADIVDYGEYKLHVRCESIAYSVQTMVVKGGSAFAAFFIAVVLGMIGYVPNVEQSTQALLGMQFIMIALPTLFFMVTLILYFRFYRLNGDTLRRIQIHLLDKYRKVPPEPVHADIPVGAVSDVKA"
    aaseqlen 473
    ntseq "atgagcatttcaatgactacaaaactcagttatggatttggagcgttcgggaaggattttgcgatcggcattgtgtatatgtacctcatgtattactacaccgatgtcgtcgggctgtctgtgggtttggtcggtactttgtttctggtggcgaggatctgggatgctattaacgatccgattatgggatggattgtaaatgctacgcgatcgcgatggggtaagttcaaaccctggatcctgatcggtacgttggcaaactctgtaatcttatttctcctctttagtgcgcatctgtttgaaggtactactcagattgtctttgtttgcgtgacctacatcctctggggcatgacttacaccattatggatattcccttctggtcgctggttccaaccatcacgctcgataaacgtgagcgcgaacaactggttccttatccgcgtttttttgccagtctggcaggctttgttacggcaggtgtgacgctaccatttgttaattatgtcggcggtggcgatcggggatttggctttcagatgttcactctggtactgatcgccttttttattgtttcaaccatcatcactctgcgcaatgtgcatgaagtcttttcgtcagacaatcaaccgtctgctgaaggaagccatctgacacttaaagccatcgttgcgctaatttataaaaacgatcagctttcatgcctcttgggtatggctcttgcttataatgtagccagcaacattattaccggctttgctatctattatttctcatatgttatcggtgatgcggatttgttcccctattatctgtcgtatgcgggagctgctaacctggtgacgttagtattcttcccacgcttagttaaatcattatcccgacgcattttatgggccggagcatctattcttccggtgttaagctgtggtgttctcctgttaatggcattaatgagctatcacaacgtcgtcctcattgtgattgcgggtattttgctgaatgtgggaacggcgcttttctgggtattacaggtcatcatggtggcagatatcgttgattacggtgaatataaactgcacgtacgctgtgaaagtatcgcttactccgtgcagactatggtggtgaagggcggttcagcctttgcggcttttttcattgcggttgtgttagggatgattggctatgtaccgaatgttgaacagtctacgcaagccctattaggtatgcagtttattatgattgctctaccaactctgtttttcatggtaacgctgattctctacttccgtttctatcgcctcaatggtgacacgctgcgcaggatccagatccatctgctggataaatatcgcaaagtaccgcccgagcctgttcatgctgatattccggtcggtgcagtgagtgatgtgaaagcctga"
    ntseqlen 1422
    symbol "melB"
    mass 52635.77030000003
  ]
  node [
    id 2964
    label "m001727"
    type "chemical_reaction"
    domain "metabolism"
    module "Transport"
  ]
  node [
    id 2965
    label "m001728"
    type "chemical_reaction"
    domain "metabolism"
    module "Transport"
  ]
  node [
    id 2966
    label "m001729"
    type "chemical_reaction"
    domain "metabolism"
    module "Transport"
  ]
  node [
    id 2967
    label "b0632"
    compound_type "protein"
    type "chemical_entity"
    active 1
    location "cytoplasm"
    aaseq "MNTIFSARIMKRLALTTALCTAFISAAHADDLNIKTMIPGVPQIDAESYILIDYNSGKVLAEQNADVRRDPASLTKMMTSYVIGQAMKAGKFKETDLVTIGNDAWATGNPVFKGSSLMFLKPGMQVPVSQLIRGINLQSGNDACVAMADFAAGSQDAFVGLMNSYVNALGLKNTHFQTVHGLDADGQYSSARDMALIGQALIRDVPNEYSIYKEKEFTFNGIRQLNRNGLLWDNSLNVDGIKTGHTDKAGYNLVASATEGQMRLISAVMGGRTFKGREAESKKLLTWGFRFFETVNPLKVGKEFASEPVWFGDSDRASLGVDKDVYLTIPRGRMKDLKASYVLNSSELHAPLQKNQVVGTINFQLDGKTIEQRPLVVLQEIPEGNFFGKIIDYIKLMFHHWFG"
    aaseqlen 403
    ntseq "atgaataccattttttccgctcgtatcatgaagcgcctggcgctcaccacggctctttgcacagcctttatctctgctgcacatgccgatgacctgaatatcaaaactatgatcccgggtgtaccgcagatcgatgcggagtcctacatcctgattgactataactccggcaaagtgctcgccgaacagaacgcagatgtccgccgcgatcctgccagcctgaccaaaatgatgaccagttacgttatcggccaggcaatgaaagccggtaaatttaaagaaactgatttagtcactatcggcaacgacgcatgggccaccggtaacccggtgtttaaaggttcttcgctgatgttcctcaaaccgggcatgcaggttccggtttctcagctgatccgcggtattaacctgcaatcgggtaacgatgcttgtgtcgccatggccgattttgccgctggtagccaggacgcttttgttggcttgatgaacagctacgttaacgcactgggcctgaaaaatacccacttccagacggtacatggtctggatgctgatggtcagtacagctccgcgcgagatatggcgctgatcggccaggcattgatccgtgacgtaccgaatgaatactcgatctataaagaaaaagaatttacgtttaacggtattcgccagctgaaccgtaacggcctgttatgggataacagcctgaatgtcgacggcatcaaaaccggacacactgacaaagcaggttacaaccttgttgcttctgcgactgaaggccagatgcgcttgatttctgcggtaatgggcggacgtacttttaaaggccgtgaagccgaaagtaaaaaactgctaacctggggcttccgtttctttgaaaccgttaacccactgaaagtaggtaaagagttcgcctctgaaccggtttggtttggtgattctgatcgcgcttcgttaggggttgataaagacgtgtacctgaccattccgcgtggtcgcatgaaagatctgaaagccagctatgtgctgaacagcagtgaattgcatgcgccgctgcaaaagaatcaggtcgtcggaactatcaacttccagcttgatggcaaaacgatcgagcaacgcccgctggttgtgttgcaagaaatcccggaaggtaacttcttcggcaaaatcattgattacattaaattaatgttccatcactggtttggttaa"
    ntseqlen 1212
    symbol "dacA"
    mass 44443.43770000003
  ]
  node [
    id 2968
    label "b0839"
    compound_type "protein"
    type "chemical_entity"
    active 1
    location "cytoplasm"
    aaseq "MTQYSSLLRGLAAGSAFLFLFAPTAFAAEQTVEAPSVDARAWILMDYASGKVLAEGNADEKLDPASLTKIMTSYVVGQALKADKIKLTDMVTVGKDAWATGNPALRGSSVMFLKPGDQVSVADLNKGVIIQSGNDACIALADYVAGSQESFIGLMNGYAKKLGLTNTTFQTVHGLDAPGQFSTARDMALLGKALIHDVPEEYAIHKEKEFTFNKIRQPNRNRLLWSSNLNVDGMKTGTTAGAGYNLVASATQGDMRLISVVLGAKTDRIRFNESEKLLTWGFRFFETVTPIKPDATFVTQRVWFGDKSEVNLGAGEAGSVTIPRGQLKNLKASYTLTEPQLTAPLKKGQVVGTIDFQLNGKSIEQRPLIVMENVEEGGFFGRVWDFVMMKFHQWFGSWFS"
    aaseqlen 400
    ntseq "atgacgcaatactcctctctccttcgtggtcttgcagcgggttctgcatttttattcctttttgccccaacggcattcgcggcggaacaaaccgttgaagcgccgagcgtggatgcgcgtgcatggattttaatggattacgccagcggtaaagtgctggcagaaggcaatgcggatgagaaactggatcccgcgagcctgactaaaatcatgaccagctatgtggttgggcaggcgcttaaggccgataagattaaactcaccgatatggtgacggtcggtaaagatgcctgggcgacgggaaatccggcactgcgtggttcatcggtaatgttcctcaaaccgggcgatcaggtttcggtggcagacttgaacaaaggtgtgattatccagtccggtaatgacgcctgtattgcgctggctgattacgttgccgggagccaggagtcatttattggtctgatgaatggttatgccaaaaaactgggtctgaccaacactaccttccagacggtgcacggcctggatgcgccggggcagttcagcaccgcgcgcgatatggcattgctgggtaaagcattgatccacgatgtgccggaagagtacgccattcataaagagaaagagttcaccttcaacaaaattcgtcagcctaaccgtaaccgtctgctgtggagcagcaatctgaatgttgatggcatgaagacaggaaccacggcaggcgcgggatataatctggttgcttcggctacccagggcgatatgcgtttaatctccgtagtgttgggggcgaaaaccgaccgtatccgttttaatgagtctgagaaattattgacctggggtttccgcttctttgaaaccgtgacgccaattaaacctgatgccacctttgtgactcagcgcgtctggtttggtgataagagcgaagtgaatctcggggcaggtgaagcgggctcagtgaccataccgcgtgggcagctgaaaaacctgaaagcgagttatacgttaacggaaccgcagcttaccgcaccgctgaaaaaaggtcaggttgtcgggaccattgatttccagcttaacggtaaatccattgagcagcgtccgctgatcgtgatggaaaatgtggaagagggcggattctttggtcgggtgtgggatttcgtgatgatgaaattccatcagtggttcggcagctggttctcttaa"
    ntseqlen 1203
    symbol "dacC"
    mass 43608.37640000005
  ]
  node [
    id 2969
    label "b2010"
    compound_type "protein"
    type "chemical_entity"
    active 1
    location "cytoplasm"
    aaseq "MKRRLIIAASLFVFNLSSGFAAENIPFSPQPPEIHAGSWVLMDYTTGQILTAGNEHQQRNPASLTKLMTGYVVDRAIDSHRITPDDIVTVGRDAWAKDNPVFVGSSLMFLKEGDRVSVRDLSRGLIVDSGNDACVALADYIAGGQRQFVEMMNNYAEKLHLKDTHFETVHGLDAPGQHSSAYDLAVLSRAIIHGEPEFYHMYSEKSLTWNGITQQNRNGLLWDKTMNVDGLKTGHTSGAGFNLIASAVDGQRRLIAVVMGADSAKGREEEARKLLRWGQQNFTTVQILHRGKKVGTERIWYGDKENIDLGTEQEFWMVLPKAEIPHIKAKYTLDGKELTAPISAHQRVGEIELYDRDKQVAHWPLVTLESVGEGSMFSRLSDYFHHKA"
    aaseqlen 388
    ntseq "ttgaaacgccgtcttattattgctgcttctttgttcgtttttaacttatcgtctggttttgcggcggaaaacattcctttttcacctcagcctccagagattcatgccgggtcctgggtattgatggattacaccaccggtcagatcctcaccgcgggtaatgagcatcaacagcgcaatcccgccagcctgacaaagctgatgacgggttatgtcgtggatcgcgctatcgatagtcatcgcattacgccagacgatattgtcaccgtggggcgcgatgcgtgggcgaaagataatccggtgtttgtcggttcttcactgatgtttttgaaagagggcgatcgcgtatcggtacgtgatttaagccgtggtttaattgtggattccggaaatgacgcttgtgttgctctggctgactatattgccggtgggcaacggcagtttgttgaaatgatgaacaactatgccgagaagctgcatctcaaggatacgcattttgaaacagtgcatggtctggatgcacctggccagcatagctcggcttatgatttagctgtgctttctcgtgctatcatccacggcgagcccgagttttatcatatgtacagtgagaaaagtctcacctggaacggtatcacccagcaaaaccgtaacgggttgttgtgggataaaaccatgaatgttgacggcctgaaaacgggtcatacttctggtgccgggtttaatctcattgcttcggctgtagatgggcagcgtcgtctcattgcagtggtaatgggggctgacagtgcaaaaggtcgtgaggaagaggcaagaaaattactgcgttgggggcaacaaaactttactacggtgcaaattttgcaccgtgggaaaaaggtcggaacggaacgcatctggtatggcgataaagaaaatatcgacctgggaacggaacaagagttctggatggtgctaccgaaagccgaaattccacatatcaaagccaaatatacccttgatggtaaagaactcaccgcgccaattagcgcccatcagcgggtaggggaaattgaactttacgaccgtgataaacaggtggcgcactggccgctggttaccctggaatctgtcggggaaggcagcatgttttctcgcctgagtgattatttccaccataaggcctga"
    ntseqlen 1167
    symbol "dacD"
    mass 43345.53450000004
  ]
  node [
    id 2970
    label "m001730"
    type "chemical_reaction"
    domain "metabolism"
    module "Transport"
  ]
  node [
    id 2971
    label "assembly000311"
    type "chemical_reaction"
  ]
  node [
    id 2972
    label "b0197"
    compound_type "protein"
    type "chemical_entity"
    location "cytoplasm"
    aaseq "MAFKFKTFAAVGALIGSLALVGCGQDEKDPNHIKVGVIVGAEQQVAEVAQKVAKDKYGLDVELVTFNDYVLPNEALSKGDIDANAFQHKPYLDQQLKDRGYKLVAVGNTFVYPIAGYSKKIKSLDELQDGSQVAVPNDPTNLGRSLLLLQKVGLIKLKDGVGLLPTVLDVVENPKNLKIVELEAPQLPRSLDDAQIALAVINTTYASQIGLTPAKDGIFVEDKESPYVNLIVTREDNKDAENVKKFVQAYQSDEVYEAANKVFNGGAVKGW"
    aaseqlen 271
    ntseq "atggcgttcaaattcaaaacctttgcggcagtgggagccctgatcggatcactggcactggtaggctgcggtcaggatgaaaaagatccaaaccacattaaagtcggcgtgattgttggtgccgaacagcaggttgcagaagtcgcgcagaaagttgcgaaagacaaatatggcctggacgttgagctggtaaccttcaacgactatgttctgccaaacgaagcattgagcaaaggcgatatcgacgccaacgccttccagcataaaccgtaccttgatcagcaactgaaagatcgtggctacaaactggtcgcagtaggcaacacttttgtttatccgattgctggttactccaagaaaatcaaatcactggatgaactgcaggatggttcgcaggttgccgtgccaaacgacccaactaaccttggtcgttcactgctgctgctgcaaaaagtgggcttgatcaaactgaaagatggcgttggcctgctgccgaccgttcttgatgttgttgagaaccccaaaaatctgaaaattgttgaactggaagcaccgcaactgccgcgttctctggacgacgcgcaaatcgctctggcagttatcaataccacctatgccagccagattggcctgactccggcgaaagacggtatctttgttgaagataaagagtccccgtacgtaaacctgatcgtgacgcgtgaagataacaaagacgccgagaacgtgaagaaattcgtccaggcttatcagtctgacgaagtttacgaagcagcaaacaaagtgtttaacggcggagctgttaaaggctggtaa"
    ntseqlen 816
    symbol "metQ"
    mass 29431.257300000012
  ]
  node [
    id 2973
    label "b0198"
    compound_type "protein"
    type "chemical_entity"
    location "cytoplasm"
    aaseq "MSEPMMWLLVRGVWETLAMTFVSGFFGFVIGLPVGVLLYVTRPGQIIANAKLYRTVSAIVNIFRSIPFIILLVWMIPFTRVIVGTSIGLQAAIVPLTVGAAPFIARMVENALLEIPTGLIEASRAMGATPMQIVRKVLLPEALPGLVNAATITLITLVGYSAMGGAVGAGGLGQIGYQYGYIGYNATVMNTVLVLLVILVYLIQFAGDRIVRAVTRK"
    aaseqlen 217
    ntseq "atgtctgagccgatgatgtggctgctggttcgtggcgtatgggaaacgctggcaatgaccttcgtatccggtttttttggctttgtgattggtctgccggttggcgttctgctttatgtcacgcgtccggggcaaattattgctaacgcgaagctgtatcgtaccgtttctgcgattgtgaacattttccgttccatcccgttcattatcttgcttgtatggatgattccgtttacccgcgttattgtcggtacatcgattggtttgcaggcagcgattgttccgttaaccgttggtgcagcaccgtttattgcccgtatggtcgagaacgctctgctggagatcccaaccgggttaattgaagcttcccgcgcaatgggtgccacgccgatgcagatcgtccgtaaggtgctgttaccggaagcgctgccgggtctggtgaatgcggcaactatcaccctgattaccctggtcggttattccgcgatgggtggtgcagtcggtgccggtggtttaggtcagattggctatcagtatggctacatcggctataacgcgacggtgatgaatacggtactggtattgctggtcattctggtttatttaattcagttcgcaggcgaccgcatcgtccgggctgtcactcgcaagtaa"
    ntseqlen 654
    symbol "metI"
    mass 23255.796499999997
  ]
  node [
    id 2974
    label "b0199"
    compound_type "protein"
    type "chemical_entity"
    location "cytoplasm"
    aaseq "MIKLSNITKVFHQGTRTIQALNNVSLHVPAGQIYGVIGASGAGKSTLIRCVNLLERPTEGSVLVDGQELTTLSESELTKARRQIGMIFQHFNLLSSRTVFGNVALPLELDNTPKDEVKRRVTELLSLVGLGDKHDSYPSNLSGGQKQRVAIARALASNPKVLLCDEATSALDPATTRSILELLKDINRRLGLTILLITHEMDVVKRICDCVAVISNGELIEQDTVSEVFSHPKTPLAQKFIQSTLHLDIPEDYQERLQAEPFTDCVPMLRLEFTGQSVDAPLLSETARRFNVNNNIISAQMDYAGGVKFGIMLTEMHGTQQDTQAAIAWLQEHHVKVEVLGYV"
    aaseqlen 343
    ntseq "atgataaaactttcgaatatcaccaaagtgttccaccagggcacccgcaccatccaggcgttgaacaacgtcagcctgcatgtgccagctggacaaatttatggcgttatcggtgcctcaggcgcgggtaagagtacgcttatacgttgtgtaaacctgctggagcgcccaaccgagggtagcgtgctggtcgatggccaggaactgaccacgctgtcagaatccgagttgaccaaagctcgccgccagattggtatgattttccagcattttaacctgctctcttcgcgtactgtttttggcaacgtggctctgccgctggagctggacaacacaccgaaagacgaggtcaaacgtcgcgtgacggaattgctgtcattggttggtcttggcgataagcatgatagctacccgtcgaatctttccggtgggcagaaacaacgtgtggcaattgcccgtgcgttagccagcaatcccaaagtattgctgtgtgatgaagccaccagcgcgctggacccggcaacgacacgttctattctcgaactgctgaaagacatcaaccgccgtctggggttgacgattctgttgatcacccacgaaatggacgttgtgaagcgcatttgtgattgcgtggcggtcatcagcaatggagaactgatcgagcaggacacggtaagtgaagtgttctcgcatccgaaaacgccgctggcgcagaagtttattcagtcgaccctgcatctggatatcccggaagattaccaggaacgtctgcaagcggagccatttactgactgcgtgccgatgctgcgtctggagtttaccggtcaatcggtcgatgccccactgctttctgaaaccgcgcgtcgtttcaacgtcaacaacaacattattagcgcgcagatggattacgccggtggcgttaagttcggcatcatgctgactgaaatgcacggcacacaacaagatacgcaagccgccattgcctggctgcaggaacaccatgtaaaagtagaggtactgggttatgtctga"
    ntseqlen 1032
    symbol "metN"
    mass 37787.92870000007
  ]
  node [
    id 2975
    label "b0197 * b0198 * b0199"
    compound_type "assembly"
    type "chemical_entity"
    active 1
    location "cytoplasm"
    mass 90474.98250000007
  ]
  node [
    id 2976
    label "m001731"
    type "chemical_reaction"
    domain "metabolism"
    module "Transport"
  ]
  node [
    id 2977
    label "m001733"
    type "chemical_reaction"
    domain "metabolism"
    module "Transport"
  ]
  node [
    id 2978
    label "m001734"
    type "chemical_reaction"
    domain "metabolism"
    module "Transport"
  ]
  node [
    id 2979
    label "m001737"
    type "chemical_reaction"
    domain "metabolism"
    module "Transport"
  ]
  node [
    id 2980
    label "m001739"
    type "chemical_reaction"
    domain "metabolism"
    module "Transport"
  ]
  node [
    id 2981
    label "m001740"
    type "chemical_reaction"
    domain "metabolism"
    module "Transport"
  ]
  node [
    id 2982
    label "m001741"
    type "chemical_reaction"
    domain "metabolism"
    module "Transport"
  ]
  node [
    id 2983
    label "m001743"
    type "chemical_reaction"
    domain "metabolism"
    module "Transport"
  ]
  node [
    id 2984
    label "m001744"
    type "chemical_reaction"
    domain "metabolism"
    module "Transport"
  ]
  node [
    id 2985
    label "b4242"
    compound_type "protein"
    type "chemical_entity"
    active 1
    location "cytoplasm"
    aaseq "MFKEIFTRLIRHLPSRLVHRDPLPGAQQTVNTVVPPSLSAHCLKMAVMPEEELWKTFDTHPEGLNQAEVESAREQHGENKLPAQQPSPWWVHLWVCYRNPFNILLTILGAISYATEDLFAAGVIALMVAISTLLNFIQEARSTKAADALKAMVSNTATVLRVINDKGENGWLEIPIDQLVPGDIIKLAAGDMIPADLRILQARDLFVAQASLTGESLPVEKAATTRQPEHSNPLECDTLCFMGTTVVSGTAQAMVIATGANTWFGQLAGRVSEQESEPNAFQQGISRVSMLLIRFMLVMAPVVLLINGYTKGDWWEAALFALSVAVGLTPEMLPMIVTSTLARGAVKLSKQKVIVKHLDAIQNFGAMDILCTDKTGTLTQDKIVLENHTDISGKTSERVLHSAWLNSHYQTGLKNLLDTAVLEGTDEESARSLASRWQKIDEIPFDFERRRMSVVVAENTEHHQLVCKGALQEILNVCSQVRHNGEIVPLDDIMLRKIKRVTDTLNRQGLRVVAVATKYLPAREGDYQRADESDLILEGYIAFLDPPKETTAPALKALKASGITVKILTGDSELVAAKVCHEVGLDAGEVVIGSDIETLSDDELANLAQRTTLFARLTPMHKERIVTLLKREGHVVGFMGDGINDAPALRAADIGISVDGAVDIAREAADIILLEKSLMVLEEGVIEGRRTFANMLKYIKMTASSNFGNVFSVLVASAFLPFLPMLPLHLLIQNLLYDVSQVAIPFDNVDDEQIQKPQRWNPADLGRFMIFFGPISSIFDILTFCLMWWVFHANTPETQTLFQSGWFVVGLLSQTLIVHMIRTRRVPFIQSCASWPLMIMTVIVMIVGIALPFSPLASYLQLQALPLSYFPWLVAILAGYMTLTQLVKGFYSRRYGWQ"
    aaseqlen 898
    ntseq "atgtttaaagaaatttttacccggctcattcgccatttaccttcccgtctggttcatcgtgatccattgcctggcgcgcagcagacagtgaatacggtggtcccgccgtccttaagtgcgcattgcctgaaaatggcggtgatgcccgaagaagaattgtggaaaacgttcgacacccatccggaagggttaaatcaggcggaagtggaatctgcccgcgaacaacatggtgaaaataaattacccgcacaacaaccgtcgccgtggtgggtacatttatgggtctgctatcgcaacccctttaatattttactcaccattctcggcgctatttcttacgccacggaagatttatttgctgcgggcgttatcgcgctaatggtcgctatttctacgttgctgaactttattcaggaagcacgttccactaaagcggcagatgccctgaaagcgatggtcagcaatactgcgacggtgctgcgcgtaattaacgacaaaggcgaaaatggctggctggagatcccgatcgaccagctggtgcccggcgatattataaaactggcggcgggagatatgatcccggcagatttacgtatcttgcaggcgcgggatctgttcgtcgctcaggcgtcgttaaccggtgagtctctgcccgtagaaaaagccgctaccactcgccagccggagcacagcaatccgctggagtgcgacacgctgtgttttatgggcaccaccgtggtgagcggcacggcacaagcaatggtgattgctacaggtgccaatacctggtttggtcaactggcggggcgtgttagtgagcaggaaagcgagccgaatgcctttcagcaagggatcagccgcgtcagtatgctgctgattcgctttatgctggtgatggcaccggtggtgctgttaatcaatggttacaccaaaggcgactggtgggaagcggcgctgtttgcgctttcggtcgcggtaggcctaacgccggaaatgttgccgatgattgttacctcgacgctggcgcgcggcgcagtaaagctgtcgaaacagaaagtgatcgtcaaacatctggatgctattcagaactttggcgcaatggatattctgtgcactgataaaaccggcaccctgacgcaggataaaattgtgctggagaatcataccgatatctccggtaaaaccagcgaacgcgtgctgcatagcgcgtggttgaacagtcattatcagaccggacttaaaaacctgctcgatacagcggtgctcgaaggtacggatgaagagtcagcgcgctcgctggccagtcgttggcaaaaaattgatgagattccgtttgatttcgagcgtcgccggatgtcggtggtagtggcagaaaataccgagcaccatcagctggtttgcaaaggtgcattgcaggaaatcctcaatgtgtgttcgcaggtgcgtcacaatggcgagattgtgccgctcgatgacatcatgctgcgtaagattaagcgggttactgatacgctgaatcgtcaggggctgcgcgtggttgcggtggcgacgaaatacctgccagcgcgtgaaggagattaccagcgggcggatgaatccgacctgatcctcgaaggatatattgcttttcttgatccgccaaaagagacaaccgctccggcactgaaggcattaaaagcgagtggaattaccgtaaaaatccttactggcgacagtgagttagttgcagcgaaagtgtgccatgaagtggggctggacgcgggagaggtggtcattggtagtgatattgaaacgctatctgacgacgaactggcaaatcttgcacagcgtaccacgctgtttgcccgcctgacgccgatgcataaagaacgcattgtgaccttactgaagcgcgaagggcatgtggttggctttatgggcgatggtattaatgatgcgcccgccttacgcgctgcggatatcggcatttctgtggacggcgcggtagatattgcccgtgaagcggctgatatcatcctgctggaaaaaagcctgatggtgctggaagagggggttattgagggacgtcgcactttcgccaacatgctgaaatacatcaaaatgacggcgagctctaacttcggtaatgtgttcagcgtgctggtagcgagtgctttcttgcccttcctgccgatgttgccgttacacttgcttattcagaacctgctgtacgatgtgtcacaggtggcgatcccgtttgataacgtcgacgacgagcaaattcaaaagccgcagcgttggaatccggcggatctggggcgctttatgatcttcttcggaccgatcagctcgatcttcgatattttgacgttttgcctgatgtggtgggtattccatgccaacacgccggaaacgcaaacgctgttccagtcgggatggtttgtggtgggcttactgtcgcaaacgctgattgtgcatatgatccgcacccgccgtgtgccgtttattcagagctgtgcatcgtggccgttaatgatcatgaccgtgatcgtgatgattgtcgggatcgcattgccgttttcaccgctggccagttatctgcaattacaggcgctgccgttaagctatttcccgtggctggttgcgattctggcagggtatatgacattaacccagttggtgaaagggttctatagccgtcgttacggctggcaataa"
    ntseqlen 2697
    symbol "mgtA"
    mass 99465.3217000007
  ]
  node [
    id 2986
    label "m001745"
    type "chemical_reaction"
    domain "metabolism"
    module "Transport"
  ]
  node [
    id 2987
    label "m001750"
    type "chemical_reaction"
    domain "metabolism"
    module "Transport"
  ]
  node [
    id 2988
    label "m001751"
    type "chemical_reaction"
    domain "metabolism"
    module "Transport"
  ]
  node [
    id 2989
    label "m001752"
    type "chemical_reaction"
    domain "metabolism"
    module "Transport"
  ]
  node [
    id 2990
    label "m001753"
    type "chemical_reaction"
    domain "metabolism"
    module "Transport"
  ]
  node [
    id 2991
    label "m001754"
    type "chemical_reaction"
    domain "metabolism"
    module "Transport"
  ]
  node [
    id 2992
    label "m001755"
    type "chemical_reaction"
    domain "metabolism"
    module "Transport"
  ]
  node [
    id 2993
    label "b3821"
    compound_type "protein"
    type "chemical_entity"
    active 1
    location "cytoplasm"
    aaseq "MRTLQGWLLPVFMLPMAVYAQEATVKEVHDAPAVRGSIIANMLQEHDNPFTLYPYDTNYLIYTQTSDLNKEAIASYDWAENARKDEVKFQLSLAFPLWRGILGPNSVLGASYTQKSWWQLSNSEESSPFRETNYEPQLFLGFATDYRFAGWTLRDVEMGYNHDSNGRSDPTSRSWNRLYTRLMAENGNWLVEVKPWYVVGNTDDNPDITKYMGYYQLKIGYHLGDAVLSAKGQYNWNTGYGGAELGLSYPITKHVRLYTQVYSGYGESLIDYNFNQTRVGVGVMLNDLF"
    aaseqlen 289
    ntseq "atgcggactctgcagggctggttgttgccggtgtttatgttgcctatggcagtatatgcacaagaggcaacggtgaaagaggtgcatgacgcgccagcggtgcgtggcagtattatcgccaatatgctgcaggagcatgacaatccgttcacgctctatccttatgacaccaactacctcatttacacccaaaccagcgatctgaataaagaagcgattgccagttacgactgggcggaaaatgcgcgtaaggatgaagtaaagtttcagttgagcctggcatttccgctgtggcgtgggattttaggcccgaactcggtgttgggtgcgtcttatacgcaaaaatcctggtggcaactgtccaatagcgaagagtcttcaccgtttcgtgaaaccaactacgaaccgcaattgttcctcggttttgccaccgattaccgttttgcaggttggacgctgcgcgatgtggagatggggtataaccacgactctaacgggcgttccgacccgacctcccgcagctggaaccgcctttatactcgcctgatggcagaaaacggtaactggctggtagaagtgaagccgtggtatgtggtgggtaatactgacgataacccggatatcaccaaatatatgggttactaccagcttaaaatcggctatcacctcggtgatgcggtgctcagtgcgaaaggacagtacaactggaacaccggctacggcggcgcggagttaggcttaagttacccgatcaccaaacatgtgcgcctttatactcaggtttacagcggctatggcgaatcgctcatcgactataacttcaaccagacccgtgtcggtgtgggggttatgctaaacgatttgttttga"
    ntseqlen 870
    symbol "pldA"
    mass 33162.71369999999
  ]
  node [
    id 2994
    label "m001756"
    type "chemical_reaction"
    domain "metabolism"
    module "Transport"
  ]
  node [
    id 2995
    label "m001757"
    type "chemical_reaction"
    domain "metabolism"
    module "Transport"
  ]
  node [
    id 2996
    label "m001758"
    type "chemical_reaction"
    domain "metabolism"
    module "Transport"
  ]
  node [
    id 2997
    label "m001759"
    type "chemical_reaction"
    domain "metabolism"
    module "Transport"
  ]
  node [
    id 2998
    label "m001760"
    type "chemical_reaction"
    domain "metabolism"
    module "Transport"
  ]
  node [
    id 2999
    label "b0260"
    compound_type "protein"
    type "chemical_entity"
    active 1
    location "cytoplasm"
    aaseq "MQTTQQNAPLKRTMKTRHLIMLSLGGVIGTGLFFNTGYIISTTGAAGTLLAYLIGALVVWLVMQCLGELSVAMPETGAFHVYAARYLGPATGYTVAWLYWLTWTVALGSSFTAAGFCMQYWFPQVPVWVWCVVFCAIIFGLNVISTRFFAEGEFWFSLVKVVTIIAFIILGGAAIFGFIPMQDGSPAPGLSNITAEGWFPHGGLPILMTMVAVNFAFSGTELIGIAAGETENPRKVIPVAIRTTIARLIIFFIGTVFVLAALIPMQQVGVEKSPFVLVFEKVGIPYAADIFNFVILTAILSAANSGLYASGRMLWSLSNERTLPACFARVTKNGVPLTALSVSMLGGVLALFSSVVAPDTVFVALSAISGFAVVAVWLSICASHFVFRRRHLQQGKALSELHYRAPWYPLVPVLGFVLCLVACVGLAFDPAQRIALWCGLPFVALCYGAYFLTQPRNAKQEPEHVAE"
    aaseqlen 467
    ntseq "atgcaaacaacacaacaaaatgcgccactgaagcgcacaatgaaaacgcgtcacctgattatgctttccttgggcggcgtgattggcacaggattattcttcaataccgggtacatcatttccaccactggagcggcgggaacgctgctggcctatctgattggtgcgctggtggtctggctggttatgcagtgtctgggcgagctgtcggtcgcgatgccggagaccggagcgtttcacgtttatgccgcgcgctatcttggtccggctaccgggtataccgtggcctggctttactggctgacctggaccgtggcgctgggttcgagctttaccgccgctggattctgtatgcagtactggtttccacaggtgccggtatgggtctggtgcgtggtgttctgcgcgattatttttggtctgaatgttatctccacgcgcttttttgccgaaggggagttctggttctcgctggtcaaagtggtcactatcatcgcctttatcatcctcggtggggcggcgattttcggctttattccgatgcaggatggctcgcccgcgccggggctgagtaatatcacggcagaaggctggttcccgcacggtggcttaccgattttgatgactatggtggcagtgaactttgctttttcgggtaccgagcttatcggcattgccgccggtgaaacggaaaacccgcgcaaagttatcccggtagcgattcgtactaccatcgcgcgactgattattttctttatcggcaccgtgtttgtgctggcagcgctgatcccgatgcagcaggtgggcgtggagaaaagcccgtttgtgctggtatttgagaaagtagggatcccgtacgccgctgatatttttaacttcgtgatcctgacggctattctttctgcagcgaactccgggttatatgcctccgggcgcatgctgtggtcgttgtcgaatgaacgtacgctaccggcctgttttgcgcgagtaacgaaaaacggcgtgccactgacggcgctgtcggtcagtatgctcggtggtgtgctggcgctgttttccagcgtggtggccccggacacggtatttgttgcgctgtcggcaatctccgggtttgcggtggtagcggtgtggctgagtatctgcgcctcgcattttgtttttcgtcgccgtcatctgcaacaaggtaaggcattgagtgaattacattatcgcgcgccgtggtatccgctggtgccagtattaggttttgtgctgtgcctggtggcctgtgttgggctggcattcgatccagcgcagagaattgcgttgtggtgcgggttaccgtttgttgcgttgtgctatggtgcttatttccttactcaaccccgaaacgcaaaacaggagccagaacatgtcgcagaataa"
    ntseqlen 1404
    symbol "mmuP"
    mass 50525.197300000094
  ]
  node [
    id 3000
    label "m001761"
    type "chemical_reaction"
    domain "metabolism"
    module "Transport"
  ]
  node [
    id 3001
    label "m001762"
    type "chemical_reaction"
    domain "metabolism"
    module "Transport"
  ]
  node [
    id 3002
    label "m001763"
    type "chemical_reaction"
    domain "metabolism"
    module "Transport"
  ]
  node [
    id 3003
    label "m001764"
    type "chemical_reaction"
    domain "metabolism"
    module "Transport"
  ]
  node [
    id 3004
    label "m001765"
    type "chemical_reaction"
    domain "metabolism"
    module "Transport"
  ]
  node [
    id 3005
    label "assembly000313"
    type "chemical_reaction"
  ]
  node [
    id 3006
    label "b3599"
    compound_type "protein"
    type "chemical_entity"
    location "cytoplasm"
    aaseq "MSSDIKIKVQSFGRFLSNMVMPNIGAFIAWGIITALFIPTGWLPNETLAKLVGPMITYLLPLLIGYTGGKLVGGERGGVVGAITTMGVIVGADMPMFLGSMIAGPLGGWCIKHFDRWVDGKIKSGFEMLVNNFSAGIIGMILAILAFLGIGPIVEALSKMLAAGVNFMVVHDMLPLASIFVEPAKILFLNNAINHGIFSPLGIQQSHELGKSIFFLIEANPGPGMGVLLAYMFFGRGSAKQSAGGAAIIHFLGGIHEIYFPYVLMNPRLILAVILGGMTGVFTLTILGGGLVSPASPGSILAVLAMTPKGAYFANIAGVCAAMAVSFVVSAILLKTSKVKEEDDIEAATRRMQDMKAESKGASPLSAGDVTNDLSHVRKIIVACDAGMGSSAMGAGVLRKKIQDAGLSQISVTNSAINNLPPDVDLVITHRDLTERAMRQVPQAQHISLTNFLDSGLYTSLTERLVAAQRHTANEEKVKDSLKDSFDDSSANLFKLGAENIFLGRKAATKEEAIRFAGEQLVKGGYVEPEYVQAMLDREKLTPTYLGESIAVPHGTVEAKDRVLKTGVVFCQYPEGVRFGEEEDDIARLVIGIAARNNEHIQVITSLTNALDDESVIERLAHTTSVDEVLELLAGRK"
    aaseqlen 637
    ntseq "atgtcatccgatattaagatcaaagtgcaaagctttggtcgtttcctcagcaacatggtgatgccaaatatcggcgcgtttatcgcgtggggtatcatcaccgcgttatttattccaacagggtggttaccgaacgagacgctggcgaagctggtcgggccgatgatcacttatctcctgccgctgctgatcggttataccggtggtaagctggtaggcggcgaacgtggcggcgtagtcggtgccatcaccaccatgggcgttatcgtcggcgcagacatgccgatgttcctcggttctatgattgcaggtccgctgggcggctggtgcattaagcacttcgaccgctgggtagacggtaagatcaaatccggttttgagatgctggtgaataacttctccgcaggcatcatcgggatgatcctcgctattctggcattcctcggcattggcccgattgttgaagccctgtccaaaatgctggctgcgggcgttaacttcatggttgtccatgacatgctgccgctggcgtctatctttgttgaaccggcgaaaatcctgttcctcaacaacgccattaaccacggtatcttctcgccgctgggtattcagcagtcccatgaactgggtaaatcaatcttcttcctgattgaagctaacccaggtccaggtatgggcgtgctgctggcgtacatgttctttggtcgtggtagcgctaaacagtctgcgggcggtgcggcaatcatccacttcctggggggtatccacgaaatctacttcccgtatgtgctgatgaatccgcgtctgatcctcgcagtcatcctcggcggtatgactggcgtgttcacgctgactatcctgggcggtggtctggtttctccggcatctccgggttctatccttgctgtactggcgatgacaccaaaaggtgcttacttcgctaacatcgcgggtgtgtgtgcggcgatggctgtctccttcgttgtctctgctattttgctgaaaaccagcaaagtgaaagaagaagatgatattgaagcagcaactcgtcgtatgcaggacatgaaagctgagtctaaaggcgcatctccgctgtctgctggcgatgtgactaacgacctgagccacgtacgtaaaatcatcgttgcctgtgacgccggtatgggttccagtgcgatgggcgcaggcgttctgcgtaagaaaattcaggatgcaggtctgtcgcagatttctgttactaacagcgcgatcaacaacctgccgccagatgtggacctcgtcatcactcaccgtgacctgaccgaacgcgctatgcgccaggttccgcaggcacagcatatttcgctgaccaacttcctcgacagcggcctgtacaccagcctgaccgaacgtctggttgctgcccaacgccacacggcaaacgaagagaaagtaaaagacagcctgaaagacagctttgacgattccagtgctaacctgttcaagctaggcgcggagaacatcttcctcggtcgcaaagcggcaaccaaagaagaagcgattcgttttgctggcgagcagctggtgaaaggcggttacgttgagccggaatacgttcaggcgatgctggatcgtgaaaaactgaccccgacttatctgggtgagtctatcgcggtgccacacggtacggttgaagcgaaagatcgcgtactgaaaacgggcgtcgtgttctgccagtacccggaaggcgtgcgcttcggtgaagaagaagatgacattgcccgtctggtgattggtattgctgcccgtaacaacgagcacattcaggttatcaccagcctgaccaatgcactggatgatgagtccgtcatcgagcgtctggcacacaccaccagcgtggatgaagtgctggaactgctggcaggtcgtaagtaa"
    ntseqlen 1914
    symbol "mtlA"
    mass 67971.47530000024
  ]
  node [
    id 3007
    label "b2415 * b2416 * b3599"
    compound_type "assembly"
    type "chemical_entity"
    active 1
    location "cytoplasm"
    mass 140651.8330000005
  ]
  node [
    id 3008
    label "m001766"
    type "chemical_reaction"
    domain "metabolism"
    module "Transport"
  ]
  node [
    id 3009
    label "m001767"
    type "chemical_reaction"
    domain "metabolism"
    module "Transport"
  ]
  node [
    id 3010
    label "m001768"
    type "chemical_reaction"
    domain "metabolism"
    module "Transport"
  ]
  node [
    id 3011
    label "m001769"
    type "chemical_reaction"
    domain "metabolism"
    module "Transport"
  ]
  node [
    id 3012
    label "b3633"
    compound_type "protein"
    type "chemical_entity"
    active 1
    location "cytoplasm"
    aaseq "MLELLYTALLYLIQPLIWIRLWVRGRKAPAYRKRWGERYGFYRHPLKPGGIMLHSVSVGETLAAIPLVRALRHRYPDLPITVTTMTPTGSERVQSAFGKDVQHVYLPYDLPDALNRFLNKVDPKLVLIMETELWPNLIAALHKRKIPLVIANARLSARSAAGYAKLGKFVRRLLRRITLIAAQNEEDGARFVALGAKNNQVTVTGSLKFDISVTPQLAAKAVTLRRQWAPHRPVWIATSTHEGEESVVIAAHQALLQQFPNLLLILVPRHPERFPDAINLVRQAGLSYITRSSGEVPSTSTQVVVGDTMGELMLLYGIADLAFVGGSLVERGGHNPLEAAAHAIPVLMGPHTFNFKDICARLEQASGLITVTDATTLAKEVSSLLTDADYRSFYGRHAVEVLYQNQGALQRLLQLLEPYLPPKTH"
    aaseqlen 425
    ntseq "atgctcgaattgctttacaccgcccttctctaccttattcagccgctgatctggatacggctctgggtgcgcggacgtaaggctccggcctatcgaaaacgctggggtgaacgttacggtttttaccgccatccgctaaaaccaggcggcattatgctgcactccgtctccgtcggtgaaactctggcggcaatcccgttggtgcgcgcgctgcgtcatcgttatcctgatttaccgattaccgtaacaaccatgacgccaaccggttcggagcgcgtacaatcggctttcgggaaggatgttcagcacgtttatctgccgtatgatctgcccgatgcactcaaccgtttcctgaataaagtcgaccctaaactggtgttgattatggaaaccgaactatggcctaacctgattgcggcgctacataaacgtaaaattccgctggtgatcgctaacgcgcgactctctgcccgctcggccgcaggttatgccaaactgggtaaattcgtccgtcgcttgctgcgtcgtattacgctgattgctgcgcaaaatgaagaagatggtgcacgttttgtggcgctgggcgcaaaaaataatcaggtgaccgttaccggtagcctgaaattcgatatttctgtaacgccgcagttggctgctaaagccgtgacgctgcgccgccagtgggcaccacaccgcccggtatggattgccaccagcactcacgaaggcgaagagagtgtggtgatcgccgcacatcaggcattgttacagcaattcccgaatttattgctcatcctggtaccccgtcatccggaacgcttcccggatgcgattaaccttgtccgccaggctggactaagctatatcacacgctcttcaggggaagtcccctccaccagcacgcaggttgtggttggcgatacgatgggcgagttgatgttactgtatggcattgccgatctcgcctttgttggcggttcactggttgaacgtggtgggcataatccgctggaagctgccgcacacgctattccggtattgatggggccgcatacttttaactttaaagacatttgcgcgcggctggagcaggcaagcgggctgattaccgttaccgatgccactacgcttgcaaaagaggtttcctctttactcaccgacgccgattaccgtagtttctatggccgtcatgccgttgaagtactgtatcaaaaccagggcgcgctacagcgtctgcttcaactgctggaaccttacctgccaccgaaaacgcattga"
    ntseqlen 1278
    symbol "waaA"
    mass 47290.47050000007
  ]
  node [
    id 3013
    label "m001770"
    type "chemical_reaction"
    domain "metabolism"
    module "Transport"
  ]
  node [
    id 3014
    label "m001771"
    type "chemical_reaction"
    domain "metabolism"
    module "Transport"
  ]
  node [
    id 3015
    label "b3624"
    compound_type "protein"
    type "chemical_entity"
    active 1
    location "cytoplasm"
    aaseq "MKNIRYIDKKDVENLIENKISDDVIIFLSGPTSQKTPLSVLRTKDIIAVNGSAQYLLSNNIVPFIYVLTDVRFLHQRRDDFYKFSQRSRYTIVNVDVYEHASKEDKLYILQNCLVLRSFYRREKGGFIKKIKFNILRQIHKELLISVPLSKKGRLVGFCKDISLGYCSCHTIAFAAIQIAYSLKYARIICSGLDLTGSCSRFYDENKNPMPSELSRDLFKILPFFRFMHDNVKDINIYNLSDDTAISYDVIPFIKLQDISAEESKDMTRKKMQYRTSTDSYAN"
    aaseqlen 283
    ntseq "atgaagaatattagatacattgacaaaaaagatgttgaaaacctgattgaaaataaaatatctgatgatgttattatttttctttcgggccctacatcgcaaaaaacacctttgtcagtattacgaacaaaggatattattgctgtcaatggttctgcgcaatatctgttaagtaataatatcgttccttttatatatgtacttacagatgtccgatttttacatcagcgtcgtgatgatttttataaatttagccagagaagtcgttataccatagtaaacgttgacgtttatgaacacgcttccaaagaagataaactttatatcctccagaactgcctcgtattacggtccttttaccgtcgggaaaaaggtggttttataaagaagattaaatttaatattttgagacagattcacaaagaactgctgatctctgtaccgttgtctaaaaaaggtcgtctggttggattttgcaaggacattagtcttggttattgctcatgccatactattgcctttgctgcaattcaaatcgcatattcacttaagtatgcgcggattatttgttctggtcttgatttaacgggtagctgttctcgtttctatgatgagaataaaaatcccatgccctcggaattaagtagggatttattcaaaatattgccattttttcgttttatgcatgataatgtaaaagatattaatatttataatttatcagatgatacagctatttcttacgatgtaattccatttattaaacttcaagacatcagtgcagaagaatcaaaagatatgacaagaaaaaaaatgcaatatagaacttcaaccgattcttatgctaattaa"
    ntseqlen 852
    symbol "waaZ"
    mass 32919.69940000006
  ]
  node [
    id 3016
    label "m001772"
    type "chemical_reaction"
    domain "metabolism"
    module "Transport"
  ]
  node [
    id 3017
    label "assembly000314"
    type "chemical_reaction"
  ]
  node [
    id 3018
    label "b0763"
    compound_type "protein"
    type "chemical_entity"
    location "cytoplasm"
    aaseq "MARKWLNLFAGAALSFAVAGNALADEGKITVFAAASLTNAMQDIATQFKKEKGVDVVSSFASSSTLARQIEAGAPADLFISADQKWMDYAVDKKAIDTATRQTLLGNSLVVVAPKASVQKDFTIDSKTNWTSLLNGGRLAVGDPEHVPAGIYAKEALQKLGAWDTLSPKLAPAEDVRGALALVERNEAPLGIVYGSDAVASKGVKVVATFPEDSHKKVEYPVAVVEGHNNATVKAFYDYLKGPQAAEIFKRYGFTIK"
    aaseqlen 257
    ntseq "atggctcgtaaatggttgaacttgtttgccggggcggcactctctttcgctgttgctggcaatgcactggcagatgaagggaaaatcacggtgttcgccgccgcatcactgactaacgcaatgcaggacattgctacgcagtttaaaaaagagaaaggcgtggatgtggtttcttctttcgcttcgtcatctactctcgcccgtcagattgaagcgggtgcgcctgcggatctgtttatttctgccgatcagaaatggatggattatgcggttgataaaaaagcgatcgatacagctacgcgtcagacactgctcggcaatagcctggtcgttgtagcaccgaaagccagcgtgcagaaagatttcaccatcgacagcaaaaccaactggacttcactgctgaatggcggtcgcctggcggttggcgatccggaacatgttcccgctggcatttatgcaaaagaagcactgcaaaaactgggcgcatgggatacgctctctccgaaactggccccagcggaagatgttcgtggggcgctggcgctggtcgaacgtaacgaagcgcctctgggcattgtctacggttctgacgcagttgccagcaaaggggtaaaagtggttgccaccttcccggaagattcacataaaaaagtggaatatccggttgctgttgtggaagggcataacaatgcgacagtgaaagcattttatgattatctgaagggaccgcaggcagcggaaatctttaaacgttacggatttacaatcaagtaa"
    ntseqlen 774
    symbol "modA"
    mass 27363.867099999996
  ]
  node [
    id 3019
    label "b0764"
    compound_type "protein"
    type "chemical_entity"
    location "cytoplasm"
    aaseq "MILTDPEWQAVLLSLKVSSLAVLFSLPFGIFFAWLLVRCTFPGKALLDSVLHLPLVLPPVVVGYLLLVSMGRRGFIGERLYDWFGITFAFSWRGAVLAAAVMSFPLMVRAIRLALEGVDVKLEQAARTLGAGRWRVFFTITLPLTLPGIIVGTVLAFARSLGEFGATITFVSNIPGETRTIPSAMYTLIQTPGGESGAARLCIISIALAMISLLISEWLARISRERAGR"
    aaseqlen 229
    ntseq "atgatactgaccgatccagaatggcaggcagttttattaagcctgaaagtttcttccctggctgtgctgtttagcctgccgtttgggatcttttttgcctggttactggtgcgttgcacgtttccgggcaaagctctgctcgacagcgtactgcatctaccgctggtgttaccgcccgtggtcgtcggttacttattattagtttcgatgggacggcgcggatttatcggtgaacgtctgtatgactggtttggtattaccttcgcctttagctggcgcggcgcggttctcgctgccgccgtcatgtcgtttccgctgatggtgcgggcaattcgtctggcgctggaaggggttgatgtcaaactggaacaggccgcaagaacactgggggccgggcgctggcgcgttttctttactatcacgttaccgctgaccttaccgggaattattgttggtacggtactggcttttgctcgttctctcggtgagtttggtgcaaccatcacctttgtgtcgaacattcctggtgaaacgcgaaccattccttctgccatgtataccctgatccagacccccggcggggaaagtggagcggcgagactgtgcattatttctattgcgctggcgatgatctccctgttgatttcagaatggctggccagaatcagccgtgaacgggcggggcgctaa"
    ntseqlen 690
    symbol "modB"
    mass 24938.51080000001
  ]
  node [
    id 3020
    label "b0765"
    compound_type "protein"
    type "chemical_entity"
    location "cytoplasm"
    aaseq "MLELNFSQTLGNHCLTINETLPANGITAIFGVSGAGKTSLINAISGLTRPQKGRIVLNGRVLNDAEKGICLTPEKRRVGYVFQDARLFPHYKVRGNLRYGMSKSMVDQFDKLVALLGIEPLLDRLPGSLSGGEKQRVAIGRALLTAPELLLLDEPLASLDIPRKRELLPYLQRLTREINIPMLYVSHSLDEILHLADRVMVLENGQVKAFGALEEVWGSSVMNPWLPKEQQSSILKVTVLEHHPHYAMTALALGDQHLWVNKLDEPLQAALRIRIQASDVSLVLQPPQQTSIRNVLRAKVVNSYDDNGQVEVELEVGGKTLWARISPWARDELAIKPGLWLYAQIKSVSITA"
    aaseqlen 352
    ntseq "atgctggaactgaatttttcccagacgttgggcaaccattgcctgactattaatgaaacgctgcccgccaatggcatcactgctatctttggcgtctccggtgccggaaaaacttcgctgattaacgccatcagtggactgacgcgcccgcaaaaagggcggattgtcctcaatgggcgggtactaaatgatgccgaaaaaggtatctgcctgacgccggaaaagcgtcgcgttggctatgtttttcaggatgcgcggctgttcccgcattacaaagtgcgtggcaatctgcgctacggcatgtcgaaaagtatggtcgatcagttcgataagctggtggcgcttttaggcattgaaccgttgcttgaccgtttaccaggcagcctgtccggaggcgaaaaacagcgcgtggcgattggtcgggctttgctgacagcaccggaattgctgttgctggatgaaccgctggcgtcactggatattccgcgtaaacgcgaactgttgccttatctgcaacggctgacacgggaaatcaacattccgatgttgtatgtcagccattcgctggatgagatcctccatctggcagacagagtgatggtactggaaaacggtcaggtgaaagcctttggcgcgctggaggaagtgtggggcagtagcgtgatgaatccgtggctgccgaaagagcaacaaagtagcattctgaaagtgacggtgcttgagcatcatccgcattacgcgatgaccgcgctggcgctgggcgatcagcatttgtgggtcaataagctggacgaaccgctgcaagctgcgctacgtatccgcattcaggcttccgatgtttctctggttttacaaccgccgcagcaaaccagcattcgtaacgtattgcgggcaaaagttgttaatagttatgacgacaacggccaggtggaagtggaactggaagtcggcggtaaaacgctgtgggcgcgtatcagcccgtgggccagggatgaactggcgatcaaacctggcctgtggctgtacgcgcaaattaaaagtgtgtcgataaccgcctga"
    ntseqlen 1059
    symbol "modC"
    mass 39101.93910000005
  ]
  node [
    id 3021
    label "b0763 * b0764 * b0765"
    compound_type "assembly"
    type "chemical_entity"
    active 1
    location "cytoplasm"
    mass 91404.31700000005
  ]
  node [
    id 3022
    label "assembly000315"
    type "chemical_reaction"
  ]
  node [
    id 3023
    label "b2422"
    compound_type "protein"
    type "chemical_entity"
    location "cytoplasm"
    aaseq "MSIEIANIKKSFGRTQVLNDISLDIPSGQMVALLGPSGSGKTTLLRIIAGLEHQTSGHIRFHGTDVSRLHARDRKVGFVFQHYALFRHMTVFDNIAFGLTVLPRRERPNAAAIKAKVTKLLEMVQLAHLADRYPAQLSGGQKQRVALARALAVEPQILLLDEPFGALDAQVRKELRRWLRQLHEELKFTSVFVTHDQEEATEVADRVVVMSQGNIEQADAPDQVWREPATRFVLEFMGEVNRLQGTIRGGQFHVGAHRWPLGYTPAYQGPVDLFLRPWEVDISRRTSLDSPLPVQVLEASPKGHYTQLVVQPLGWYNEPLTVVMHGDDAPQRGERLFVGLQHARLYNGDERIETRDEELALAQSA"
    aaseqlen 365
    ntseq "atgagcattgagattgccaatattaagaagtcgtttggtcgcacccaggtgctgaacgatatctcactggatattccttcaggtcagatggtcgcgttgctggggccgtccggttccgggaaaaccacgctgctgcgcattatcgccgggctggagcatcaaaccagcgggcatattcgcttccacggcaccgacgtgagccgcctgcacgcacgtgatcgtaaagtcggtttcgtgttccagcattacgcgctgttccgccatatgacggtgttcgacaatatcgcttttggcctgacggtgctgccgcgtcgcgagcgcccgaatgccgcagccatcaaagcgaaagtgacaaaattgctggaaatggtccagcttgcccatctggcggatcgttatccggcgcagctttccggcggccagaaacagcgcgtggcgctggcgcgcgcgctggctgtggaaccgcaaattctgctgcttgatgaaccgtttggcgcgctggatgcgcaggtgcgtaaagagctgcgtcgctggctgcgtcaactccatgaagaactaaaattcaccagcgtttttgtgacccacgatcaggaagaagcgaccgaagtagctgatcgtgtagttgtgatgagccagggcaatattgaacaggctgacgcgccggatcaggtatggcgcgaaccggcgacccgttttgtgctcgaatttatgggcgaagtgaaccgcctgcagggaaccattcgcggcgggcagttccatgttggcgcgcatcgctggccgctgggctacacacctgcgtatcaggggccggtggatctcttcctgcgcccttgggaagtggatatcagccgccgtaccagcctcgattcgccgctgccggtacaggtactggaagccagcccgaaaggtcactacacccaattagtggtgcagccgctggggtggtacaacgaaccgctgacggtcgtgatgcatggcgacgatgccccgcagcgtggcgagcgtttattcgttggtctgcaacatgcgcggctgtataacggcgacgagcgtatcgaaacccgcgatgaggaacttgctctcgcacaaagcgcctga"
    ntseqlen 1098
    symbol "cysA"
    mass 41058.394500000024
  ]
  node [
    id 3024
    label "b2423"
    compound_type "protein"
    type "chemical_entity"
    location "cytoplasm"
    aaseq "MAEVTQLKRYDARPINWGKWFLIGIGMLVSAFILLVPMIYIFVQAFSKGLMPVLQNLADPDMLHAIWLTVMIALIAVPVNLVFGILLAWLVTRFNFPGRQLLLTLLDIPFAVSPVVAGLVYLLFYGSNGPLGGWLDEHNLQIMFSWPGMVLVTIFVTCPFVVRELVPVMLSQGSQEDEAAILLGASGWQMFRRVTLPNIRWALLYGVVLTNARAIGEFGAVSVVSGSIRGETLSLPLQIELLEQDYNTVGSFTAAALLTLMAIITLFLKSMLQWRLENQEKRAQQEEHHEH"
    aaseqlen 291
    ntseq "atggcggaagttacccaattgaagcgttatgacgcgcgcccgattaactggggcaaatggtttctgattggcatcgggatgctggtttcggcgttcatcctgctggtgccgatgatttacatcttcgtgcaggcattcagcaaggggctgatgccggttttacagaatctggccgatccggacatgctgcacgccatctggctgacggtgatgatcgcgctgattgccgtaccggtaaacctggtgttcggcattctgctggcctggctggtgacgcgctttaacttccctggacgccagttactgctgacgctactggacattccgtttgccgtatcgccggtggttgccggtctggtgtatttgctgttctacggctctaacggcccgctcggcggttggctcgacgagcataacctgcaaattatgttctcctggccgggaatggtgctggtcaccatcttcgtgacgtgtccgtttgtggtgcgcgaactggtgccggtgatgttaagccagggcagccaggaagacgaagcggcgattttgcttggcgcgtccggctggcagatgttccgtcgcgtcacattaccgaacatccgctgggcgctgctttatggcgtggtgttgaccaacgcccgcgcaattggcgagtttggcgcggtgtcggtggtttccggctcgattcgcggcgaaaccctgtcgctgccgttacagattgaattgctggagcaggactacaacaccgtcggctcctttaccgctgcggcgctgttaacgctgatggcgattatcaccctgtttttaaaaagtatgttgcagtggcgcctggagaatcaggaaaaacgcgcacagcaggaggaacatcatgagcattga"
    ntseqlen 876
    symbol "cysW"
    mass 32537.190200000012
  ]
  node [
    id 3025
    label "b2424"
    compound_type "protein"
    type "chemical_entity"
    location "cytoplasm"
    aaseq "MFAVSSRRVLPGFTLSLGTSLLFVCLILLLPLSALVMQLAQMSWAQYWEVITNPQVVAAYKVTLLSAFVASIFNGVFGLLMAWILTRYRFPGRTLLDALMDLPFALPTAVAGLTLASLFSVNGFYGEWLAKFDIKVTYTWLGIAVAMAFTSIPFVVRTVQPVLEELGPEYEEAAETLGATRWQSFCKVVLPELSPALVAGVALSFTRSLGEFGAVIFIAGNIAWKTEVTSLMIFVRLQEFDYPAASAIASVILAASLLLLFSINTLQSRFGRRVVGH"
    aaseqlen 277
    ntseq "atgtttgctgtctcctccagacgcgtgctgccgggctttaccttaagcctcggcaccagtctgctgtttgtgtgcctgattttgctgctgccgctctccgcgctggtgatgcaactggcccagatgagctgggcgcagtactgggaggtgatcaccaacccgcaggtggtcgcggcctacaaagtaacgctgctgtcggcgtttgtggcatcgatttttaacggcgttttcggtctgctgatggcgtggatcctaacccgctatcgcttcccaggccgcacgctgcttgatgcgctgatggatttaccctttgcgctgccaacggctgtcgccggtttaacgctggcctcgctcttttccgtaaacggtttttacggtgaatggctggcgaagtttgatatcaaagtcacctatacatggctggggattgcggtggctatggcctttaccagcattccgtttgtggtgcgtaccgtgcagccggtgctggaagagttaggcccggaatatgaagaagcggcggaaacgcttggtgcaacgcgctggcagagtttctgcaaagtggtgctgccggagctttctccggcgctggtggcgggcgtggcgctgtcgtttacccgtagtcttggtgaatttggcgcggtgatttttatcgccggaaatatcgcgtggaagacggaagtgacgtcgctgatgatttttgtgcgcttacaggagtttgattacccggcagcgagcgcgattgcttcggtgatcctcgcggcatctctgctgctgctgttctcaattaacactctgcaaagtcgctttggtcggcgtgtggtaggtcattaa"
    ntseqlen 834
    symbol "cysU"
    mass 30291.46790000002
  ]
  node [
    id 3026
    label "b3917"
    compound_type "protein"
    type "chemical_entity"
    location "cytoplasm"
    aaseq "MNKWGVGLTFLLAATSVMAKDIQLLNVSYDPTRELYEQYNKAFSAHWKQQTGDNVVIRQSHGGSGKQATSVINGIEADVVTLALAYDVDAIAERGRIDKEWIKRLPDNSAPYTSTIVFLVRKGNPKQIHDWNDLIKPGVSVITPNPKSSGGARWNYLAAWGYALHHNNNDQAKAQDFVRALYKNVEVLDSGARGSTNTFVERGIGDVLIAWENEALLAANELGKDKFEIVTPSESILAEPTVSVVDKVVEKKGTKEVAEAYLKYLYSPEGQEIAAKNYYRPRDAEVAKKYENAFPKLKLFTIDEEFGGWTKAQKEHFANGGTFDQISKR"
    aaseqlen 329
    ntseq "atgaacaagtggggcgtagggttaacatttttgctggcggcaaccagcgttatggcaaaggatattcagcttcttaacgtttcatatgatccaacgcgcgaattgtacgaacagtacaacaaggcattcagcgcccactggaaacagcaaactggtgataacgtggtgattcgtcagtcacacggtggctcaggtaaacaagcgacgtcggtaatcaacggtattgaagctgatgttgtcacgctggctctggcctatgacgtggacgcaattgcggaacgcgggcggattgataaagagtggatcaaacgtctgccggataactccgcaccgtacacttccaccattgttttcctggtacgtaagggaaatccgaagcagatccatgactggaacgatctgattaaaccgggtgtttcggtgatcacgcctaatccgaaaagctctggtggcgcgcgctggaactacctggcagcctggggctacgcgctgcatcacaacaacaacgatcaggcaaaagcacaggattttgttcgggcactgtataaaaacgtcgaagttctggattctggcgcgcgtggctccactaacacttttgtcgagcgcggaattggcgatgtactgattgcctgggaaaacgaagctctgctggcagcgaatgaactggggaaagataaattcgaaatcgtcacgccgagtgagtctatcctcgcagagccaaccgtgtcggtggtcgataaagtggtcgagaaaaaaggtactaaagaggtggcggaagcctacctgaaatatctctactcgccagaaggtcaggaaattgccgcgaaaaactactaccgtccgcgcgacgctgaggtggcgaaaaagtacgaaaatgcgtttccaaagctgaagttattcaccattgatgaagagttcggcggctggacgaaagcgcaaaaagagcattttgctaacggcggtacgttcgatcagatcagcaaacgctga"
    ntseqlen 990
    symbol "sbp"
    mass 36658.827500000014
  ]
  node [
    id 3027
    label "b2422 * b2423 * b2424 * b3917"
    compound_type "assembly"
    type "chemical_entity"
    active 1
    location "cytoplasm"
    mass 140545.88010000007
  ]
  node [
    id 3028
    label "assembly000316"
    type "chemical_reaction"
  ]
  node [
    id 3029
    label "b2425"
    compound_type "protein"
    type "chemical_entity"
    location "cytoplasm"
    aaseq "MAVNLLKKNSLALVASLLLAGHVQATELLNSSYDVSRELFAALNPPFEQQWAKDNGGDKLTIKQSHAGSSKQALAILQGLKADVVTYNQVTDVQILHDKGKLIPADWQSRLPNNSSPFYSTMGFLVRKGNPKNIHDWNDLVRSDVKLIFPNPKTSGNARYTYLAAWGAADKADGGDKGKTEQFMTQFLKNVEVFDTGGRGATTTFAERGLGDVLISFESEVNNIRKQYEAQGFEVVIPKTNILAEFPVAWVDKNVQANGTEKAAKAYLNWLYSPQAQTIITDYYYRVNNPEVMDKLKDKFPQTELFRVEDKFGSWPEVMKTHFTSGGELDKLLAAGRN"
    aaseqlen 338
    ntseq "atggccgttaacttactgaaaaagaactcactcgcgctggtcgcttctctgctgctggcgggccatgtacaggcaacggaactgctgaacagttcttatgacgtctcccgcgagctgtttgccgccctgaatccgccgtttgagcaacaatgggcaaaagataacggcggcgacaaactgacgataaaacaatctcatgccgggtcatcaaaacaggcgctggcgattttacagggcttaaaagccgacgttgtcacttataaccaggtgaccgacgtacaaatcctgcacgataaaggcaagctgatcccggccgactggcagtcgcgcctgccgaataatagctcgccgttctactccaccatgggcttcctggtgcgtaagggtaacccgaagaatatccacgattggaacgacctggtgcgctccgacgtgaagctgattttcccgaacccgaaaacgtcgggtaacgcgcgttatacctatctggcggcatggggcgcagcggataaagctgacggtggtgacaaaggcaaaaccgaacagtttatgacccagttcctgaaaaacgttgaagtgttcgatactggcggtcgtggcgcgaccaccacttttgccgagcgcggcctgggcgatgtgctgattagcttcgaatcggaagtgaacaacatccgtaaacagtatgaagcgcagggctttgaagtggtgattccgaaaaccaacattctggcggaattcccggtggcgtgggttgataaaaacgtgcaggccaacggtacggaaaaagccgccaaagcctatctgaactggctctatagcccgcaggcgcaaaccatcatcaccgactattactaccgcgtgaataacccggaggtgatggacaaactgaaagacaaattcccgcagaccgagctgttccgcgtggaagacaaatttggctcctggccggaagtgatgaaaacccacttcaccagcggcggcgagttagacaagctgttagcggcggggcgtaactga"
    ntseqlen 1017
    symbol "cysP"
    mass 37614.08540000001
  ]
  node [
    id 3030
    label "b2422 * b2423 * b2424 * b2425"
    compound_type "assembly"
    type "chemical_entity"
    active 1
    location "cytoplasm"
    mass 141501.13800000006
  ]
  node [
    id 3031
    label "m001773"
    type "chemical_reaction"
    domain "metabolism"
    module "Transport"
  ]
  node [
    id 3032
    label "m001774"
    type "chemical_reaction"
    domain "metabolism"
    module "Transport"
  ]
  node [
    id 3033
    label "m001775"
    type "chemical_reaction"
    domain "metabolism"
    module "Transport"
  ]
  node [
    id 3034
    label "m001776"
    type "chemical_reaction"
    domain "metabolism"
    module "Transport"
  ]
  node [
    id 3035
    label "m001778"
    type "chemical_reaction"
    domain "metabolism"
    module "Transport"
  ]
  node [
    id 3036
    label "m001779"
    type "chemical_reaction"
    domain "metabolism"
    module "Transport"
  ]
  node [
    id 3037
    label "m001780"
    type "chemical_reaction"
    domain "metabolism"
    module "Transport"
  ]
  node [
    id 3038
    label "m001781"
    type "chemical_reaction"
    domain "metabolism"
    module "Transport"
  ]
  node [
    id 3039
    label "m001782"
    type "chemical_reaction"
    domain "metabolism"
    module "Transport"
  ]
  node [
    id 3040
    label "m001783"
    type "chemical_reaction"
    domain "metabolism"
    module "Transport"
  ]
  node [
    id 3041
    label "m001785"
    type "chemical_reaction"
    domain "metabolism"
    module "Transport"
  ]
  node [
    id 3042
    label "m001786"
    type "chemical_reaction"
    domain "metabolism"
    module "Transport"
  ]
  node [
    id 3043
    label "b1186"
    compound_type "protein"
    type "chemical_entity"
    active 1
    location "cytoplasm"
    aaseq "MEISWGRALWRNFLGQSPDWYKLALIIFLIVNPLIFLISPFVAGWLLVAEFIFTLAMALKCYPLLPGGLLAIEAVFIGMTSAEHVREEVAANLEVLLLLMFMVAGIYFMKQLLLFIFTRLLLSIRSKMLLSLSFCVAAAFLSAFLDALTVVAVVISVAVGFYGIYHRVASSRTEDTDLQDDSHIDKHYKVVLEQFRGFLRSLMMHAGVGTALGGVMTMVGEPQNLIIAKAAGWHFGDFFLRMSPVTVPVLICGLLTCLLVEKLRWFGYGETLPEKVREVLQQFDDQSRHQRTRQDKIRLIVQAIIGVWLVTALALHLAEVGLIGLSVIILATSLTGVTDEHAIGKAFTESLPFTALLTVFFSVVAVIIDQQLFSPIIQFVLQASEHAQLSLFYIFNGLLSSISDNVFVGTIYINEAKAAMESGAITLKQYELLAVAINTGTNLPSVATPNGQAAFLFLLTSALAPLIRLSYGRMVWMALPYTLVLTLVGLLCVEFTLAPVTEWFMQMGWIATL"
    aaseqlen 513
    ntseq "atggagatctcctggggccgcgcgctatggcgcaattttttgggccagtcccccgactggtacaaactcgccctcatcattttcttaatcgtaaacccgttaattttcctcatcagccctttcgtcgcgggctggttgctggtagcggaatttattttcactctggcgatggccctgaaatgctacccgctgctccccggtggtctgttggctatcgaagcggtattcatcggcatgaccagcgcggaacacgtccgtgaagaggtggcggcaaatcttgaagtcttgctgttactgatgtttatggtggcgggtatctattttatgaaacagctgttgctgttcatatttacccgtttgctgttaagcattcgctccaaaatgctgctgtcgctctctttttgcgtggcggctgcgttcctctccgcgttcctcgatgccttaaccgtcgtggcggtggtgatcagcgttgcagtcggtttttatggtatttatcaccgcgtagcctcttcccgtaccgaagacaccgacctgcaagacgatagtcatatcgacaagcattacaaagtggttctggaacagttccgtggctttctgcgtagcctgatgatgcatgccggtgtcggcaccgcattaggcggcgtaatgaccatggtgggcgaaccacagaacctgatcatcgctaaagcggctggctggcattttggcgatttcttcctgcgcatgtcgccggtgaccgttccggttctgatttgtggcctgttaacctgcctgctggtagagaagctgcgttggtttggctacggtgaaacgctgccggagaaagtccgcgaagtgttgcaacagtttgacgatcaaagccgccaccagcgtacccgtcaggataaaatccgtctgattgtccaggcgattattggcgtctggctggtgactgcgctggcgttgcatctggcggaagttggcttgattggtttgtcagtcattattctggcaacatcattgaccggtgtcaccgatgagcatgctatcggtaaagccttcaccgaatctctgccattcaccgcactgttgacggtgtttttctcggtagtcgcggtgattatcgaccaacaactgttttcgccaattattcagtttgtgttgcaggcatcggaacatgctcagctgtcgctgttctatattttcaacggtctgctgtcatccatttcggataacgtcttcgtggggacgatttatatcaacgaagcgaaagcggcaatggaaagtggcgctatcacgttgaagcaatacgagctgctggcggtcgccattaataccggtaccaatctgccctccgtcgctacgccgaacggtcaggctgcgttcctgttcctgctgacctctgcactcgcgccattgattcgcctctcttatggccgcatggtgtggatggccctgccttacaccctcgtcctgacactcgtcggcttgctctgcgtcgagtttacgcttgcccctgtaaccgaatggtttatgcaaatgggctggatagcaacgctttga"
    ntseqlen 1542
    symbol "nhaB"
    mass 56727.717800000086
  ]
  node [
    id 3044
    label "m001787"
    type "chemical_reaction"
    domain "metabolism"
    module "Transport"
  ]
  node [
    id 3045
    label "b0019"
    compound_type "protein"
    type "chemical_entity"
    active 1
    location "cytoplasm"
    aaseq "MKHLHRFFSSDASGGIILIIAAILAMIMANSGATSGWYHDFLETPVQLRVGSLEINKNMLLWINDALMAVFFLLVGLEVKRELMQGSLASLRQAAFPVIAAIGGMIVPALLYLAFNYADPITREGWAIPAATDIAFALGVLALLGSRVPLALKIFLMALAIIDDLGAIIIIALFYTNDLSMASLGVAAVAIAVLAVLNLCGARRTGVYILVGVVLWTAVLKSGVHATLAGVIVGFFIPLKEKHGRSPAKRLEHVLHPWVAYLILPLFAFANAGVSLQGVTLDGLTSILPLGIIAGLLIGKPLGISLFCWLALRLKLAHLPEGTTYQQIMVVGILCGIGFTMSIFIASLAFGSVDPELINWAKLGILVGSISSAVIGYSWLRVRLRPSV"
    aaseqlen 388
    ntseq "gtgaaacatctgcatcgattctttagcagtgatgcctcgggaggcattattcttatcattgccgctatcctggcgatgattatggccaacagcggcgcaaccagtggatggtatcacgactttctggagacgccggttcagctccgggttggttcactcgaaatcaacaaaaacatgctgttatggataaatgacgcgctgatggcggtatttttcctgttagtcggtctggaagttaaacgtgaactgatgcaaggatcgctagccagcttacgccaggccgcatttccagttatcgccgctattggtgggatgattgtgccggcattactctatctggcttttaactatgccgatccgattacccgcgaagggtgggcgatcccggcggctactgacattgcttttgcacttggtgtactggcgctgttgggaagtcgtgttccgttagcgctgaagatctttttgatggctctggctattatcgacgatcttggggccatcattatcatcgcattgttctacactaatgacttatcgatggcctctcttggcgtcgcggctgtagcaattgcggtactcgcggtattgaatctgtgtggtgcacgccgcacgggcgtctatattcttgttggcgtggtgttgtggactgcggtgttgaaatcgggggttcacgcaactctggcgggggtaattgtcggcttctttattcctttgaaagagaagcatgggcgttctccagcgaagcgactggagcatgtgttgcacccgtgggtggcgtatctgattttgccgctgtttgcatttgctaatgctggcgtttcactgcaaggcgtcacgctggatggcttgacctccattctgccattggggatcatcgctggcttgctgattggcaaaccgctggggattagtctgttctgctggttggcgctgcgtttgaaactggcgcatctgcctgagggaacgacttatcagcaaattatggtggtggggatcctgtgcggtatcggttttactatgtctatctttattgccagcctggcctttggtagcgtagatccagaactgattaactgggcgaaactcggtatcctggtcggttctatctcttcggcggtaattggatacagctggttacgcgttcgtttgcgtccatcagtttga"
    ntseqlen 1167
    symbol "nhaA"
    mass 41355.181500000006
  ]
  node [
    id 3046
    label "m001788"
    type "chemical_reaction"
    domain "metabolism"
    module "Transport"
  ]
  node [
    id 3047
    label "m001789"
    type "chemical_reaction"
    domain "metabolism"
    module "Transport"
  ]
  node [
    id 3048
    label "m001790"
    type "chemical_reaction"
    domain "metabolism"
    module "Transport"
  ]
  node [
    id 3049
    label "m001791"
    type "chemical_reaction"
    domain "metabolism"
    module "Transport"
  ]
  node [
    id 3050
    label "b0451"
    compound_type "protein"
    type "chemical_entity"
    active 1
    location "cytoplasm"
    aaseq "MKIATIKTGLASLAMLPGLVMAAPAVADKADNAFMMICTALVLFMTIPGIALFYGGLIRGKNVLSMLTQVTVTFALVCILWVVYGYSLAFGEGNNFFGNINWLMLKNIELTAVMGSIYQYIHVAFQGSFACITVGLIVGALAERIRFSAVLIFVVVWLTLSYIPIAHMVWGGGLLASHGALDFAGGTVVHINAAIAGLVGAYLIGKRVGFGKEAFKPHNLPMVFTGTAILYIGWFGFNAGSAGTANEIAALAFVNTVVATAAAILGWIFGEWALRGKPSLLGACSGAIAGLVGVTPACGYIGVGGALIIGVVAGLAGLWGVTMLKRLLRVDDPCDVFGVHGVCGIVGCIMTGIFAASSLGGVGFAEGVTMGHQLLVQLESIAITIVWSGVVAFIGYKLADLTVGLRVPEEQEREGLDVNSHGENAYNA"
    aaseqlen 428
    ntseq "atgaagatagcgacgataaaaactgggcttgcttcactggcgatgcttccgggactggtaatggctgcacctgcggtggccgataaagccgacaatgcgtttatgatgatttgtactgcgctggtgctgtttatgactattccggggattgccctgttttacggtgggttgattcgcggcaaaaacgtgctgtcgatgctgacgcaggtgacggtgacatttgcactggtctgtattctctgggtggtttacggttactcgctggcgtttggtgagggcaacaacttcttcggcaacattaactggttgatgctgaaaaacatcgaactgacggcggtgatgggcagcatttatcagtatatccacgtggcgtttcagggatcgtttgcctgcattaccgtcggcttgatagttggggcgctggcggaacgaatccgcttctcagctgtgttgattttcgtggtggtatggctgacgctctcttacattccgattgcgcatatggtgtggggcggtggtttgctggcttctcacggtgcgctggatttcgcgggtggcaccgtggtgcacattaacgccgcaatcgccggtctggtgggcgcgtatctgataggaaaacgcgtgggcttcggtaaagaggcgtttaaaccgcacaacctgccgatggtcttcaccgggactgccattctctatatcggttggtttggctttaacgccgggtcagcgggcacggcgaatgaaatcgcggcactggcatttgtgaatactgtggtcgcaacggcggcggcaattcttggctggatcttcggtgaatgggcgctgcgtggtaagccttcactgctgggggcgtgttctggcgcgattgccggtctggtcggcgtgacgccagcctgcggctacattggggttggcggcgcgttgattatcggcgtggtagctggtctggcgggcttgtggggcgttaccatgctcaaacgcttgctgcgggtggatgatccctgcgatgtcttcggtgtgcacggcgtttgtggcattgtcggctgtatcatgaccgggatttttgccgccagctcgctgggcggcgtgggcttcgctgaaggtgtgacgatgggccatcagttgctggtacagctggaaagcatcgccattacgatcgtctggtccggtgttgtggcatttatcggctacaaattggcggatctgacggttggtctgcgtgtaccggaagagcaggagcgagaagggctggatgtcaacagccacggcgagaatgcctataacgcgtaa"
    ntseqlen 1287
    symbol "amtB"
    mass 44514.172099999996
  ]
  node [
    id 3051
    label "m001792"
    type "chemical_reaction"
    domain "metabolism"
    module "Transport"
  ]
  node [
    id 3052
    label "m001793"
    type "chemical_reaction"
    domain "metabolism"
    module "Transport"
  ]
  node [
    id 3053
    label "m001794"
    type "chemical_reaction"
    domain "metabolism"
    module "Transport"
  ]
  node [
    id 3054
    label "m001795"
    type "chemical_reaction"
    domain "metabolism"
    module "Transport"
  ]
  node [
    id 3055
    label "m001796"
    type "chemical_reaction"
    domain "metabolism"
    module "Transport"
  ]
  node [
    id 3056
    label "m001797"
    type "chemical_reaction"
    domain "metabolism"
    module "Transport"
  ]
  node [
    id 3057
    label "assembly000318"
    type "chemical_reaction"
  ]
  node [
    id 3058
    label "b3476"
    compound_type "protein"
    type "chemical_entity"
    location "cytoplasm"
    aaseq "MLSTLRRTLFALLACASFIVHAAAPDEITTAWPVNVGPLNPHLYTPNQMFAQSMVYEPLVKYQADGSVIPWLAKSWTHSEDGKTWTFTLRDDVKFSNGEPFDAEAAAENFRAVLDNRQRHAWLELANQIVDVKALSKTELQITLKSAYYPFLQELALPRPFRFIAPSQFKNHETMNGIKAPIGTGPWILQESKLNQYDVFVRNENYWGEKPAIKKITFNVIPDPTTRAVAFETGDIDLLYGNEGLLPLDTFARFSQNPAYHTQLSQPIETVMLALNTAKAPTNELAVREALNYAVNKKSLIDNALYGTQQVADTLFAPSVPYANLGLKPSQYDPQKAKALLEKAGWTLPAGKDIREKNGQPLRIELSFIGTDALSKSMAEIIQADMRQIGADVSLIGEEESSIYARQRDGRFGMIFHRTWGAPYDPHAFLSSMRVPSHADFQAQQGLADKPLIDKEIGEVLATHDETQRQALYRDILTRLHDEAVYLPISYISMMVVSKPELGNIPYAPIATEIPFEQIKPVKP"
    aaseqlen 524
    ntseq "atgctctccacactccgccgcactctatttgcgctgctggcttgtgcgtcttttatcgtccatgccgctgcaccagatgaaatcaccaccgcctggccggtgaatgtcgggccactaaacccgcacctttacacgcctaaccagatgttcgcccagagcatggtttatgaaccattggtgaaatatcaggcagacggttcggtgatcccgtggctggcaaaaagctggactcattcagaagatggtaaaacctggaccttcaccctgcgtgatgacgtgaaattctccaacggtgaaccgttcgatgccgaggcggcggcagaaaacttccgcgcagtgctcgataaccgtcaacgtcacgcctggctggagctggcaaaccagattgttgatgttaaagcactcagtaaaacagagctgcaaattaccctgaaaagcgcctactatcctttcctgcaagaactggccctgccccgtcctttccgttttatcgctccctcgcagtttaaaaaccatgaaaccatgaacggaattaaagcgccgattggcaccggaccgtggattttgcaggaatcgaaactgaatcagtacgatgtcttcgtccgtaacgaaaactactggggcgaaaagccagcgattaaaaagatcacctttaacgtcatcccggacccgactacccgcgcggtggcgtttgaaactggcgatatcgacctgctgtacggaaacgaagggttattaccgctcgataccttcgcccgctttagccagaatccggcttaccacacccaactgtcacagccgatcgaaaccgtgatgctggcgctcaataccgccaaagcccccaccaacgagctggcagtacgtgaagctcttaattacgcggtaaacaaaaaatcgctgattgataacgcgttgtatggcacccagcaggtcgccgacaccctgtttgccccttctgtgccctacgccaacctcggcctgaaaccgagccagtacgatccgcaaaaagcgaaagcgttgctggaaaaagccggttggacgctgcctgcgggcaaagacatccgcgagaaaaatggtcagccgctgcgcattgaactttcgttcatcggcaccgatgcgttaagcaaatcgatggcggaaatcattcaggctgatatgcgccagattggcgcagatgtctcgctgattggcgaagaagagagcagtatctatgctcgtcagcgcgacggtcgttttggcatgattttccaccgcacctggggcgcgccatatgatccacacgccttcctcagttcaatgcgcgtaccgtcacacgctgacttccaggcacagcaaggattagccgacaaaccgctgattgataaagagatcggcgaagtgctggcgacccatgacgaaacgcaacgtcaggcgctgtatcgcgacattctgacccgtctgcatgacgaggcggtttatctgcctatcagttacatctcaatgatggtggtatcaaaaccggagctgggtaacatcccctacgcgccgatcgccaccgaaattccgttcgaacagattaaaccggtgaaaccttaa"
    ntseqlen 1575
    symbol "nikA"
    mass 58718.27250000015
  ]
  node [
    id 3059
    label "b3477"
    compound_type "protein"
    type "chemical_entity"
    location "cytoplasm"
    aaseq "MLRYVLRRFLLLIPMVLAASVIIFLMLRLGTGDPALDYLRLSNLPPTPEMLASTRTMLGLDQPLYVQYGTWLWKALHLDFGISFASQRPVLDDMLNFLPATLELAGAALVLILLTSVPLGIWAARHRDRLPDFAVRFIAFLGVSMPNFWLAFLLVMAFSVYLQWLPAMGYGGWQHIILPAVSIAFMSLAINARLLRASMLDVAGQRHVTWARLRGLNDKQTERRHILRNASLPMITAVGMHIGELIGGTMIIENIFAWPGVGRYAVSAIFNRDYPVIQCFTLMMVVVFVVCNLIVDLLNAALDPRIRRHEGAHA"
    aaseqlen 314
    ntseq "atgttgcgttacgtattacgccgctttctgctgctgatcccgatggtgctcgccgcctcggtgatcatttttctgatgctgcgcctcggtaccggcgacccggcgctcgattatttgcgtctgtctaacctgccgccgacgccggagatgctggcctctacccgcaccatgctgggactggatcagccgctgtacgtccagtacggcacctggttgtggaaggcgctgcatcttgactttggtatctcattcgccagccaacgcccggtactggacgatatgctgaacttcctgcccgccacgctggaacttgcaggtgcggcgctggtattaattctgctcacttccgtaccgctcggtatctgggcggcgcgccatcgcgaccgtctgccggatttcgccgtacgtttcatcgcgtttcttggcgtgtcgatgcctaacttctggctggcgtttttactggtgatggcgttttcggtgtatctgcaatggctacccgcgatgggttacggcggctggcagcacatcattttgcctgcggtttccattgcctttatgtcgctggcgattaacgcgcgtttactgcgcgccagtatgctggacgtcgccggtcagcgtcacgtcacctgggcgcgtctgcgcggcctgaacgacaaacagaccgaacgtcgccacatcctgcgcaatgcctcgctgccgatgatcaccgccgtggggatgcatatcggcgaactgattggcgggacgatgattatcgaaaacatctttgcctggccgggcgtcgggcgctatgcggtgtcggcgatttttaaccgtgactatccggtgatccagtgctttacgctgatgatggtggtggtttttgtggtctgtaatttgattgtcgatttgctcaacgccgcgctggacccgcgcattcgtcgtcatgaaggagcgcacgcgtga"
    ntseqlen 945
    symbol "nikB"
    mass 35247.69150000002
  ]
  node [
    id 3060
    label "b3478"
    compound_type "protein"
    type "chemical_entity"
    location "cytoplasm"
    aaseq "MNFFLSSRWSVRLALIIIALLALIALTSQWWLPYDPQAIDLPSRLLSPDAQHWLGTDHLGRDIFSRLMAATRVSLGSVMACLLLVLTLGLVIGGSAGLIGGRVDQATMRVADMFMTFPTSILSFFMVGVLGTGLTNVIIAIALSHWAWYARMVRSLVISLRQREFVLASRLSGAGHVRVFVDHLAGAVIPSLLVLATLDIGHMMLHVAGMSFLGLGVTAPTAEWGVMINDARQYIWTQPLQMFWPGLALFISVMAFNLVGDALRDHLDPHLVTEHAH"
    aaseqlen 277
    ntseq "gtgaactttttcctctcttcccgctggtcggtacgcctggcgctgatcattatcgccctgctggcgctgattgcgctcaccagccagtggtggctgccgtatgacccacaggcgattgatttgccgtcgcgcctgctttcgccggatgcgcagcactggctgggcaccgatcacttaggtcgcgatattttctcgcggctgatggcagcgacccgcgtgtcgctcggttcggtaatggcctgcctgctgctggtgctgacattagggctggttattggcggcagcgccgggttgattggcgggcgcgttgatcaggccaccatgcgcgtcgccgatatgtttatgaccttcccgacctcgattctgtcgttctttatggttggcgtgctcggcaccgggctgaccaacgtaattatcgccatcgccctgtcgcactgggcgtggtatgcacgcatggtgcgcagcctggtgatttcactacgccaacgcgagtttgtgctggcgtcacggctttccggtgcgggccatgtgcgggtgtttgtcgatcatctggcaggcgcggtgatcccttcgctgctggtgctggcaacgctggatatcggccatatgatgctgcacgtcgcggggatgtctttccttggcctcggtgtgaccgcgccgaccgccgaatggggcgtgatgattaacgacgcgcgccagtatatctggacccagccgctgcaaatgttctggccggggctggcgctgtttatcagcgtgatggcctttaacctggtgggtgacgcactgcgcgatcatctggaccctcatctggtgacggagcacgcacactaa"
    ntseqlen 834
    symbol "nikC"
    mass 30361.609100000027
  ]
  node [
    id 3061
    label "b3479"
    compound_type "protein"
    type "chemical_entity"
    location "cytoplasm"
    aaseq "MPQQIELRNIALQAAQPLVHGVSLTLQRGRVLALVGGSGSGKSLTCAATLGILPAGVRQTAGEILADGKPVSPCALRGIKIATIMQNPRSAFNPLHTMHTHARETCLALGKPADDATLTAAIEAVGLENAARVLKLYPFEMSGGMLQRMMIAMAVLCESPFIIADEPTTDLDVVAQARILDLLESIMQKQAPGMLLVTHDMGVVARLADDVAVMSDGKIVEQGDVETLFNAPKHTVTRSLVSAHLALYGMELAS"
    aaseqlen 254
    ntseq "atgccgcaacagattgaactacgtaatatcgcgctacaggccgcgcagccgctggtacacggtgtatcgttaaccctgcaacgcgggcgcgtgctggcgttagtcggcggtagcggcagcgggaaatcattaacctgcgccgcaacgctgggcattttgcccgctggcgttcgccagacggcgggggaaattttagccgatggcaaaccggtttcgccttgcgccctgcgcggcatcaaaattgccaccatcatgcagaacccgcgcagcgcctttaatccactgcacaccatgcacacccacgcgcgggaaacctgcctggcgttagggaaacccgccgatgacgctacgcttaccgctgccatagaagcggtggggctggaaaacgccgcgcgcgtgctgaagctgtacccgttcgagatgagcggcggcatgttgcagcgcatgatgattgcgatggcggtgctgtgtgaatcaccgtttatcatcgccgatgaaccgaccaccgaccttgacgtggtagcacaggcgcgcatcctcgatctgctggaaagcattatgcaaaaacaagcgccgggaatgctgctggtgacccatgatatgggcgttgtggcgcgtctggcggatgacgtggcggtgatgtctgacggtaagattgtcgaacagggcgatgtagaaacgctgtttaacgcccccaaacatacagtgacgcgcagcctggtttccgctcatctcgccctctacggtatggagctggcatcatga"
    ntseqlen 765
    symbol "nikD"
    mass 26820.10529999998
  ]
  node [
    id 3062
    label "b3480"
    compound_type "protein"
    type "chemical_entity"
    location "cytoplasm"
    aaseq "MTLLNISGLSHHYAHGGFNGKHQHQAVLNNVSLTLKSGETVALLGRSGCGKSTLARLLVGLESPAQGNISWRGEPLAKLNRAQRKAFRRDIQMVFQDSISAVNPRKTVREILREPMRHLLSLKKSEQLARASEMLKAVDLDDSVLDKRPPQLSGGQLQRVCLARALAVEPKLLILDEAVSNLDLVLQAGVIRLLKKLQQQFGTACLFITHDLRLVERFCQRVMVMDNGQIVETQVVGEKLTFSSDAGRVLQNAVLPAFPVRRRTTEKV"
    aaseqlen 268
    ntseq "atgactttacttaacatctccggcctttcccatcactatgcgcacggtggatttaacggaaaacatcaacatcaggcggtgctgaataacgtttccctgaccctgaaaagcggcgaaaccgtcgccctgctggggcgcagcggctgcgggaaaagtaccctcgcgcggttgctggtgggtttagaatcgcccgcgcaggggaatattagctggcgtggcgaaccgctggcgaaactcaatcgcgcccagcgtaaagcgttccgccgcgatattcagatggtatttcaggactccatcagcgccgtgaatccgcgcaaaaccgtgcgcgagatcctgcgtgaaccgatgcgccacctgctatcactgaaaaaatccgaacaactggcgcgcgccagcgaaatgctgaaggcggtcgatctcgatgacagcgttctcgacaaacgcccaccgcagttaagcggcggccagctccagcgcgtctgcctggctcgcgcgctggcggtcgaaccgaaactactgattctggatgaagccgtttctaaccttgatctcgtgttacaggcgggtgtcattcgcctgctgaaaaagctacaacaacagtttggcaccgcctgcctgttcatcacccacgacttacgcctggtagaacgcttttgccagcgggtaatggttatggacaacggacaaatcgtcgaaacccaggtggtgggagagaaattaaccttttcctctgacgccggacgtgtgctacaaaacgcggtattacccgcattccccgtgcgccgtcgcaccacagaaaaggtttaa"
    ntseqlen 807
    symbol "nikE"
    mass 29721.31650000002
  ]
  node [
    id 3063
    label "b3476 * b3477 * b3478 * b3479 * b3480"
    compound_type "assembly"
    type "chemical_entity"
    active 1
    location "cytoplasm"
    mass 180868.99490000022
  ]
  node [
    id 3064
    label "m001798"
    type "chemical_reaction"
    domain "metabolism"
    module "Transport"
  ]
  node [
    id 3065
    label "b0751"
    compound_type "protein"
    type "chemical_entity"
    active 1
    location "cytoplasm"
    aaseq "MDFFSVQNILVHIPIGAGGYDLSWIEAVGTIAGLLCIGLASLEKISNYFFGLINVTLFGIIFFQIQLYASLLLQVFFFAANIYGWYAWSRQTSQNEAELKIRWLPLPKALSWLAVCVVSIGLMTVFINPVFAFLTRVAVMIMQALGLQVVMPELQPDAFPFWDSCMMVLSIVAMILMTRKYVENWLLWVIINVISVVIFALQGVYAMSLEYIILTFIALNGSRMWINSARERGSRALSH"
    aaseqlen 239
    ntseq "atggatttttttagtgtgcagaatatcctggtacatataccaataggggcaggcggttatgatctctcatggatcgaagcggtaggcacgatcgccgggttgctgtgtattggccttgccagtctggagaagatcagcaactacttctttggcctgatcaacgtcaccttgtttggcattattttctttcagattcagctgtatgccagcctgctattacaggtgtttttctttgccgcgaatatttacggttggtatgcgtggtcgcgacaaaccagtcagaacgaggcggagttgaaaattcgctggttgccattgccgaaggcactcagctggttggcggtttgcgttgtttcgattggtctgatgacggtatttatcaatccggtgtttgcatttttgacccgcgtggcagtcatgatcatgcaagcattaggattacaggttgtgatgcctgaactgcaaccggacgctttcccgttctgggattcatgcatgatggtgttatctatcgtggcaatgattctgatgacgcgtaagtatgtggaaaactggctgttgtgggtgattattaacgtgattagcgtcgttatttttgcacttcagggcgtttacgccatgtctctggagtacatcatcctgacctttattgcgctcaacggcagccggatgtggatcaacagcgcacgtgaaagaggctcacgcgcgctgtcccattaa"
    ntseqlen 720
    symbol "pnuC"
    mass 26995.92940000001
  ]
  node [
    id 3066
    label "m001799"
    type "chemical_reaction"
    domain "metabolism"
    module "Transport"
  ]
  node [
    id 3067
    label "m001800"
    type "chemical_reaction"
    domain "metabolism"
    module "Transport"
  ]
  node [
    id 3068
    label "m001801"
    type "chemical_reaction"
    domain "metabolism"
    module "Transport"
  ]
  node [
    id 3069
    label "b3367"
    compound_type "protein"
    type "chemical_entity"
    active 1
    location "cytoplasm"
    aaseq "MFTDTINKCAANAARIARLSANNPLGFWVSSAMAGAYVGLGIILIFTLGNLLDPSVRPLVMGATFGIALTLVIIAGSELFTGHTMFLTFGVKAGSISHGQMWAILPQTWLGNLVGSVFVAMLYSWGGGSLLPVDTSIVHSVALAKTTAPAMVLFFKGALCNWLVCLAIWMALRTEGAAKFIAIWWCLLAFIASGYEHSIANMTLFALSWFGNHSEAYTLAGIGHNLLWVTLGNTLSGAVFMGLGYWYATPKANRPVADKFNQTETAAG"
    aaseqlen 268
    ntseq "atgtttacagacactattaataagtgtgcggctaacgctgcgcgcattgcacgcctgtcggcaaataacccgctcggcttttgggtcagctccgccatggcgggcgcgtatgtgggtcttgggatcatcctgattttcacgctcggtaatttgctcgatccatccgtacgccctttggtgatgggcgcgacctttggtatcgccttaacgctggtgattatcgccggttctgaactgttcaccggacacaccatgttcctcacctttggggtaaaagcgggcagcatcagccacgggcaaatgtgggcaatcctgccgcaaacctggctgggtaacctggtcggttccgtcttcgttgccatgctctatagctggggcggcggtagcctgctgccggtagataccagcatcgttcactccgtcgcgctggctaaaaccactgcaccggcaatggtactcttcttcaaaggtgcattgtgtaactggctggtttgcctggcaatctggatggcgctgcgcactgaaggggcggcgaaatttatcgctatctggtggtgtctgctggcatttatcgcgtccggctacgagcactctatcgctaacatgacgctgttcgcgctctcctggttcggcaaccacagcgaagcctacacgctggcgggtattggtcataacctgctgtgggtgacgctgggtaatactttatcaggtgccgtattcatgggattgggttattggtatgctacgccgaaagcgaatcgtccggttgcggacaaatttaatcaaactgaaacggctgccggttaa"
    ntseqlen 807
    symbol "nirC"
    mass 28562.18420000003
  ]
  node [
    id 3070
    label "b1223"
    compound_type "protein"
    type "chemical_entity"
    active 1
    location "cytoplasm"
    aaseq "MSHSSAPERATGAVITDWRPEDPAFWQQRGQRIASRNLWISVPCLLLAFCVWMLFSAVAVNLPKVGFNFTTDQLFMLTALPSVSGALLRVPYSFMVPIFGGRRWTAFSTGILIIPCVWLGFAVQDTSTPYSVFIIISLLCGFAGANFASSMANISFFFPKQKQGGALGLNGGLGNMGVSVMQLVAPLVVSLSIFAVFGSQGVKQPDGTELYLANASWIWVPFLAIFTIAAWFGMNDLATSKASIKEQLPVLKRGHLWIMSLLYLATFGSFIGFSAGFAMLSKTQFPDVQILQYAFFGPFIGALARSAGGALSDRLGGTRVTLVNFILMAIFSGLLFLTLPTDGQGGSFMAFFAVFLALFLTAGLGSGSTFQMISVIFRKLTMDRVKAEGGSDERAMREAATDTAAALGFISAIGAIGGFFIPKAFGSSLALTGSPVGAMKVFLIFYIACVVITWAVYGRHSKK"
    aaseqlen 463
    ntseq "atgagtcactcatccgcccccgaaagggctactggagctgtcattacagattggcgaccggaagatcctgcgttctggcaacaacgcggtcaacgtattgccagccgcaacctgtggatttccgttccctgtctgctgctggcgttttgcgtatggatgttgttcagcgctgttgcggtgaacctaccgaaagtcggctttaattttacgaccgatcagctatttatgttgactgcgctgccttcggtttctggcgcgttattacgtgttccatactcctttatggttcctatcttcggtggtcgtcgctggacggcgttcagcaccggtattctgattattccttgcgtctggctgggttttgccgtgcaggatacctccacgccttatagcgtcttcatcatcatctctctgctatgcggctttgctggcgcgaacttcgcatccagtatggcaaacatcagcttcttctttccgaaacagaagcagggtggcgcgctgggtctgaatggtggtctgggaaacatgggcgtcagcgtcatgcagttggttgctccgctggtggtatcactgtcgattttcgcagtatttggtagccagggcgtcaaacagccggatgggactgagctgtatctggcgaatgcgtcctggatatgggtgccgttccttgccatcttcaccattgcggcgtggtttggcatgaacgatcttgctacctcgaaagcctccatcaaggagcagttgccggtactcaaacggggtcatctgtggattatgagcctgctgtatctggcaaccttcggctccttcatcggcttctccgcgggctttgcaatgctgtcaaaaacgcagttcccggatgttcagattctgcaatacgctttcttcgggccgtttattggtgcgctggcgcgttctgcaggtggtgcattatctgaccgtctgggcggaactcgtgtcacgctggtgaactttattctgatggcgattttcagcggcctgctgttcctgaccttaccgactgacgggcagggcggaagcttcatggcgttcttcgcggtcttcctggcgctgttcctgacagctgggctgggtagtggttccactttccagatgatttcagtgatcttccgtaaactgacaatggatcgcgtgaaagcagaagggggttctgacgaacgtgcgatgcgtgaagcggcaaccgacacggcggcggcgctgggtttcatctctgcgattggcgcgattggtggcttctttatcccgaaagcgtttggtagctcgctggcattaacgggttcgccagtcggcgcaatgaaggtatttttgattttctatatcgcctgcgtagtgattacctgggcggtatatggtcggcattctaaaaaataa"
    ntseqlen 1392
    symbol "narK"
    mass 49692.83490000012
  ]
  node [
    id 3071
    label "m001802"
    type "chemical_reaction"
    domain "metabolism"
    module "Transport"
  ]
  node [
    id 3072
    label "m001803"
    type "chemical_reaction"
    domain "metabolism"
    module "Transport"
  ]
  node [
    id 3073
    label "m001804"
    type "chemical_reaction"
    domain "metabolism"
    module "Transport"
  ]
  node [
    id 3074
    label "b1469"
    compound_type "protein"
    type "chemical_entity"
    active 1
    location "cytoplasm"
    aaseq "MALQNEKNSRYLLRDWKPENPAFWENKGKHIARRNLWISVSCLLLAFCVWMLFSAVTVNLNKIGFNFTTDQLFLLTALPSVSGALLRVPYSFMVPIFGGRRWTVFSTAILIIPCVWLGIAVQNPNTPFGIFIVIALLCGFAGANFASSMGNISFFFPKAKQGSALGINGGLGNLGVSVMQLVAPLVIFVPVFAFLGVNGVPQADGSVMSLANAAWIWVPLLAIATIAAWSGMNDIASSRASIADQLPVLQRLHLWLLSLLYLATFGSFIGFSAGFAMLAKTQFPDVNILRLAFFGPFIGAIARSVGGAISDKFGGVRVTLINFIFMAIFSALLFLTLPGTGSGNFIAFYAVFMGLFLTAGLGSGSTFQMIAVIFRQITIYRVKMKGGSDEQAHKEAVTETAAALGFISAIGAVGGFFIPQAFGMSLNMTGSPVGAMKVFLIFYIVCVLLTWLVYGRRKFSQK"
    aaseqlen 462
    ntseq "atggcactgcaaaatgagaaaaatagtcgttatcttttgcgcgactggaaaccagaaaatccggccttctgggaaaataaaggaaaacatattgctcgaagaaatctctggatatcagtcagttgtctacttcttgccttctgtgtctggatgctatttagcgcagttaccgttaatctcaataaaatcggttttaattttactaccgatcaactctttttattaaccgcattaccctccgtttctggcgcattattgcgtgttccctactcctttatggtgcctatattcggtggacgccgatggacggtttttagtactgcaatcctgattattccttgcgtctggctcggaattgccgtgcaaaatccgaatactccttttgggatatttatcgttatcgctttgctatgcggttttgcaggtgcaaactttgcttcgagcatgggcaatatcagtttcttctttccaaaagccaaacaagggagcgctcttgggattaatggcggattaggaaacttaggtgtaagtgtaatgcagctggttgcaccgctggtcatttttgtacctgtatttgcctttctcggcgtcaatggcgtaccgcaggccgacggttcggtgatgtcgctggcgaatgccgcatggatttgggtaccgctactggcgattgccacgatcgccgcatggtcagggatgaatgatatcgccagttcacgcgcctcaattgccgaccagctccctgtcttacaacgcctgcatctctggctgctgagcctgctttaccttgccaccttcggttcgtttatcggtttttctgcgggttttgccatgctggcaaaaacccagttcccggatgtgaatattctgcgcctggcgttctttggcccatttatcggtgccatcgcgcggtcggttggtggtgctatttccgataagttcggcggcgtgcgggtgacgttgatcaactttatttttatggcgattttcagtgccctgctgttccttaccttaccgggcacaggctccggtaatttcatcgccttttacgccgtatttatggggctgtttctgactgcgggtctgggaagtggttctactttccagatgatcgccgtcatctttcgccagataaccatttatcgggtaaagatgaaaggcggtagtgatgagcaagctcataaagaagccgtcaccgaaacggcggcggctctgggctttatctcagccattggcgcagtgggcggcttttttattccgcaggcgtttggcatgtcgctcaatatgaccggctctccggtcggcgcgatgaaagtgtttttaatcttctacatcgtttgtgtgctgctgacctggctggtttatggtcggcggaagttcagccaaaaataa"
    ntseqlen 1389
    symbol "narU"
    mass 49889.54030000007
  ]
  node [
    id 3075
    label "m001805"
    type "chemical_reaction"
    domain "metabolism"
    module "Transport"
  ]
  node [
    id 3076
    label "m001806"
    type "chemical_reaction"
    domain "metabolism"
    module "Transport"
  ]
  node [
    id 3077
    label "m001807"
    type "chemical_reaction"
    domain "metabolism"
    module "Transport"
  ]
  node [
    id 3078
    label "m001808"
    type "chemical_reaction"
    domain "metabolism"
    module "Transport"
  ]
  node [
    id 3079
    label "m001809"
    type "chemical_reaction"
    domain "metabolism"
    module "Transport"
  ]
  node [
    id 3080
    label "m001810"
    type "chemical_reaction"
    domain "metabolism"
    module "Transport"
  ]
  node [
    id 3081
    label "m001811"
    type "chemical_reaction"
    domain "metabolism"
    module "Transport"
  ]
  node [
    id 3082
    label "m001812"
    type "chemical_reaction"
    domain "metabolism"
    module "Transport"
  ]
  node [
    id 3083
    label "m001813"
    type "chemical_reaction"
    domain "metabolism"
    module "Transport"
  ]
  node [
    id 3084
    label "m001814"
    type "chemical_reaction"
    domain "metabolism"
    module "Transport"
  ]
  node [
    id 3085
    label "m001815"
    type "chemical_reaction"
    domain "metabolism"
    module "Transport"
  ]
  node [
    id 3086
    label "m001816"
    type "chemical_reaction"
    domain "metabolism"
    module "Transport"
  ]
  node [
    id 3087
    label "m001817"
    type "chemical_reaction"
    domain "metabolism"
    module "Transport"
  ]
  node [
    id 3088
    label "m001818"
    type "chemical_reaction"
    domain "metabolism"
    module "Transport"
  ]
  node [
    id 3089
    label "m001819"
    type "chemical_reaction"
    domain "metabolism"
    module "Transport"
  ]
  node [
    id 3090
    label "m001821"
    type "chemical_reaction"
    domain "metabolism"
    module "Transport"
  ]
  node [
    id 3091
    label "assembly000319"
    type "chemical_reaction"
  ]
  node [
    id 3092
    label "b2027"
    compound_type "protein"
    type "chemical_entity"
    location "cytoplasm"
    aaseq "MRVENNNVSGQNHDPEQIDLIDLLVQLWRGKMTIIISVIVAIALAIGYLAVAKEKWTSTAIITQPDVGQIAGYNNAMNVIYGQAAPKVSDLQETLIGRFSSAFSALAETLDNQEEREKLTIEPSVKNQQLPLTVSYVGQTAEGAQMKLAQYIQQVDDKVNQELEKDLKDNIALGRKNLQDSLRTQEVVAQEQKDLRIRQIQEALQYANQAQVTKPQIQQTGEDITQDTLFLLGSEALESMIKHEATRPLVFSPNYYQTRQNLLDIESLKVDDLDIHAYRYVMKPMLPIRRDSPKKAITLILAVLLGGMVGAGIVLGRNALRNYNAK"
    aaseqlen 326
    ntseq "atgagagtagaaaataataatgtttctgggcaaaaccatgacccggaacagattgatttgattgatttactagtgcagttgtggcgtggcaagatgacaatcatcatttccgtcattgtggctattgccctggctattggatatttggcagtagcgaaggagaaatggacgtcaacagcaattatcactcagcccgacgtggggcaaattgctggctataacaatgccatgaatgttatctatggtcaggctgcaccgaaagtatcggatttgcaggagacgttaattggtcgcttcagttctgccttctctgcattagcagaaacgctggataatcaggaagaacgagaaaaacttaccatcgaaccttctgttaagaaccagcaattaccattgactgtttcttatgttgggcaaactgcagagggcgcacaaatgaagttggcccaatacattcagcaagttgacgataaagtgaatcaagagctagaaaaggatctcaaagacaacattgctctgggacggaaaaacttgcaggactctttaagaacgcaggaagtagtcgcgcaggagcagaaagatctgcgtatccgtcagattcaggaagcgttgcagtatgcgaatcaggcgcaggtgacaaaaccgcagattcaacagactggcgaagatatcacacaagatacgttgttccttttggggagcgaagcgctggagtcgatgattaagcatgaggcgacccgtccgttggtgttctcgccaaactactatcagactcgtcaaaacctgctggatatcgaaagcttaaaagttgatgatcttgatattcatgcttaccgttatgtgatgaaaccgatgttacctattcgtcgtgatagcccgaaaaaggcaattaccttgattctggcggtgctgctgggtggcatggttggcgcggggattgtgctggggcgtaatgctctacgcaattacaacgcgaagtaa"
    ntseqlen 981
    symbol "wzzB"
    mass 36454.29679999997
  ]
  node [
    id 3093
    label "b2035"
    compound_type "protein"
    type "chemical_entity"
    location "cytoplasm"
    aaseq "MIYLVISVFLITAFICLYLKKDIFYPAVCVNIIFALVLLGYEITSDIYAFQLNDATLIFLLCNVLTFTLSCLLTESVLDLNIRKVNNAIYSIPSKKVHNVGLLVISFSMIYICMRLSNYQFGTSLLSYMNLIRDADVEDTSRNFSAYMQPIILTTFALFIWSKKFTNTKVSKTFTLLVFIVFIFAIILNTGKQIVFMVIISYAFIVGVNRVKHYVYLITAVGVLFSLYMLFLRGLPGGMAYYLSMYLVSPIIAFQEFYFQQVSNSASSHVFWFFERLMGLLTGGVSMSLHKEFVWVGLPTNVYTAFSDYVYISAELSYLMMVIHGCISGVLWRLSRNYISVKIFYSYFIYTFSFIFYHESFMTNISSWIQITLCIIVFSQFLKAQKIK"
    aaseqlen 388
    ntseq "atgatctatcttgtaattagtgtctttctcattacagcatttatctgtttatatcttaagaaggatatattttatccagccgtatgcgttaatatcatcttcgcactggtcttattgggatatgaaataacgtcagatatatatgcttttcagttaaatgacgctacgttgatttttctactttgcaatgttttgacatttaccctgtcatgtttattgacggaaagtgtattagatctaaatatcagaaaagtcaataatgctatttatagcataccatcgaagaaagtgcataatgtaggcttgttagttatttctttttcgatgatatatatatgcatgaggttaagtaactaccagttcgggactagcttacttagctatatgaatttgataagagatgctgatgttgaagacacatcaagaaatttctcagcatacatgcagccaatcattctaactacttttgctttatttatttggtctaaaaaatttactaatacaaaggtaagtaaaacatttactttacttgtttttattgtattcatctttgcaattatactgaatactggtaagcaaattgtctttatggttatcatctcttatgcattcatcgtaggtgttaatagagtaaaacattatgtttatcttattacagctgtaggtgttctattctccttgtatatgctctttttacgtggactgcctggggggatggcatattatctatccatgtatttggtcagccctataatcgcgtttcaggagttttattttcagcaagtatctaactctgccagttctcatgtcttttggttttttgaaaggctgatggggctattaacaggtggagtctctatgtcgttgcataaagaatttgtgtgggtgggtttgccaacaaatgtttatactgctttttcggattatgtttatatttccgcggagctaagctatttgatgatggttattcatggctgtatttcaggtgttttatggagattgtctcgaaattacatatctgtgaaaatattttattcatattttatttataccttttctttcattttttatcatgaaagcttcatgactaatattagcagttggatacaaataactctttgtatcatagtattctctcaatttcttaaggcccagaaaataaagtga"
    ntseqlen 1167
    symbol "wbbH"
    mass 44743.76280000008
  ]
  node [
    id 3094
    label "b2027 * b2035"
    compound_type "assembly"
    type "chemical_entity"
    active 1
    location "cytoplasm"
    mass 81198.05960000004
  ]
  node [
    id 3095
    label "m001822"
    type "chemical_reaction"
    domain "metabolism"
    module "Transport"
  ]
  node [
    id 3096
    label "b2033"
    compound_type "protein"
    type "chemical_entity"
    active 1
    location "cytoplasm"
    aaseq "MILKLAKRYGLCGFIRLVRDVLLTRVFYRNCRIIRFPCYIRNDGSINFGENFTSGVGLRLDAFGRGVIFFSDNVQVNDYVHIASIESVTIGRDTLIASKVFITDHNHGSFKHSDPMSSPNIPPDMRTLESSAVVIGQRVWLGENVTVLPGTIIGNGVVVGANSVVRGSIPENTVIAGVPAKIIKKYNHETKLWEKA"
    aaseqlen 196
    ntseq "atgatcttaaaactcgctaaacgatatggtctctgtggttttattcggcttgttagagatgtcttattgactcgtgtattttaccggaactgtagaattattcgatttccctgctatattcgcaatgatggtagcattaattttggtgaaaatttcacaagtggagtcggtctcaggctggatgcatttggacgtggcgtgatttttttttccgataatgtgcaagttaacgactatgttcatatcgcctcaattgagagcgttacgataggtcgggatacgcttattgcaagtaaagtatttattaccgatcataatcacggttcctttaagcactctgatccaatgagttcgccaaatatacctccagacatgcgcacgttggaatcttcagctgttgtaattggccagagggtttggttgggtgagaatgtgacggttttgcctggaacaattattggtaatggagtcgtagtcggcgccaattctgttgttagaggttctattcccgaaaatactgtcattgcgggagtaccagcaaaaatcataaagaaatacaatcatgagaccaaattatgggaaaaagcatag"
    ntseqlen 591
    symbol "wbbJ"
    mass 21674.829700000006
  ]
  node [
    id 3097
    label "m001825"
    type "chemical_reaction"
    domain "metabolism"
    module "Transport"
  ]
  node [
    id 3098
    label "b2037"
    compound_type "protein"
    type "chemical_entity"
    active 1
    location "cytoplasm"
    aaseq "MNTNKLSLRRNVIYLAVVQGSNYLLPLLTFPYLVRTLGPENFGIFGFCQATMLYMIMFVEYGFNLTATQSIAKAADSKDKVTSIFWAVIFSKIVLIVITLIFLTSMTLLVPEYNKHAVIIWSFVPALVGNLIYPIWLFQGKEKMKWLTLSSILSRLAIIPLTFIFVNTKSDIAIAGFIQSSANLVAGIIALAIVVHEGWIGKVTLSLHNVRRSLADGFHVFISTSAISLYSTGIVIILGFISGPTSVGNFNAANTIRNALQGLLNPITQAIYPRISSTLVLNRVKGVILIKKSLTCLSLIGGAFSLILLLGASILVKISIGPGYDNAVIVLMIISPLPFLISLSNVYGIQVMLTHNYKKEFSKILIAAGLLSLLLIFPLTTLFKEIGAAITLLATECLVTSLMLMFVRNNKLLVC"
    aaseqlen 415
    ntseq "atgaatacgaataaattatctttaagaagaaacgttatatatctggctgtcgttcaaggtagcaattatcttttaccattgcttacatttccatatcttgtaagaacacttggtcctgaaaatttcggtatattcggtttttgccaagcgactatgctatatatgataatgtttgttgaatatggtttcaatctcacagcaactcagagtattgccaaagcagcagatagtaaagataaagtaacgtctattttttgggcggtgatattttcaaaaatagttcttatcgtcattacattgattttcttaacgtcgatgaccttgcttgttcctgaatataacaagcatgccgtaattatatggtcgtttgttcctgcattagtcgggaatttaatctaccctatctggctgtttcagggaaaagaaaaaatgaaatggctgactttaagtagtattttatcccgcttggctattatccctctaacatttatttttgtgaacacaaagtcagatatagcaattgccggttttattcagtcaagtgcaaatctggttgctggaattattgcactagctatcgttgttcatgaaggttggattggtaaagttacgctatcattacataatgtgcgtcgatctttagcagacggttttcatgtttttatttccacatctgctattagtttatattctacgggaatagttattatcctgggatttatatctggaccaacgtccgtagggaattttaatgcggccaatactataagaaacgcgcttcaagggctattaaatcctatcacccaagcaatatacccaagaatatcaagtacgcttgttcttaatcgtgtgaagggtgtgattttaattaaaaaatcattgacctgcttgagtttgattggtggtgctttttcattaattctgctcttgggtgcatctatactagtaaaaataagtatagggccgggatatgataatgcagtgattgtgctaatgattatatcgcctctgccttttcttatttcattaagtaatgtctatggcattcaagttatgctgacccataattataagaaagaattcagtaagattttaatcgctgcgggtttgttgagtttgttgttgatttttccgctaacaactctttttaaagagattggtgcagcaataacattgcttgcaacagagtgcttagttacgtcactcatgctgatgttcgtaagaaataataaattactggtttgctga"
    ntseqlen 1248
    symbol "rfbX"
    mass 45382.04189999996
  ]
  node [
    id 3099
    label "m001826"
    type "chemical_reaction"
    domain "metabolism"
    module "Transport"
  ]
  node [
    id 3100
    label "b2034"
    compound_type "protein"
    type "chemical_entity"
    active 1
    location "cytoplasm"
    aaseq "MYFLNDLNFSRRDAGFKARKDALDIASDYENISVVNIPLWGGVVQRIISSVKLSTFLCGLENKDVLIFNFPMAKPFWHILSFFHRLLKFRIVPLIHDIDELRGGGGSDSVRLATCDMVISHNPQMTKYLSKYMSQDKIKDIKIFDYLVSSDVEHRDVTDKQRGVIYAGNLSRHKCSFIYTEGCDFTLFGVNYENKDNPKYLGSFDAQSPEKINLPGMQFGLIWDGDSVETCSGAFGDYLKFNNPHKTSLYLSMELPVFIWDKAALADFIVDNRIGYAVGSIKEMQEIVDSMTIETYKQISENTKIISQKIRTGSYFRDVLEEVIDDLKTR"
    aaseqlen 330
    ntseq "atgtattttttgaatgatttaaatttctctagacgcgatgctggatttaaagcaagaaaagatgcactggacattgcttcagattatgaaaacatttctgttgttaacattcctctatggggtggagtagtccagagaattattagttctgttaagcttagtacatttctctgcggtcttgaaaataaagatgttttaattttcaatttcccgatggccaaaccattttggcatatattgtcattctttcaccgccttctaaaatttagaatagtacctctgattcatgatattgatgaattaagaggaggagggggtagtgattctgtgcggcttgctacctgtgatatggtcataagtcacaatccacaaatgacaaagtaccttagtaaatatatgtctcaggataaaatcaaagacataaaaatatttgattacctcgtctcatctgatgtggagcatcgagatgttacggataagcaacgaggggtcatatatgctggcaacctttctaggcataaatgttctttcatatatactgaaggatgcgattttactctctttggtgtcaactatgaaaataaagataatcctaaatatcttggaagttttgatgctcaatctccggaaaagattaacctcccaggcatgcaatttggactcatttgggatggagattctgtcgaaacctgtagtggtgcctttggcgactatttaaagtttaataaccctcataagacatctctttatctttcaatggaacttccagtatttatatgggataaagccgcccttgcggatttcattgtagataatagaataggatatgcagtgggatcaatcaaagaaatgcaagagattgttgactccatgacaatagaaacttataagcaaattagtgagaatacaaaaattatttctcagaaaattcgaacaggaagttacttcagggatgttcttgaagaggtgatcgatgatcttaaaactcgctaa"
    ntseqlen 993
    symbol "wbbI"
    mass 37756.76680000003
  ]
  node [
    id 3101
    label "m001827"
    type "chemical_reaction"
    domain "metabolism"
    module "Transport"
  ]
  node [
    id 3102
    label "b2032"
    compound_type "protein"
    type "chemical_entity"
    active 1
    location "cytoplasm"
    aaseq "MGKSIVVVSAVNFTTGGPFTILKKFLAATNNKENVSFIALVHSAKELKESYPWVKFIEFPEVKGSWLKRLHFEYVVCKKLSKELNATHWICLHDITANVVTKKRYVYCHNPAPFYKGILFREILMEPSFFLFKMLYGLIYKINIKKNTAVFVQQFWMKEKFIKKYSINNIIVSRPEIKLSDKSQLTDDDSQFKNNPSELTIFYPAVPRVFKNYELIISAARKLKEQSNIKFLLTISGTENAYAKYIISLAEGLDNVHFLGYLDKEKIDHCYNISDIVCFPSRLETWGLPLSEAKERGKWVLASDFPFTRETLGSYEKKAFFDSNNDDMLVKLIIDFKKGNLKKDISDANFIYRNENVLVGFDELVNFITEEH"
    aaseqlen 372
    ntseq "atgggaaaaagcatagtcgttgtttctgcggtcaattttaccactggcggtccatttaccattttgaaaaaatttttggcagcaactaataataaagaaaatgtcagttttatcgcattagtccattctgctaaagagttaaaagaaagttatccatgggttaaattcattgagtttcctgaggttaaagggtcgtggctaaaacgtttgcactttgaatatgtagtttgtaaaaaactttcaaaagagctgaatgctacgcattggatttgtctgcatgatattacggccaatgtcgtcactaaaaaaagatatgtgtattgtcataaccctgcacctttttataaaggaattttattccgtgaaattcttatggagcctagctttttcttatttaaaatgctatacgggctgatatataaaataaacattaaaaaaaatactgcagtgtttgttcaacaattctggatgaaagaaaaatttatcaagaaatattctataaataacatcattgtcagtcggccagaaattaaattatctgataaaagccaacttactgatgatgattctcaatttaagaataacccttctgagttgacaatattttaccctgctgttccacgagtatttaaaaattacgagcttattattagtgcagcaaggaaattgaaagaacaatccaatattaaatttctgcttactatcagtggtacagaaaatgcgtatgcaaaatatattatcagtcttgcagaaggactggataatgttcatttcctcgggtacttggataaagaaaaaatcgatcattgttataatatttcagatatagtttgttttccctctaggttagaaacatggggattgccgttgtctgaagctaaagagcgaggtaagtgggtattagcatcagatttcccatttactagagaaactcttggtagttatgaaaagaaagctttttttgattctaataacgatgacatgttagttaaacttattattgacttcaaaaaaggtaacctcaaaaaagatatctctgatgcaaatttcatttatcgtaatgaaaatgtattagttgggtttgatgaactagttaattttattactgaagaacattga"
    ntseqlen 1119
    symbol "wbbK"
    mass 43187.61680000003
  ]
  node [
    id 3103
    label "m001828"
    type "chemical_reaction"
    domain "metabolism"
    module "Transport"
  ]
  node [
    id 3104
    label "m001830"
    type "chemical_reaction"
    domain "metabolism"
    module "Transport"
  ]
  node [
    id 3105
    label "m001831"
    type "chemical_reaction"
    domain "metabolism"
    module "Transport"
  ]
  node [
    id 3106
    label "m001832"
    type "chemical_reaction"
    domain "metabolism"
    module "Transport"
  ]
  node [
    id 3107
    label "m001833"
    type "chemical_reaction"
    domain "metabolism"
    module "Transport"
  ]
  node [
    id 3108
    label "m001834"
    type "chemical_reaction"
    domain "metabolism"
    module "Transport"
  ]
  node [
    id 3109
    label "m001835"
    type "chemical_reaction"
    domain "metabolism"
    module "Transport"
  ]
  node [
    id 3110
    label "m001836"
    type "chemical_reaction"
    domain "metabolism"
    module "Transport"
  ]
  node [
    id 3111
    label "m001837"
    type "chemical_reaction"
    domain "metabolism"
    module "Transport"
  ]
  node [
    id 3112
    label "m001838"
    type "chemical_reaction"
    domain "metabolism"
    module "Transport"
  ]
  node [
    id 3113
    label "m001839"
    type "chemical_reaction"
    domain "metabolism"
    module "Transport"
  ]
  node [
    id 3114
    label "m001840"
    type "chemical_reaction"
    domain "metabolism"
    module "Transport"
  ]
  node [
    id 3115
    label "m001841"
    type "chemical_reaction"
    domain "metabolism"
    module "Transport"
  ]
  node [
    id 3116
    label "m001842"
    type "chemical_reaction"
    domain "metabolism"
    module "Transport"
  ]
  node [
    id 3117
    label "m001843"
    type "chemical_reaction"
    domain "metabolism"
    module "Transport"
  ]
  node [
    id 3118
    label "m001844"
    type "chemical_reaction"
    domain "metabolism"
    module "Transport"
  ]
  node [
    id 3119
    label "m001845"
    type "chemical_reaction"
    domain "metabolism"
    module "Transport"
  ]
  node [
    id 3120
    label "m001846"
    type "chemical_reaction"
    domain "metabolism"
    module "Transport"
  ]
  node [
    id 3121
    label "m001847"
    type "chemical_reaction"
    domain "metabolism"
    module "Transport"
  ]
  node [
    id 3122
    label "m001849"
    type "chemical_reaction"
    domain "metabolism"
    module "Transport"
  ]
  node [
    id 3123
    label "m001850"
    type "chemical_reaction"
    domain "metabolism"
    module "Transport"
  ]
  node [
    id 3124
    label "m001851"
    type "chemical_reaction"
    domain "metabolism"
    module "Transport"
  ]
  node [
    id 3125
    label "m001852"
    type "chemical_reaction"
    domain "metabolism"
    module "Transport"
  ]
  node [
    id 3126
    label "m001853"
    type "chemical_reaction"
    domain "metabolism"
    module "Transport"
  ]
  node [
    id 3127
    label "m001854"
    type "chemical_reaction"
    domain "metabolism"
    module "Transport"
  ]
  node [
    id 3128
    label "m001855"
    type "chemical_reaction"
    domain "metabolism"
    module "Transport"
  ]
  node [
    id 3129
    label "m001856"
    type "chemical_reaction"
    domain "metabolism"
    module "Transport"
  ]
  node [
    id 3130
    label "m001857"
    type "chemical_reaction"
    domain "metabolism"
    module "Transport"
  ]
  node [
    id 3131
    label "m001858"
    type "chemical_reaction"
    domain "metabolism"
    module "Transport"
  ]
  node [
    id 3132
    label "m001860"
    type "chemical_reaction"
    domain "metabolism"
    module "Transport"
  ]
  node [
    id 3133
    label "m001861"
    type "chemical_reaction"
    domain "metabolism"
    module "Transport"
  ]
  node [
    id 3134
    label "m001862"
    type "chemical_reaction"
    domain "metabolism"
    module "Transport"
  ]
  node [
    id 3135
    label "m001863"
    type "chemical_reaction"
    domain "metabolism"
    module "Transport"
  ]
  node [
    id 3136
    label "m001864"
    type "chemical_reaction"
    domain "metabolism"
    module "Transport"
  ]
  node [
    id 3137
    label "m001865"
    type "chemical_reaction"
    domain "metabolism"
    module "Transport"
  ]
  node [
    id 3138
    label "m001866"
    type "chemical_reaction"
    domain "metabolism"
    module "Transport"
  ]
  node [
    id 3139
    label "m001867"
    type "chemical_reaction"
    domain "metabolism"
    module "Transport"
  ]
  node [
    id 3140
    label "m001868"
    type "chemical_reaction"
    domain "metabolism"
    module "Transport"
  ]
  node [
    id 3141
    label "m001869"
    type "chemical_reaction"
    domain "metabolism"
    module "Transport"
  ]
  node [
    id 3142
    label "m001870"
    type "chemical_reaction"
    domain "metabolism"
    module "Transport"
  ]
  node [
    id 3143
    label "m001871"
    type "chemical_reaction"
    domain "metabolism"
    module "Transport"
  ]
  node [
    id 3144
    label "m001872"
    type "chemical_reaction"
    domain "metabolism"
    module "Transport"
  ]
  node [
    id 3145
    label "m001873"
    type "chemical_reaction"
    domain "metabolism"
    module "Transport"
  ]
  node [
    id 3146
    label "b3546"
    compound_type "protein"
    type "chemical_entity"
    active 1
    location "cytoplasm"
    aaseq "MRYIKSITQQKLSFLLAIYIGLFMNGAVFYRRFGSYAHDFTVWKGISAVVELAATVLVTFFLLRLLSLFGRRSWRILASLVVLFSAGASYYMTFLNVVIGYGIIASVMTTDIDLSKEVVGLNFILWLIAVSALPLILIWNNRCRYTLLRQLRTPGQRIRSLAVVVLAGIMVWAPIRLLDIQQKKVERATGVDLPSYGGVVANSYLPSNWLSALGLYAWARVDESSDNNSLLNPAKKFTYQAPQNVDDTYVVFIIGETTRWDHMGIFGYERNTTPKLAQEKNLAAFRGYSCDTATKLSLRCMFVRQGGAEDNPQRTLKEQNIFAVLKQLGFSSDLYAMQSEMWFYSNTMADNIAYREQIGAEPRNRGKPVDDMLLVDEMQQSLGRNPDGKHLIILHTKGSHFNYTQRYPRSFAQWKPECIGVDSGCTKAQMINSYDNSVTYVDHFISSVIDQVRDKKAIVFYAADHGESINEREHLHGTPRELAPPEQFRVPMMVWMSDKYLENPANAQAFAQLKKEADMKVPRRHVELYDTIMGCLGYTSPDGGINENNNWCHIPQAKEAAAN"
    aaseqlen 563
    ntseq "atgagatacatcaaatcgattacacagcagaagctgagctttttgcttgcaatctatattggcctttttatgaatggcgcggttttttaccgccgcttcggcagctatgcgcacgattttaccgtctggaaaggcatttctgctgttgttgaactggccgccaccgtactggtgaccttctttttactacgtcttctttcgctgtttggccgccgcagctggcgtattctggcatcgctggtggtgctcttttccgcaggtgccagctattacatgaccttccttaatgtggtcattggttatggcatcatcgcttccgtcatgaccaccgatatcgacctgtcaaaagaagttgttggtctgaactttattctctggttaatcgccgttagtgcattgcctcttatccttatctggaataaccgctgtcgctacaccttgctccgacaactgcgaaccccagggcagcgtattcgcagcctggcggtcgtcgtactggcgggtattatggtttgggcaccgattcgtttgctggatatccagcagaagaaagtggagagggcgaccggcgttgatttgccgagttatggcggtgtcgtagcgaactcttatctgccatcaaactggctttctgcgttggggctgtatgcctgggcgcgggtcgatgaatcttccgataataattcattgcttaatccggcgaagaaattcacttatcaggcaccgcaaaacgttgatgacacttatgtcgtgtttatcatcggtgaaaccacgcgttgggaccatatgggtattttcggctatgagcgtaataccacgccgaaactggcccaggagaaaaatctggcggcgttccgtggttactcctgtgataccgcaaccaaactctcactgcgttgcatgtttgtacgtcaggggggcgcggaagataatccgcagcgcacattaaaagaacagaacattttcgcggttctgaagcagttaggattcagttctgacctctacgctatgcagagcgaaatgtggttctacagcaacacgatggcggacaacattgcttatcgtgagcagattggtgcggagccacgtaatcgtggcaagccggtagatgatatgttgctggtagacgaaatgcagcaatcgctagggcgcaacccggatggtaagcatctgatcattctgcataccaaaggttcgcattttaactacacccagcgttatccgcgtagcttcgcgcagtggaagccggaatgtattggtgttgatagcggctgtaccaaagcgcagatgatcaactcctatgacaactcggtgacctatgtggatcactttatctccagcgtgattgatcaggttcgcgataagaaagcgattgtgttctacgcagctgaccacggtgagtcaattaatgaacgcgagcacctgcacggcacgccgcgtgaactggcaccgccggagcagttccgcgtaccgatgatggtctggatgtcagataaatatctggaaaatccggccaatgcgcaggcgtttgcgcagctgaaaaaagaagccgacatgaaagtgccacgccgtcacgtagagctgtacgataccatcatgggttgtcttggctatacttcaccggatggtggaattaacgaaaacaacaactggtgtcacatcccgcaggcaaaagaggcagcggctaactaa"
    ntseqlen 1692
    symbol "eptB"
    mass 63803.6360000002
  ]
  node [
    id 3147
    label "m001874"
    type "chemical_reaction"
    domain "metabolism"
    module "Transport"
  ]
  node [
    id 3148
    label "m001875"
    type "chemical_reaction"
    domain "metabolism"
    module "Transport"
  ]
  node [
    id 3149
    label "m001876"
    type "chemical_reaction"
    domain "metabolism"
    module "Transport"
  ]
  node [
    id 3150
    label "m001877"
    type "chemical_reaction"
    domain "metabolism"
    module "Transport"
  ]
  node [
    id 3151
    label "m001878"
    type "chemical_reaction"
    domain "metabolism"
    module "Transport"
  ]
  node [
    id 3152
    label "m001879"
    type "chemical_reaction"
    domain "metabolism"
    module "Transport"
  ]
  node [
    id 3153
    label "m001880"
    type "chemical_reaction"
    domain "metabolism"
    module "Transport"
  ]
  node [
    id 3154
    label "m001881"
    type "chemical_reaction"
    domain "metabolism"
    module "Transport"
  ]
  node [
    id 3155
    label "m001882"
    type "chemical_reaction"
    domain "metabolism"
    module "Transport"
  ]
  node [
    id 3156
    label "m001883"
    type "chemical_reaction"
    domain "metabolism"
    module "Transport"
  ]
  node [
    id 3157
    label "m001884"
    type "chemical_reaction"
    domain "metabolism"
    module "Transport"
  ]
  node [
    id 3158
    label "m001885"
    type "chemical_reaction"
    domain "metabolism"
    module "Transport"
  ]
  node [
    id 3159
    label "m001886"
    type "chemical_reaction"
    domain "metabolism"
    module "Transport"
  ]
  node [
    id 3160
    label "m001887"
    type "chemical_reaction"
    domain "metabolism"
    module "Transport"
  ]
  node [
    id 3161
    label "m001888"
    type "chemical_reaction"
    domain "metabolism"
    module "Transport"
  ]
  node [
    id 3162
    label "m001889"
    type "chemical_reaction"
    domain "metabolism"
    module "Transport"
  ]
  node [
    id 3163
    label "m001890"
    type "chemical_reaction"
    domain "metabolism"
    module "Transport"
  ]
  node [
    id 3164
    label "assembly000323"
    type "chemical_reaction"
  ]
  node [
    id 3165
    label "b2199"
    compound_type "protein"
    type "chemical_entity"
    location "cytoplasm"
    aaseq "MWKTLHQLAIPPRLYQICGWFIPWLAIASVVVLTVGWIWGFGFAPADYQQGNSYRIIYLHVPAAIWSMGIYASMAVAAFIGLVWQMKMANLAVAAMAPIGAVFTFIALVTGSAWGKPMWGTWWVWDARLTSELVLLFLYVGVIALWHAFDDRRLAGRAAGILVLIGVVNLPIIHYSVEWWNTLHQGSTRMQQSIDPAMRSPLRWSIFGFLLLSATLTLMRMRNLILLMEKRRPWVSELILKRGRK"
    aaseqlen 245
    ntseq "atgtggaaaacactgcatcaactggcgatcccaccacggctgtatcaaatctgtggctggtttataccgtggctggcaattgccagtgtggtcgtgcttaccgtcggctggatctggggattcggctttgctccggctgattatcagcagggaaatagctaccgcattatctacctgcatgtgcctgcggcgatctggtcgatgggcatttatgcatcaatggcagtggcagcgtttattggccttgtctggcagatgaaaatggccaacctggcggtggcggcgatggcccccattggtgccgtgtttacctttattgccctggttaccggctctgcatggggaaaaccgatgtggggcacctggtgggtatgggatgcacgtctgacttctgaactggtgctgctgtttttgtatgtgggtgtgattgccctgtggcacgccttcgacgaccgccgtctggcgggccgtgcggcaggtatcctggtgctgattggcgtggtgaatctgccgattattcattactccgtggagtggtggaacaccctgcatcagggatcaacgcggatgcagcaaagtatcgatccggcgatgcgttcgccgctgcgctggtcgatttttggcttcctgctcctgtctgccacgctgacgctgatgcggatgcgtaatttgattttgctgatggaaaaacgccgtccgtgggtgagtgaactgatactgaaaagaggccgtaaatga"
    ntseqlen 738
    symbol "ccmC"
    mass 27885.006300000045
  ]
  node [
    id 3166
    label "b2200"
    compound_type "protein"
    type "chemical_entity"
    location "cytoplasm"
    aaseq "MMFWRIFRLELRVAFRHSAEIANPLWFFLIVITLFPLSIGPEPQLLARIAPGIIWVAALLSSLLALERLFRDDLQDGSLEQLMLLPLPLPAVVLAKVMAHWMVTGLPLLILSPLVAMLLGMDVYGWQVMALTLLLGTPTLGFLGAPGVALTVGLKRGGVLLSILVLPLTIPLLIFATAAMDAASMHLPVDGYLAILGALLAGTATLSPFATAAALRISIQ"
    aaseqlen 220
    ntseq "atgatgttctggcgcattttccgtcttgagctgcgtgtagcgtttcgccatagcgccgaaatcgccaacccgctgtggttcttcctgattgtaattaccctttttccgctcagtatcggtccggagccgcaactgctggcgcgtattgcaccgggcattatctgggttgctgcgctgctttcatccttgctggcgctggaacgactgttccgtgacgatttgcaggacggcagtcttgaacaattgatgttgttgccgttacccttgcccgccgttgtgctggcgaaggtgatggcgcactggatggtaaccggtctgccgttactcatcctttcgccactggtagcaatgctactgggaatggatgtttatggctggcaagtgatggcgctgacgctgctgctgggaacgcctacgcttggctttctcggtgcaccgggcgtggcgctgacagtgggacttaagcgcggtggtgtgctgctcagcatactggtgttaccgctgactatcccattactcatctttgccaccgccgcgatggacgcggcttctatgcatttgcccgttgacgggtatctggcaattttaggcgcgttgctggcaggcaccgcgacattaagtccttttgcgacggcggcagcgttacgaatcagcattcaataa"
    ntseqlen 663
    symbol "ccmB"
    mass 23618.5137
  ]
  node [
    id 3167
    label "b2201"
    compound_type "protein"
    type "chemical_entity"
    location "cytoplasm"
    aaseq "MGMLEARELLCERDERTLFSGLSFTLNAGEWVQITGSNGAGKTTLLRLLTGLSRPDAGEVLWQGQPLHQVRDSYHQNLLWIGHQPGIKTRLTALENLHFYHRDGDTAQCLEALAQAGLAGFEDIPVNQLSAGQQRRVALARLWLTRATLWILDEPFTAIDVNGVDRLTQRMAQHTEQGGIVILTTHQPLNVAESKIRRISLTQTRAA"
    aaseqlen 207
    ntseq "gtgggtatgcttgaagccagagagttactttgtgagcgggatgaacgaaccttatttagtggcttgtcatttacgctgaacgcaggagagtgggtacaaatcaccggtagcaacggcgcggggaagacaacgcttctccgtttgctgacggggttgtctcgccctgacgcaggcgaggttctctggcaagggcagcccttgcatcaggtacgcgacagctaccatcaaaacctgttatggataggccatcagccggggatcaaaacccggctgacggcgttagaaaatctgcacttttatcatcgcgatggcgataccgcacaatgtctggaagccctggcgcaggccgggcttgccggattcgaagatattcctgtaaatcagctctcggccgggcaacaacgccgcgtcgctttagcgcgtctgtggctgacccgtgccacgttatggatcctcgacgagccttttaccgcgattgacgttaacggtgtcgatcgtctgacccagcgtatggcgcagcatacggagcagggggggattgtgattctgactacccaccagccgctcaacgttgctgaaagtaaaattcgccgcatttcactgacgcaaacgagggccgcatga"
    ntseqlen 624
    symbol "ccmA"
    mass 23052.966800000006
  ]
  node [
    id 3168
    label "b2199 * b2200 * b2201"
    compound_type "assembly"
    type "chemical_entity"
    active 1
    location "cytoplasm"
    mass 74556.48680000006
  ]
  node [
    id 3169
    label "m001891"
    type "chemical_reaction"
    domain "metabolism"
    module "Transport"
  ]
  node [
    id 3170
    label "b0576"
    compound_type "protein"
    type "chemical_entity"
    active 1
    location "cytoplasm"
    aaseq "MKNASTVSEDTASNQEPTLHRGLHNRHIQLIALGGAIGTGLFLGIGPAIQMAGPAVLLGYGVAGIIAFLIMRQLGEMVVEEPVSGSFAHFAYKYWGPFAGFLSGWNYWVMFVLVGMAELTAAGIYMQYWFPDVPTWIWAAAFFIIINAVNLVNVRLYGETEFWFALIKVLAIIGMIGFGLWLLFSGHGGEKASIDNLWRYGGFFATGWNGLILSLAVIMFSFGGLELIGITAAEARDPEKSIPKAVNQVVYRILLFYIGSLVVLLALYPWVEVKSNSSPFVMIFHNLDSNVVASALNFVILVASLSVYNSGVYSNSRMLFGLSVQGNAPKFLTRVSRRGVPINSLMLSGAITSLVVLINYLLPQKAFGLLMALVVATLLLNWIMICLAHLRFRAAMRRQGRETQFKALLYPFGNYLCIAFLGMILLLMCTMDDMRLSAILLPVWIVFLFMAFKTLRRK"
    aaseqlen 458
    ntseq "gtgaaaaacgcgtcaaccgtatcggaagatactgcgtcgaatcaagagccgacgcttcatcgcggattacataaccgtcatattcaactgattgcgttgggtggcgcaattggtactggtctgtttcttggcattggcccggcgattcagatggcgggtccggctgtattgctgggctacggcgtcgccgggatcatcgctttcctgattatgcgccagcttggcgaaatggtggttgaggagccggtatccggttcatttgcccactttgcctataaatactggggaccgtttgcgggcttcctctctggctggaactactgggtaatgttcgtgctggtgggaatggcagagctgaccgctgcgggcatctatatgcagtactggttcccggatgttccaacgtggatttgggctgccgccttctttattatcatcaacgccgttaacctggtgaacgtgcgcttatatggcgaaaccgagttctggtttgcgttgattaaagtgctggcaatcatcggtatgatcggctttggcctgtggctgctgttttctggtcacggcggcgagaaagccagtatcgacaacctctggcgctacggtggtttcttcgccaccggctggaatgggctgattttgtcgctggcggtaattatgttctccttcggcggtctggagctgattgggattactgccgctgaagcgcgcgatccggaaaaaagcattccaaaagcggtaaatcaggtggtgtatcgcatcctgctgttttacatcggttcactggtggttttactggcgctctatccgtgggtggaagtgaaatccaacagtagcccgtttgtgatgattttccataatctcgacagcaacgtggtagcttctgcgctgaacttcgtcattctggtagcatcgctgtcagtgtataacagcggggtttactctaacagccgcatgctgtttggcctttctgtgcagggtaatgcgccgaagtttttgactcgcgtcagccgtcgcggtgtgccgattaactcgctgatgctttccggagcgatcacttcgctggtggtgttaatcaactatctgctgccgcaaaaagcgtttggtctgctgatggcgctggtggtagcaacgctgctgttgaactggattatgatctgtctggcgcatctgcgttttcgtgcagcgatgcgacgtcaggggcgtgaaacacagtttaaggcgctgctctatccgttcggcaactatctctgcattgccttcctcggcatgattttgctgctgatgtgcacgatggatgatatgcgcttgtcagcgatcctgctgccggtgtggattgtattcctgtttatggcatttaaaacgctgcgtcggaaataa"
    ntseqlen 1377
    symbol "pheP"
    mass 50676.694800000056
  ]
  node [
    id 3171
    label "m001893"
    type "chemical_reaction"
    domain "metabolism"
    module "Transport"
  ]
  node [
    id 3172
    label "m001894"
    type "chemical_reaction"
    domain "metabolism"
    module "Transport"
  ]
  node [
    id 3173
    label "m001895"
    type "chemical_reaction"
    domain "metabolism"
    module "Transport"
  ]
  node [
    id 3174
    label "b2987"
    compound_type "protein"
    type "chemical_entity"
    active 1
    location "cytoplasm"
    aaseq "MLNLFVGLDIYTGLLLLLALAFVLFYEAINGFHDTANAVAAVIYTRAMQPQLAVVMAAFFNFFGVLLGGLSVAYAIVHMLPTDLLLNMGSTHGLAMVFSMLLAAIIWNLGTWFFGLPASSSHTLIGAIIGIGLTNALLTGSSVMDALNLREVTKIFSSLIVSPIVGLVIAGGLIFLLRRYWSGTKKRDRIHRIPEDRKKKKGKRKPPFWTRIALIVSAAGVAFSHGANDGQKGIGLVMLVLVGIAPAGFVVNMNASGYEITRTRDAVTNFEHYLQQHPELPQKLIAMEPPLPAASTDGTQVTEFHCHPANTFDAIARVKTMLPGNMESYEPLSVSQRSQLRRIMLCISDTSAKLAKLPGVSKEDQNLLKKLRSDMLSTIEYAPVWIIMAVALALGIGTMIGWRRVAMTIGEKIGKRGMTYAQGMAAQMTAAVSIGLASYIGMPVSTTHVLSSAVAGTMVVDGGGLQRKTVTSILMAWVFTLPAAIFLSGGLYWIALQLI"
    aaseqlen 499
    ntseq "atgctaaatttatttgttggccttgatatatacacagggcttttgttattgcttgctctggcatttgtgttgttctacgaagcaatcaatggttttcatgacacggcgaatgcggtggcagccgttatttatactcgtgccatgcaaccacaacttgctgtggtgatggcggcattttttaacttttttggcgtgttattgggcggacttagcgttgcctatgccattgtccatatgttgccaaccgatttgttgctgaatatggggtcaacccacggcctggcgatggtcttttccatgctgctggcggcgattatctggaacctgggaacgtggttcttcggtttaccggcctccagttcgcacaccttgattggtgcgattatcggcatcggtttaaccaacgcgctgttaaccggctcatcggtgatggatgcgttaaacctgcgtgaagtgaccaaaattttctcctcgctgattgtttcccctatcgtcggcctggtcattgcgggaggcctgatattcctgctgcgacgctactggagcgggacgaaaaagcgtgaccgtattcaccgcattccggaagatcgcaaaaagaaaaaaggcaaacgtaaaccgccattctggacgcgtattgcgctgattgtttccgctgcgggcgtggcgttttcgcacggcgcgaacgacggacaaaaagggatcggcctggtaatgctggtactggtggggattgcccctgctggcttcgtcgtcaatatgaatgcgtccggctatgaaattacccgtacccgcgatgccgttaccaacttcgaacactacctgcaacagcatcctgaactgccgcagaagttgattgcgatggaacctccattgcctgcagcatcgactgatggcacgcaagtaacagagtttcactgtcatccggcaaatacctttgatgctattgcgcgcgttaaaacgatgctgccaggcaatatggaaagttacgagccgttaagcgtgagtcagcgcagccagctgcgccgcattatgctgtgcatctctgatacctccgcgaagctagcgaaactgccaggcgtcagtaaagaagaccagaacctgctgaaaaaacttcgcagcgatatgttaagcaccattgagtacgctccggtgtggatcatcatggcggtagcactggcgctcggcattggcaccatgattggctggcgtcgtgtagcgatgaccatcggtgagaagattggtaagcgcggcatgacgtatgcgcaaggcatggcggcacaaatgacggcggcagtgtctatcggtcttgccagttatattgggatgcccgtctccacaacacacgtcctctcgtctgcagttgcagggacgatggtggtggacggcggtgggttacagcgtaaaacggtaaccagcatcctgatggcgtgggtatttactttaccggcggcaatttttctttctggtgggctgtactggatagcattgcagttgatttaa"
    ntseqlen 1500
    symbol "pitB"
    mass 53808.092500000115
  ]
  node [
    id 3175
    label "b3493"
    compound_type "protein"
    type "chemical_entity"
    active 1
    location "cytoplasm"
    aaseq "MLHLFAGLDLHTGLLLLLALAFVLFYEAINGFHDTANAVATVIYTRAMRSQLAVVMAAVFNFLGVLLGGLSVAYAIVHMLPTDLLLNMGSSHGLAMVFSMLLAAIIWNLGTWYFGLPASSSHTLIGAIIGIGLTNALMTGTSVVDALNIPKVLSIFGSLIVSPIVGLVFAGGLIFLLRRYWSGTKKRARIHLTPAEREKKDGKKKPPFWTRIALILSAIGVAFSHGANDGQKGIGLVMLVLIGVAPAGFVVNMNATGYEITRTRDAINNVEAYFEQHPALLKQATGADQLVPAPEAGATQPAEFHCHPSNTINALNRLKGMLTTDVESYDKLSLDQRSQMRRIMLCVSDTIDKVVKMPGVSADDQRLLKKLKSDMLSTIEYAPVWIIMAVALALGIGTMIGWRRVATTIGEKIGKKGMTYAQGMSAQMTAAVSIGLASYTGMPVSTTHVLSSSVAGTMVVDGGGLQRKTVTSILMAWVFTLPAAVLLSGGLYWLSLQFL"
    aaseqlen 499
    ntseq "atgctacatttgtttgctggcctggatttgcataccgggctgttattattgcttgcactggcttttgtgctgttctacgaagccatcaatggtttccatgacacagccaacgccgtggcaaccgttatctatacccgcgcgatgcgttctcagctcgccgtggttatggcggcggtattcaactttttgggtgttttgctgggtggtctgagtgttgcctatgccattgtgcatatgctgccgacggatctgctgcttaatatgggatcgtctcatggccttgccatggtgttctctatgttgctggcggcgattatctggaacctgggtacctggtactttggtttacctgcatccagctctcatacgctgattggcgcgatcatcgggattggtttaaccaatgcgttgatgaccgggacgtcagtggtggatgcactcaatatcccgaaagtattaagtattttcggttctctgatcgtttcccctattgtcggcctggtgtttgctggcggtctgattttcttgctgcgtcgctactggagcggcaccaagaaacgcgcccgtatccacctgaccccagcggagcgtgaaaagaaagacggcaagaaaaagccgccgttctggacgcgtattgcgctgatcctttccgctatcggcgtggcgttttcgcacggcgcgaacgatggtcagaaaggcattggtctggttatgttggtattgattggcgtcgcgccagcaggcttcgtggtgaacatgaatgccactggctacgaaatcacccgtacccgtgatgccatcaacaacgtcgaagcttactttgagcagcatcctgcgctgctcaaacaggctaccggtgctgatcagttagtaccggctccggaagctggcgcaacgcaacctgcggagttccactgccatccgtcgaataccattaacgcgctcaaccgcctgaaaggtatgttgaccaccgatgtggaaagctacgacaagctgtcgcttgatcaacgtagccagatgcgccgcattatgctgtgcgtttctgacactatcgacaaagtggtgaagatgcctggcgtgagtgctgacgatcagcgcctgttgaagaaactgaagtccgacatgcttagcaccatcgagtatgcaccggtgtggatcatcatggcggtcgcgctggcgttaggtatcggtacgatgattggctggcgccgtgtggcaacgactatcggtgagaaaatcggtaagaaaggcatgacctacgctcaggggatgtctgcccagatgacggcggcagtgtctatcggcctggcgagttataccgggatgccggtttccactactcacgtactctcctcttctgtcgcggggacgatggtggtagatggtggcggcttacagcgtaaaaccgtgaccagcattctgatggcctgggtgtttacccttccggctgcggtactgctttccggcgggctgtactggctctccttgcagttcctgtaa"
    ntseqlen 1500
    symbol "pitA"
    mass 53388.416000000114
  ]
  node [
    id 3176
    label "m001896"
    type "chemical_reaction"
    domain "metabolism"
    module "Transport"
  ]
  node [
    id 3177
    label "m001897"
    type "chemical_reaction"
    domain "metabolism"
    module "Transport"
  ]
  node [
    id 3178
    label "assembly000324"
    type "chemical_reaction"
  ]
  node [
    id 3179
    label "b3725"
    compound_type "protein"
    type "chemical_entity"
    location "cytoplasm"
    aaseq "MSMVETAPSKIQVRNLNFYYGKFHALKNINLDIAKNQVTAFIGPSGCGKSTLLRTFNKMFELYPEQRAEGEILLDGDNILTNSQDIALLRAKVGMVFQKPTPFPMSIYDNIAFGVRLFEKLSRADMDERVQWALTKAALWNETKDKLHQSGYSLSGGQQQRLCIARGIAIRPEVLLLDEPCSALDPISTGRIEELITELKQDYTVVIVTHNMQQAARCSDHTAFMYLGELIEFSNTDDLFTKPAKKQTEDYITGRYG"
    aaseqlen 257
    ntseq "atgagtatggttgaaactgccccgagtaaaattcaggttcgtaatttgaacttctactacggcaaattccatgccctgaaaaacatcaacctggatatcgctaaaaaccaggtaacggcgtttatcgggccgtccggctgcggtaaatcgacgctgctgcgtaccttcaacaaaatgtttgaactgtacccggagcagcgtgcggaaggtgaaattctgcttgatggcgacaacatcctgaccaactctcaggatatcgcactgctgcgtgcgaaagtgggcatggtgttccagaaaccgacgccgtttccgatgtccatctacgacaacatcgcttttggcgttcgtctgtttgagaagctctcccgtgccgacatggacgagcgcgtgcagtgggcattgaccaaagccgcattgtggaacgaaaccaaagataaattgcaccagagcggttactctctctctggtggtcagcaacagcgtctgtgtattgcgcgtggtatcgccattcgcccggaagtgctgctgctcgacgaaccgtgttcggcgctcgaccctatctctaccgggcgtattgaagagctgatcaccgaactgaagcaggattacaccgtggtgatcgtcacccacaacatgcagcaggctgcgcgttgttccgaccacacggcgtttatgtacctgggcgaattgattgagttcagcaacacggacgatctgttcaccaagccagcgaagaaacaaacagaagactacatcaccggtcgttacggttga"
    ntseqlen 774
    symbol "pstB"
    mass 29026.956600000005
  ]
  node [
    id 3180
    label "b3726"
    compound_type "protein"
    type "chemical_entity"
    location "cytoplasm"
    aaseq "MAMVEMQTTAALAESRRKMQARRRLKNRIALTLSMATMAFGLFWLIWILMSTITRGIDGMSLALFTEMTPPPNTEGGGLANALAGSGLLILWATVFGTPLGIMAGIYLAEYGRKSWLAEVIRFINDILLSAPSIVVGLFVYTIVVAQMEHFSGWAGVIALALLQVPIVIRTTENMLKLVPYSLREAAYALGTPKWKMISAITLKASVSGIMTGILLAIARIAGETAPLLFTALSNQFWSTDMMQPIANLPVTIFKFAMSPFAEWQQLAWAGVLIITLCVLLLNILARVVFAKNKHG"
    aaseqlen 296
    ntseq "atggctatggttgaaatgcaaaccactgcggcgctggctgaatctcgccgcaaaatgcaggcgcgtcgccgcctcaaaaaccgtattgcgctgacgctctcgatggcgacgatggccttcggcctgttctggctgatctggattttaatgtccaccatcactcgcggtatcgacggtatgtcgctggcgctgttcactgaaatgacgccgccgcccaatacggaaggtggtggtctggcgaacgctctggcgggtagcgggctgttaattttgtgggccacggtattcggtacgccgctgggcattatggcggggatttatctggcggaatatggtcgtaaatcctggctggcagaagtgattcgcttcattaacgacattctgctctctgcgccgtcgattgtggttggtctgtttgtttacaccattgtggtggcgcagatggagcacttctccggctgggcgggcgtgattgccctggcgttgttgcaggtgccgattgttatccgcaccaccgagaacatgctgaaactggtgccgtacagcctgcgtgaagcggcttatgcgctgggtacaccgaagtggaagatgatctctgcgattacgctgaaagcgtcggtgtccgggattatgaccggtatcctgctggcgattgcccgtattgctggtgaaaccgcgccgctgctgtttaccgcgctctccaaccagttctggagcacggacatgatgcagccgatcgccaacctgccggtgacgatctttaagtttgcgatgagcccgtttgcggaatggcagcaattggcctgggccggggtattgatcattaccctgtgcgtactgctgctgaacattctggcgcgcgttgtttttgcgaagaataaacacggttga"
    ntseqlen 891
    symbol "pstA"
    mass 32321.410900000003
  ]
  node [
    id 3181
    label "b3727"
    compound_type "protein"
    type "chemical_entity"
    location "cytoplasm"
    aaseq "MAATKPAFNPPGKKGDIIFSVLVKLAALIVLLMLGGIIVSLIISSWPSIQKFGLAFLWTKEWDAPNDIYGALVPIYGTLVTSFIALLIAVPVSFGIALFLTELAPGWLKRPLGIAIELLAAIPSIVYGMWGLFIFAPLFAVYFQEPVGNIMSNIPIVGALFSGPAFGIGILAAGVILAIMIIPYIAAVMRDVFEQTPVMMKESAYGIGCTTWEVIWRIVLPFTKNGVIGGIMLGLGRALGETMAVTFIIGNTYQLDSASLYMPGNSITSALANEFAEAESGLHVAALMELGLILFVITFIVLAASKFMIMRLAKNEGAR"
    aaseqlen 319
    ntseq "atggctgcaaccaagcctgcttttaacccaccgggtaaaaagggcgacataattttcagcgtgctggtaaaactggcggcgctgattgtgctattgatgttgggtggcattattgtctctctgatcatctcctcctggccgagcattcagaaatttggtctggctttcctatggaccaaagagtgggatgcaccgaacgatatctacggggcgctggtgccgatctacggtacgttggtgacttcgtttatcgcgctgctgatcgccgtcccggtgagtttcggtatcgccctgttcctgactgagcttgcgcctggctggctgaaacgcccgctgggtatcgccattgagctgctggcagccattccaagtatcgtttacggcatgtggggcctgtttatctttgcgccgctgttcgccgtttactttcaggagccggtcggcaatatcatgtcgaatatcccgattgttggcgcgctgttctctggccccgcatttggtatcggtatcctcgcggcaggcgtgatcctcgccatcatgattattccgtacattgcggcggtaatgcgtgatgtgttcgaacaaaccccggtgatgatgaaagagtcggcctacggtattggctgcaccacctgggaagttatctggcgtatcgttcttccgttcaccaaaaatggtgttatcggcggcatcatgctggggctgggccgcgcgctcggtgaaaccatggcggtgacctttatcatcggtaacacctaccagctcgacagcgcctcgctgtatatgccgggcaacagtatcacctctgcgctggcgaacgaatttgcggaagcggaatccggtctgcacgttgccgcactgatggaactgggcctgatcctgtttgtgattaccttcatcgtcctcgccgcatcgaagtttatgattatgcgcctggctaagaatgagggggcacgctaa"
    ntseqlen 960
    symbol "pstC"
    mass 34120.597300000016
  ]
  node [
    id 3182
    label "b3728"
    compound_type "protein"
    type "chemical_entity"
    location "cytoplasm"
    aaseq "MKVMRTTVATVVAATLSMSAFSVFAEASLTGAGATFPAPVYAKWADTYQKETGNKVNYQGIGSSGGVKQIIANTVDFGASDAPLSDEKLAQEGLFQFPTVIGGVVLAVNIPGLKSGELVLDGKTLGDIYLGKIKKWDDEAIAKLNPGLKLPSQNIAVVRRADGSGTSFVFTSYLAKVNEEWKNNVGTGSTVKWPIGLGGKGNDGIAAFVQRLPGAIGYVEYAYAKQNNLAYTKLISADGKPVSPTEENFANAAKGADWSKTFAQDLTNQKGEDAWPITSTTFILIHKDQKKPEQGTEVLKFFDWAYKTGAKQANDLDYASLPDSVVEQVRAAWKTNIKDSSGKPLY"
    aaseqlen 346
    ntseq "atgaaagttatgcgtaccaccgtcgcaactgttgtcgccgcgaccttatcgatgagtgctttctctgtgtttgcagaagcaagcctgacaggtgcaggtgcaaccttccctgcgccggtgtatgccaaatgggctgacacttaccagaaagaaaccggtaataaagttaactaccagggtatcggttcttccggtggcgtaaaacagattatcgctaataccgttgattttggtgcctctgacgcgccgctgtctgacgaaaaactggctcaggaaggtctgttccagttcccgaccgtgattggcggcgtggtgctggcggttaacattccagggctgaagtctggcgaactggtgctggatggtaaaaccctcggcgacatctacctgggcaaaatcaagaagtgggatgatgaagccatcgccaaactgaatccgggtctgaaactgccttcacaaaacattgctgtagtacgccgcgcagatggctccgggacttccttcgtcttcaccagctacctggcgaaagtgaacgaagagtggaaaaacaacgttggtactggctctaccgtaaaatggccgatcggtctgggcggtaaaggtaacgacggtatcgccgcgttcgttcagcgtctgccgggtgcaattggttatgttgaatatgcttacgcgaagcagaacaacctggcgtacaccaaactgatctccgctgatggtaaaccggttagtccgaccgaagaaaacttcgctaatgcagcaaaaggtgcagactggagcaaaaccttcgctcaggatctgaccaaccagaaaggcgaagatgcatggcctattacctctaccacgttcattctgatccacaaagatcagaagaaaccagaacaaggcacagaagtgctgaaattcttcgactgggcgtacaaaaccggggctaaacaggcgaacgacctggattacgccagcctgccggatagtgtagttgaacaggttcgcgctgcgtggaagaccaatattaaagacagtagcggtaagccgctgtactaa"
    ntseqlen 1041
    symbol "pstS"
    mass 37023.42900000002
  ]
  node [
    id 3183
    label "b3725 * b3726 * b3727 * b3728"
    compound_type "assembly"
    type "chemical_entity"
    active 1
    location "cytoplasm"
    mass 132492.39380000002
  ]
  node [
    id 3184
    label "m001898"
    type "chemical_reaction"
    domain "metabolism"
    module "Transport"
  ]
  node [
    id 3185
    label "m001899"
    type "chemical_reaction"
    domain "metabolism"
    module "Transport"
  ]
  node [
    id 3186
    label "b3258"
    compound_type "protein"
    type "chemical_entity"
    active 1
    location "cytoplasm"
    aaseq "MQLEVILPLVAYLVVVFGISVYAMRKRSTGTFLNEYFLGSRSMGGIVLAMTLTATYISASSFIGGPGAAYKYGLGWVLLAMIQLPAVWLSLGILGKKFAILARRYNAVTLNDMLFARYQSRLLVWLASLSLLVAFVGAMTVQFIGGARLLETAAGIPYETGLLIFGISIALYTAFGGFRASVLNDTMQGLVMLIGTVVLLIGVVHAAGGLSNAVQTLQTIDPQLVTPQGADDILSPAFMTSFWVLVCFGVIGLPHTAVRCISYKDSKAVHRGIIIGTIVVAILMFGMHLAGALGRAVIPDLTVPDLVIPTLMVKVLPPFAAGIFLAAPMAAIMSTINAQLLQSSATIIKDLYLNIRPDQMQNETRLKRMSAVITLVLGALLLLAAWKPPEMIIWLNLLAFGGLEAVFLWPLVLGLYWERANAKGALSAMIVGGVLYAVLATLNIQYLGFHPIVPSLLLSLLAFLVGNRFGTSVPQATVLTTDK"
    aaseqlen 483
    ntseq "atgcagcttgaagtaattctaccgctggtcgcctatctggtggtggtgttcggtatctcggtttatgcgatgcgtaaacggagcaccggcaccttccttaatgagtatttcctcggcagccgctctatgggcggtattgtgctggcgatgacgctcaccgcgacctatatcagtgccagttcgtttatcggcgggccaggagctgcttataaatacgggctgggctgggtattgctggcgatgattcagcttcctgcagtctggctttcactcggtattctcggcaagaagtttgcgattcttgcgcgccgctacaatgcagtgacgctgaacgatatgctgtttgcccgctaccagagtcgtcttctggtgtggctggcgagtttgagtttgctggttgcgttcgttggtgcgatgaccgtgcagtttatcggcggtgcgcgcctgctggaaaccgcggcgggtattccttatgaaaccgggctgctgatttttggtatcagcattgcgttatataccgcctttggtggctttcgcgccagcgtgctgaacgacaccatgcaagggcttgtgatgctgattggcaccgttgtgctgcttattggcgtagtacatgccgctggcggcttaagtaacgcagtacagaccttgcaaaccatcgatccgcaactggttacgccacaaggcgctgacgatattctgtcgcctgcctttatgacgtcgttctgggtactggtgtgttttggcgtgattggcctgccgcatactgcggtgcgctgtatctcttataaagacagcaaagccgtacatcgggggatcatcatcggtacgattgtggtcgcaattctgatgttcggtatgcacctggccggagcgttaggtcgggcggtgatccccgatctcaccgtaccggacctggtgatcccaacgttaatggtaaaagtgctgccaccgtttgctgccgggatcttcctggctgcaccgatggctgcgatcatgtcgacaattaacgcccaactgctgcaaagttccgctacgatcattaaagatctctatctgaatatccgtccggatcaaatgcaaaacgagacgcgtctgaagcggatgtcggcggtaattacgttagttctcggcgcgttgctgctgcttgccgcctggaagccgccagaaatgatcatctggctgaatttgttggccttcggtgggctggaagccgttttcctgtggccgctggtgctgggtctttactgggaacgcgccaacgccaaaggcgcgctaagtgcgatgatcgttggcggcgtgctgtatgccgtactcgcgacgctgaatattcagtacctgggcttccaccctatcgtgccctcgttactactaagtttgctggctttcctggtcggaaaccgtttcggtacatccgtcccgcaagctaccgttttgactactgataaataa"
    ntseqlen 1452
    symbol "panF"
    mass 51716.4075
  ]
  node [
    id 3187
    label "m001900"
    type "chemical_reaction"
    domain "metabolism"
    module "Transport"
  ]
  node [
    id 3188
    label "m001901"
    type "chemical_reaction"
    domain "metabolism"
    module "Transport"
  ]
  node [
    id 3189
    label "m001902"
    type "chemical_reaction"
    domain "metabolism"
    module "Transport"
  ]
  node [
    id 3190
    label "b1015"
    compound_type "protein"
    type "chemical_entity"
    active 1
    location "cytoplasm"
    aaseq "MAISTPMLVTFCVYIFGMILIGFIAWRSTKNFDDYILGGRSLGPFVTALSAGASDMSGWLLMGLPGAVFLSGISESWIAIGLTLGAWINWKLVAGRLRVHTEYNNNALTLPDYFTGRFEDKSRILRIISALVILLFFTIYCASGIVAGARLFESTFGMSYETALWAGAAATILYTFIGGFLAVSWTDTVQASLMIFALILTPVIVIISVGGFGDSLEVIKQKSIENVDMLKGLNFVAIISLMGWGLGYFGQPHILARFMAADSHHSIVHARRISMTWMILCLAGAVAVGFFGIAYFNDHPALAGAVNQNAERVFIELAQILFNPWIAGILLSAILAAVMSTLSCQLLVCSSAITEDLYKAFLRKHASQKELVWVGRVMVLVVALVAIALAANPENRVLGLVSYAWAGFGAAFGPVVLFSVMWSRMTRNGALAGMIIGALTVIVWKQFGWLGLYEIIPGFIFGSIGIVVFSLLGKAPSAAMQKRFAEADAHYHSAPPSRLQES"
    aaseqlen 502
    ntseq "atggctattagcacaccgatgttggtgacattttgtgtctatatctttggcatgatattgattgggtttatcgcctggcgatcaacgaaaaactttgacgactatattctgggcggtcgtagtcttgggccattcgtgacggcattatcggcgggtgcgtcggatatgagcggctggctgttaatggggttgccgggcgctgtttttctttccgggatttccgaaagctggatcgccattggcctgacattaggcgcgtggattaactggaagctggtggccgggcggttgcgtgtgcataccgaatacaacaataacgccttaacactgccggattatttcaccgggcgctttgaagataaaagccgcattttgcgcattatctctgcgctggttattttgctgttcttcaccatttattgcgcttcgggcattgtggcaggcgcgcgtctgtttgaaagtacctttggcatgagctacgaaacggctctgtgggcgggcgctgcggcgacgatcctttacacctttattggcggtttcctcgcggtgagctggactgacactgtacaggccagcctgatgatttttgccctgatcctgacgccggttatcgtcattatcagtgtcggtggctttggtgactcgctggaagtgatcaaacaaaagagcatcgaaaacgttgatatgctcaaaggtctgaactttgttgccattatctcactgatgggttgggggctgggttacttcgggcagccgcacattctggcgcgttttatggcggcggattctcaccacagcattgtccatgcgcgtcgtattagtatgacctggatgatcctctgcctggcaggggcggtggctgtcggcttctttgggattgcttactttaacgatcatccggcgttggctggtgcggtaaatcagaacgccgagcgtgtgtttatcgaactggcgcaaattctgtttaacccgtggattgccgggattctgctgtcggcaattctggcggcggtaatgtcaaccttaagttgccagctgctggtgtgctccagtgcgattaccgaagatttgtacaaagcgtttctgcgtaaacatgccagccagaaagagctggtgtgggtagggcgtgtgatggtgctggtggtggcgctggtggcgattgcgctggcggcaaacccggaaaaccgcgtgctgggcttagtgagctacgcgtgggcaggctttggcgcggcgtttggtccagtggtgctgttctcggtgatgtggtcacgcatgacgcgtaacggtgcgctggcggggatgatcatcggtgcgctgacggttatcgtctggaaacagttcggctggctgggactgtacgaaattattccgggctttatcttcggcagtattgggattgtagtgtttagtttgctgggtaaagcgccgtcagcggcgatgcaaaaacgctttgccgaggccgatgcgcactatcattcggctccgccgtcacggttgcaggaaagctaa"
    ntseqlen 1509
    symbol "putP"
    mass 54343.51770000012
  ]
  node [
    id 3191
    label "m001904"
    type "chemical_reaction"
    domain "metabolism"
    module "Transport"
  ]
  node [
    id 3192
    label "m001905"
    type "chemical_reaction"
    domain "metabolism"
    module "Transport"
  ]
  node [
    id 3193
    label "m001906"
    type "chemical_reaction"
    domain "metabolism"
    module "Transport"
  ]
  node [
    id 3194
    label "m001907"
    type "chemical_reaction"
    domain "metabolism"
    module "Transport"
  ]
  node [
    id 3195
    label "b2536"
    compound_type "protein"
    type "chemical_entity"
    active 1
    location "cytoplasm"
    aaseq "MVLQSTRWLALGYFTYFFSYGIFLPFWSVWLKGIGLTPETIGLLLGAGLVARFLGSLLIAPRVSDPSRLISALRVLALLTLLFAVAFWAGAHVAWLMLVMIGFNLFFSPLVPLTDALANTWQKQFPLDYGKVRLWGSVAFVIGSALTGKLVTMFDYRVILALLTLGVASMLLGFLIRPTIQPQGASRQQESTGWSAWLALVRQNWRFLACVCLLQGAHAAYYGFSAIYWQAAGYSASAVGYLWSLGVVAEVIIFALSNKLFRRCSARDMLLISAICGVVRWGIMGATTALPWLIVVQILHCGTFTVCHLAAMRYIAARQGSEVIRLQAVYSAVAMGGSIAIMTVFAGFLYQYLGHGVFWVMALVALPAMFLRPKVVPSC"
    aaseqlen 379
    ntseq "atggttttgcaatccacgcgctggttggcgctcggctatttcacatacttttttagttacggcatttttctacctttctggagcgtctggcttaaagggattggtttaacgccagaaaccatcggcctgttattgggggcaggtctggttgcccgtttcctcgggagtttgctcatcgcgccccgcgtcagcgatccttcccgcctgatttccgccttgcgcgtgctggcactgctgacacttctctttgctgtcgccttctgggcgggggcgcacgtagcgtggctgatgctggtgatgattggctttaacctctttttctcaccactggtaccgttgaccgatgcactggcgaatacgtggcaaaagcagttcccgcttgattacggcaaagtgcgactgtggggctcggtggcgtttgtcattggctcggcgctgacgggcaaactggtcactatgtttgattatcgggtgatcctcgcgctgttgacgttgggcgtggcatccatgctgctcggctttctcatccgtccgacgattcagccacaaggggcaagtcgccagcaggagagcaccggttggtctgcgtggttggcgctggttcgccagaactggcgctttctggcctgcgtttgtttattgcagggggcacatgcggcctattacggttttagcgccatttactggcaggcagctggctactcggcctcggcggtggggtatttgtggtcgctgggcgtggtggcggaagtcattatctttgcgctgagtaataaacttttccgccgttgtagtgcacgcgatatgctgttgatctcggcgatttgcggcgtagtgcgctggggcattatgggagcaactacggcgttgccgtggttgatagtggtgcaaattctgcattgcggcaccttcacggtctgccacctggccgccatgcgttatattgctgctcgccagggtagcgaagtcatccgtttacaggcggtttactctgccgtcgcgatgggcggcagtatcgctatcatgaccgttttcgccggtttcctgtatcaatatctgggccacggcgtgttctgggtaatggcgctggtggcgcttccggcaatgtttttgcgcccgaaagttgttccctcatgctga"
    ntseqlen 1140
    symbol "hcaT"
    mass 41592.22650000004
  ]
  node [
    id 3196
    label "m001908"
    type "chemical_reaction"
    domain "metabolism"
    module "Transport"
  ]
  node [
    id 3197
    label "m001909"
    type "chemical_reaction"
    domain "metabolism"
    module "Transport"
  ]
  node [
    id 3198
    label "m001910"
    type "chemical_reaction"
    domain "metabolism"
    module "Transport"
  ]
  node [
    id 3199
    label "m001911"
    type "chemical_reaction"
    domain "metabolism"
    module "Transport"
  ]
  node [
    id 3200
    label "m001914"
    type "chemical_reaction"
    domain "metabolism"
    module "Transport"
  ]
  node [
    id 3201
    label "m001915"
    type "chemical_reaction"
    domain "metabolism"
    module "Transport"
  ]
  node [
    id 3202
    label "m001916"
    type "chemical_reaction"
    domain "metabolism"
    module "Transport"
  ]
  node [
    id 3203
    label "m001917"
    type "chemical_reaction"
    domain "metabolism"
    module "Transport"
  ]
  node [
    id 3204
    label "m001918"
    type "chemical_reaction"
    domain "metabolism"
    module "Transport"
  ]
  node [
    id 3205
    label "m001919"
    type "chemical_reaction"
    domain "metabolism"
    module "Transport"
  ]
  node [
    id 3206
    label "m001920"
    type "chemical_reaction"
    domain "metabolism"
    module "Transport"
  ]
  node [
    id 3207
    label "m001921"
    type "chemical_reaction"
    domain "metabolism"
    module "Transport"
  ]
  node [
    id 3208
    label "m001922"
    type "chemical_reaction"
    domain "metabolism"
    module "Transport"
  ]
  node [
    id 3209
    label "m001923"
    type "chemical_reaction"
    domain "metabolism"
    module "Transport"
  ]
  node [
    id 3210
    label "assembly000327"
    type "chemical_reaction"
  ]
  node [
    id 3211
    label "b0854"
    compound_type "protein"
    type "chemical_entity"
    location "cytoplasm"
    aaseq "MTALNKKWLSGLVAGALMAVSVGTLAAEQKTLHIYNWSDYIAPDTVANFEKETGIKVVYDVFDSNEVLEGKLMAGSTGFDLVVPSASFLERQLTAGVFQPLDKSKLPEWKNLDPELLKLVAKHDPDNKFAMPYMWATTGIGYNVDKVKAVLGENAPVDSWDLILKPENLEKLKSCGVSFLDAPEEVFATVLNYLGKDPNSTKADDYTGPATDLLLKLRPNIRYFHSSQYINDLANGDICVAIGWAGDVWQASNRAKEAKNGVNVSFSIPKEGAMAFFDVFAMPADAKNKDEAYQFLNYLLRPDVVAHISDHVFYANANKAATPLVSAEVRENPGIYPPADVRAKLFTLKVQDPKIDRVRTRAWTKVKSGK"
    aaseqlen 370
    ntseq "atgaccgccttaaataaaaaatggctatcgggtctggttgcgggtgctctgatggccgtctctgtcggcacgctcgcggctgaacaaaaaacactccacatttataactggtctgattatatcgccccggacacggtggccaattttgaaaaagaaaccggtattaaagtcgtctacgatgttttcgactctaacgaagtactggaaggcaaattaatggccgggagtaccggctttgatctggtggttccatctgccagctttctggagcgccagttgactgcgggagttttccagccgctggacaaaagcaaattgccggagtggaagaatctcgacccggaactgctgaagctggtcgccaaacacgatcccgacaataaatttgctatgccctatatgtgggcgacgaccgggattggctataacgttgataaagttaaagcggtgctgggcgaaaacgcgcccgtcgatagctgggacttgatcctcaaacctgaaaatctggaaaaactgaaaagctgcggtgtctctttcctggatgcgccagaagaagtttttgctaccgtgttgaattatctcggcaaagatcccaacagcactaaagcggatgattacaccggaccggcaacagatctgctgttaaagctgcgcccgaacattcgttatttccattcatctcaatacattaacgacctggcaaacggcgatatttgcgtcgctatcggctgggcaggtgatgtctggcaggcgtcaaaccgcgcgaaggaagcgaagaatggcgtgaatgtctcgttctcgattccaaaagaaggggcgatggcgttctttgatgtattcgccatgcctgcggatgccaaaaacaaagacgaagcctatcagttcctgaattacctgctgcgcccggatgtagtagcgcatatttccgaccatgtgttctatgccaacgccaataaagcagccacgccgctggtgagtgcggaagtccgtgagaacccaggtatttatccgcctgcggatgttcgtgcgaagctgttcactctgaaagtgcaggatccgaaaatcgaccgtgtgcgcacccgcgcgtggaccaaagtgaagagcggaaaataa"
    ntseqlen 1113
    symbol "potF"
    mass 40839.16070000006
  ]
  node [
    id 3212
    label "b0855"
    compound_type "protein"
    type "chemical_entity"
    location "cytoplasm"
    aaseq "MNDAIPRPQAKTRKALTPLLEIRNLTKSYDGQHAVDDVSLTIYKGEIFALLGASGCGKSTLLRMLAGFEQPSAGQIMLDGVDLSQVPPYLRPINMMFQSYALFPHMTVEQNIAFGLKQDKLPKAEIASRVNEMLGLVHMQEFAKRKPHQLSGGQRQRVALARSLAKRPKLLLLDEPMGALDKKLRDRMQLEVVDILERVGVTCVMVTHDQEEAMTMAGRIAIMNRGKFVQIGEPEEIYEHPTTRYSAEFIGSVNVFEGVLKERQEDGLVLDSPGLVHPLKVDADASVVDNVPVHVALRPEKIMLCEEPPANGCNFAVGEVIHIAYLGDLSVYHVRLKSGQMISAQLQNAHRHRKGLPTWGDEVRLCWEVDSCVVLTV"
    aaseqlen 377
    ntseq "gtgaatgacgctatccctcgcccgcaggcgaaaacccgtaaggcgctgacgccgctattagaaatccgcaacctgaccaaatcctacgatggtcaacatgcggtggatgatgtcagcctgaccatctacaaaggtgaaatcttcgcgctgctgggcgcatccggctgtggcaagtccacgctgctgcgtatgctggcaggtttcgaacaaccttctgccggacagataatgcttgatggcgtcgatttgtcacaggttccgccttacctgcgccccatcaatatgatgtttcagtcttacgcgctgtttccgcatatgaccgtggaacagaacatcgcttttggcctgaaacaggacaaactaccgaaagcggaaattgccagccgggtcaatgagatgctcggcctggtgcatatgcaggagttcgccaaacgcaaaccgcatcagctttccggtggtcagcgacaacgtgtggccctggcccgaagccttgcgaagcgcccgaaactattactgctcgatgagccgatgggcgcgctggataaaaagctgcgtgacaggatgcagcttgaagtggtggatattctggagcgcgtcggtgtgacttgtgtgatggtcacccacgatcaggaagaggcgatgaccatggcggggcgcatcgccattatgaatcgtgggaaatttgtccagattggcgaaccggaagagatctacgagcatccgactacccgctatagcgccgaatttattggctcggtaaacgtctttgaaggcgtactcaaagagcgtcaggaagatggcctggtgcttgattcgccggggctggtgcatccactgaaagtcgacgcggatgcctcggtggtcgataacgtgccggtacatgtggcgctgcgcccggaaaaaatcatgctttgcgaagagccgcccgccaatggttgtaacttcgcggtgggggaggtgatacacattgcctatctcggcgatctttcggtgtatcacgttcgtctgaaaagtgggcagatgattagcgcccagctacaaaacgcccatcgtcatcgtaaagggttaccgacctggggcgacgaagtgcgtttgtgctgggaagtggacagctgtgtggtgctgacggtttaa"
    ntseqlen 1134
    symbol "potG"
    mass 41930.24030000003
  ]
  node [
    id 3213
    label "b0856"
    compound_type "protein"
    type "chemical_entity"
    location "cytoplasm"
    aaseq "MSTLEPAAQSKPPGGFKLWLSQLQMKHGRKLVIALPYIWLILLFLLPFLIVFKISLAEMARAIPPYTELMEWADGQLSITLNLGNFLQLTDDPLYFDAYLQSLQVAAISTFCCLLIGYPLAWAVAHSKPSTRNILLLLVILPSWTSFLIRVYAWMGILKNNGVLNNFLLWLGVIDQPLTILHTNLAVYIGIVYAYVPFMVLPIYTALIRIDYSLVEAALDLGARPLKTFFTVIVPLTKGGIIAGSMLVFIPAVGEFVIPELLGGPDSIMIGRVLWQEFFNNRDWPVASAVAIIMLLLLIVPIMWFHKHQQKSVGEHG"
    aaseqlen 317
    ntseq "atgagtacacttgaacctgctgcccagtcgaaaccgccgggcggatttaagctgtggttgtcgcagctgcaaatgaagcatgggcgcaaactggtcattgcgttgccatatatctggttgatcttgctgtttctgctgccatttctgattgtctttaaaataagcctggcggagatggcgcgcgctattccaccttataccgaactgatggagtgggctgacgggcaactgtccatcactcttaatctcggtaattttctgcaactgaccgacgatccgctctatttcgatgcttatctccagtcgctacaggtggctgcgatttcgacattttgctgtttactgatcggctatccgctggcgtgggcggtggcgcacagtaagccttcgacccgtaatattttattactactggtgatcctgccgtcgtggacctcgtttctgatccgcgtttatgcctggatgggaatattaaaaaacaacggtgtgctgaataattttctgctgtggctgggggttatcgatcaaccgctgaccattctgcataccaatctggccgtttatatcggcattgtttacgcttacgtgccgtttatggtactgccgatttataccgcgttgattcgtattgattattcgctggtggaagcagcgctggatctcggtgcacgaccgctgaaaacgttctttactgtgatcgtgccgctgactaaaggtgggattattgccggatcgatgctggtgtttatcccggctgtgggcgagtttgtgatcccggaactgctcggtggcccggacagcatcatgatcgggcgcgtgctatggcaagagtttttcaataaccgcgactggccggtggcctcggcggtagcgatcatcatgttgctgctgctaattgtgccgataatgtggttccacaaacaccagcaaaaaagcgtgggagaacacggatga"
    ntseqlen 954
    symbol "potH"
    mass 35489.08560000005
  ]
  node [
    id 3214
    label "b0857"
    compound_type "protein"
    type "chemical_entity"
    location "cytoplasm"
    aaseq "MNNLPVVRSPWRIVILLLGFTFLYAPMLMLVIYSFNSSKLVTVWAGWSTRWYGELLRDDAMMSAVGLSLTIAACAATAAAILGTIAAVVLVRFGRFRGSNGFAFMITAPLVMPDVITGLSLLLLFVALAHAIGWPADRGMLTIWLAHVTFCTAYVAVVISSRLRELDRSIEEAAMDLGATPLKVFFVITLPMIMPAIISGWLLAFTLSLDDLVIASFVSGPGATTLPMLVFSSVRMGVNPEINALATLILGAVGIVGFIAWYLMARAEKQRIRDIQRARRG"
    aaseqlen 281
    ntseq "atgaataatttaccggtagttcgttcgccctggcggattgtgattttgctgctgggctttacctttctctacgcgccaatgctgatgctggttatctattcgtttaacagctcgaagctggtgacggtgtgggccggctggtcaacgcgctggtatggtgagttattgcgcgatgacgcgatgatgagtgcggttggtttaagtctgacaattgcggcctgtgcggcgacggcggcggcgatcctcggaactattgcggcggtggtgctggtgcgctttggcaggtttcgcggatcaaatggctttgcctttatgatcaccgcgccgctggtaatgccagatgtcatcacgggcttgtcgctgttgttattattcgtcgcgcttgctcatgccattggctggcctgcggaccgcggtatgctcaccatctggctggcgcatgtcactttttgtacggcttatgtggcggtcgttatttcttcaagattgcgggaactggatcgctcgatagaagaagcagcgatggatctcggtgcgacgccgctgaaagtgtttttcgtcattacgctaccgatgatcatgcccgcgatcatttctggctggttactggcttttactttgtcgcttgatgatctggtgatcgccagctttgtttccgggccgggagccaccacgttaccgatgctggtcttttccagcgtgcggatgggggtgaatccggaaatcaacgccctggcaacattgatcctcggcgcggtcggaattgtcggatttatcgcctggtatctgatggctcgcgcagaaaaacagcggatacgcgacatccagcgtgcaagacgtggctga"
    ntseqlen 846
    symbol "potI"
    mass 30540.227700000018
  ]
  node [
    id 3215
    label "b0854 * b0855 * b0856 * b0857"
    compound_type "assembly"
    type "chemical_entity"
    active 1
    location "cytoplasm"
    mass 148798.71430000017
  ]
  node [
    id 3216
    label "assembly000328"
    type "chemical_reaction"
  ]
  node [
    id 3217
    label "b1123"
    compound_type "protein"
    type "chemical_entity"
    location "cytoplasm"
    aaseq "MKKWSRHLLAAGALALGMSAAHADDNNTLYFYNWTEYVPPGLLEQFTKETGIKVIYSTYESNETMYAKLKTYKDGAYDLVVPSTYYVDKMRKEGMIQKIDKSKLTNFSNLDPDMLNKPFDPNNDYSIPYIWGATAIGVNGDAVDPKSVTSWADLWKPEYKGSLLLTDDAREVFQMALRKLGYSGNTTDPKEIEAAYNELKKLMPNVAAFNSDNPANPYMEGEVNLGMIWNGSAFVARQAGTPIDVVWPKEGGIFWMDSLAIPANAKNKEGALKLINFLLRPDVAKQVAETIGYPTPNLAARKLLSPEVANDKTLYPDAETIKNGEWQNDVGAASSIYEEYYQKLKAGR"
    aaseqlen 348
    ntseq "atgaaaaaatggtcacgccacctgctcgcggcgggtgctctggcactgggcatgagcgccgctcacgccgatgacaacaacacgctgtatttctacaactggaccgagtacgtgccgccaggactgcttgaacagttcaccaaagaaaccggtattaaggttatctattcgacttacgagtcgaacgaaaccatgtacgccaagctgaaaacatacaaagacggtgcctatgatctggtggttccttcaacctattacgttgataaaatgcgtaaagaagggatgatccagaagatcgacaagtcgaagttaacaaacttcagcaatctcgatccagacatgctcaacaagccttttgacccgaataacgactactccattccgtatatctggggtgcgacggcgattggtgttaacggtgatgcggtggatccgaaatctgtcaccagctgggccgatctgtggaagccagagtacaaaggcagcctgctgttgaccgacgatgcccgtgaagtgttccagatggcgctgcgtaagctgggctactccggtaacaccaccgatccgaaagagattgaagctgcatataacgagctgaaaaaactgatgccaaacgtggcagcctttaactccgataacccggcgaacccgtacatggaaggcgaagttaacctcggcatgatctggaacggttctgctttcgttgcacgccaggcgggtacgccaattgacgtggtgtggccgaaagaaggcggcattttctggatggacagcctggcgatcccggcaaatgccaaaaacaaagaaggcgcgctgaaattgatcaacttcctgctgcgcccggatgtggcaaaacaggttgctgaaactatcggttatccaacgccaaaccttgcggcgcgtaagctgttaagtccagaagtggcgaacgataaaacactctacccggatgctgaaaccattaaaaatggcgaatggcagaatgacgttggcgcagccagcagcatttatgaagagtattatcagaagctgaaagcaggacgttaa"
    ntseqlen 1047
    symbol "potD"
    mass 38866.602799999986
  ]
  node [
    id 3218
    label "b1124"
    compound_type "protein"
    type "chemical_entity"
    location "cytoplasm"
    aaseq "MIGRLLRGGFMTAIYAYLYIPIIILIVNSFNSSRFGINWQGFTTKWYSLLMNNDSLLQAAQHSLTMAVFSATFATLIGSLTAVALYRYRFRGKPFVSGMLFVVMMSPDIVMAISLLVLFMLLGIQLGFWSLLFSHITFCLPFVVVTVYSRLKGFDVRMLEAAKDLGASEFTILRKIILPLAMPAVAAGWVLSFTLSMDDVVVSSFVTGPSYEILPLKIYSMVKVGVSPEVNALATILLVLSLVMVIASQLIARDKTKGNTGDVK"
    aaseqlen 264
    ntseq "atgatcggtcgactgcttcgcggcggttttatgaccgctatctacgcgtacctgtatatcccaatcattattttgattgtgaactcctttaacagctcgcgctttggcatcaactggcagggctttaccaccaaatggtatagcctgctgatgaacaacgacagcctgttacaggcagcgcagcattcactaacaatggcggtgttttcggcgacgtttgctacgcttatcggttcactgacggcagttgcgctgtaccgttatcgctttcgtggtaagccgttcgttagcggaatgctgtttgtggtgatgatgtcaccagatatcgtgatggcgatttcgctgctggtgctgtttatgctgctgggtattcagcttggcttctggtcgctgctgttctcgcatatcaccttctgcctgccatttgtggtggtgacggtgtattcgcgcctgaaaggttttgacgtgcgaatgctggaagcggcgaaagatctcggtgccagcgaatttaccattctgcgaaaaatcattctgccactggcaatgccagcggtggcggcgggctgggtgttaagctttaccctgtcgatggacgatgtggtagtttcttcgttcgtcaccggaccaagttatgaaattctgccgttaaaaatttattcgatggtcaaagtcggcgtatcgccggaagttaacgcgctggcaaccatattactggtgctgtcgctggtgatggttattgccagccagcttattgctcgtgataaaacgaaaggtaacacaggggacgttaaatga"
    ntseqlen 795
    symbol "potC"
    mass 29110.60090000002
  ]
  node [
    id 3219
    label "b1125"
    compound_type "protein"
    type "chemical_entity"
    location "cytoplasm"
    aaseq "MIVTIVGWLVLFVFLPNLMIIGTSFLTRDDASFVKMVFTLDNYTRLLDPLYFEVLLHSLNMALIATLACLVLGYPFAWFLAKLPHKVRPLLLFLLIVPFWTNSLIRIYGLKIFLSTKGYLNEFLLWLGVIDTPIRIMFTPSAVIIGLVYILLPFMVMPLYSSIEKLDKPLLEAARDLGASKLQTFIRIIIPLTMPGIIAGCLLVMLPAMGLFYVSDLMGGAKNLLIGNVIKVQFLNIRDWPFGAATSITLTIVMGLMLLVYWRASRLLNKKVELE"
    aaseqlen 275
    ntseq "gtgattgtcactattgtcggttggcttgtgttgtttgtctttctgcccaacctgatgatcattggcaccagctttttgacccgcgacgacgccagttttgtcaaaatggtctttacgctggataactacacgcgtctgctcgatccgctctattttgaagtgctattgcactcgctgaatatggcgctgatcgccaccctcgcctgcctggtgctgggctacccgtttgcctggtttctggcgaagttgccacacaaggtgcgtccgctgctgctgtttctgctgattgttccgttctggaccaactcattaattcgtatctacgggctgaaaattttcctcagcaccaaaggctatctcaacgagtttttgctctggctgggcgttatcgacacaccaatccgtatcatgttcacgcccagtgcggtgattatcggtctggtttacattctgctgccgtttatggtgatgccgctgtactccagtatcgaaaaactggataagccgttgcttgaggcggcgcgcgatctcggtgccagcaagttacagacttttatccgtatcattattccactgacgatgccgggaattattgccggatgtctgctggtgatgctgccagcgatgggcctgttctatgtatccgacctgatgggcggtgcgaaaaacctgctgatcggtaacgtcatcaaggtccagttccttaatattcgtgactggccgtttggtgcagctaccagcattacgctgactatcgtaatgggcctgatgttgctggtttactggcgcgcttctcgtttgctgaataagaaggtggaactcgaatga"
    ntseqlen 828
    symbol "potB"
    mass 31061.606800000005
  ]
  node [
    id 3220
    label "b1126"
    compound_type "protein"
    type "chemical_entity"
    location "cytoplasm"
    aaseq "MGQSKKLNKQPSSLSPLVQLAGIRKCFDGKEVIPQLDLTINNGEFLTLLGPSGCGKTTVLRLIAGLETVDSGRIMLDNEDITHVPAENRYVNTVFQSYALFPHMTVFENVAFGLRMQKTPAAEITPRVMEALRMVQLETFAQRKPHQLSGGQQQRVAIARAVVNKPRLLLLDESLSALDYKLRKQMQNELKALQRKLGITFVFVTHDQEEALTMSDRIVVMRDGRIEQDGTPREIYEEPKNLFVAGFIGEINMFNATVIERLDEQRVRANVEGRECNIYVNFAVEPGQKLHVLLRPEDLRVEEINDDNHAEGLIGYVRERNYKGMTLESVVELENGKMVMVSEFFNEDDPDFDHSLDQKMAINWVESWEVVLADEEHK"
    aaseqlen 378
    ntseq "atgggacagagtaaaaaattgaataaacaaccgagttcgctttcaccgctggtgcaattggcgggaattcgcaaatgctttgatggtaaagaggtcattccccagctggatctgactatcaacaatggcgagttcctcacgctgcttggcccttctggctgcggtaaaacaaccgttcttcgcctgattgcaggtctggaaactgttgattccggacgcatcatgctggataacgaggacatcacccacgttccggcggaaaaccgctatgtgaacactgttttccaaagctacgcacttttcccccacatgaccgtgttcgaaaatgtggcctttgggttgcgcatgcaaaaaacccccgctgctgaaattacgccccgcgtgatggaagccctgcggatggtgcagttggaaaccttcgctcaacgcaaaccgcatcagctctctggtggtcaacagcaacgcgtcgccattgctcgcgcggtggttaacaagcctcgtctgttgttgctggatgagtcgctctcagcgctggattacaaactgcgtaagcaaatgcagaacgagctgaaagcgttacagcgtaagcttggcattacattcgtctttgtgactcacgaccaggaagaagcactcaccatgtcagacaggattgtggtgatgcgcgatggtcgcattgagcaagacggcacgccgcgtgaaatctacgaagagccgaaaaacctgtttgttgccggcttcattggcgaaatcaatatgtttaacgccactgtcatcgaacgtctagacgagcagcgcgtacgcgccaacgttgaaggccgcgaatgtaatatctacgttaacttcgccgttgaaccggggcaaaaactgcatgttctgctgcgcccggaagacttacgtgttgaagagattaacgacgacaaccacgctgaagggctgattggttacgttcgcgagcgtaactacaaaggcatgacgctggagtcggttgttgaactggaaaatggcaagatggtgatggtcagcgaattcttcaatgaagacgatcctgactttgaccactctctcgaccaaaaaatggccattaattgggtagaaagctgggaggtcgtactggctgatgaagaacacaagtaa"
    ntseqlen 1137
    symbol "potA"
    mass 43027.72350000004
  ]
  node [
    id 3221
    label "b1123 * b1124 * b1125 * b1126"
    compound_type "assembly"
    type "chemical_entity"
    active 1
    location "cytoplasm"
    mass 142066.53400000004
  ]
  node [
    id 3222
    label "assembly000329"
    type "chemical_reaction"
  ]
  node [
    id 3223
    label "b1440"
    compound_type "protein"
    type "chemical_entity"
    location "cytoplasm"
    aaseq "MSKTFARSSLCALSMTIMTAHAAEPPTNLDKPEGRLDIIAWPGYIERGQTDKQYDWVTQFEKETGCAVNVKTAATSDEMVSLMTKGGYDLVTASGDASLRLIMGKRVQPINTALIPNWKTLDPRVVKGDWFNVGGKVYGTPYQWGPNLLMYNTKTFPTPPDSWQVVFVEQNLPDGKSNKGRVQAYDGPIYIADAALFVKATQPQLGISDPYQLTEEQYQAVLKVLRAQHSLIHRYWHDTTVQMSDFKNEGVVASSAWPYQANALKAEGQPVATVFPKEGVTGWADTTMLHSEAKHPVCAYKWMNWSLTPKVQGDVAAWFGSLPVVPEGCKASPLLGEKGCETNGFNYFDKIAFWKTPIAEGGKFVPYSRWTQDYIAIMGGR"
    aaseqlen 381
    ntseq "atgagcaagacatttgcccgcagcagcctgtgtgcgctcagcatgacaataatgaccgctcacgccgccgaaccgcctaccaatttagataaaccggaagggcgactggatattatcgcctggccgggatacatcgaacgcggacaaactgataaacaatacgactgggtaacgcagttcgaaaaagagacaggctgcgcggtgaatgtgaaaaccgccgcgacttccgatgaaatggtcagtctgatgaccaaagggggttacgatctggttacggcatccggcgatgcctcgctgcgtttgattatgggtaaacgcgtgcagccgattaataccgcattgattcccaactggaaaacgctcgatccgcgcgtggttaaaggcgactggtttaatgttggcggcaaagtttacggcacaccttaccaatgggggccgaacctgctgatgtacaacactaaaaccttcccgacgccgccggatagctggcaagtggtttttgttgagcaaaatctgccggacggcaagagcaataaaggccgcgttcaggcttatgatggccctatctatattgcggacgctgcgttgttcgttaaagccactcagccgcagttgggcatcagcgatccgtatcaactcaccgaagaacagtaccaggcggtgctgaaagtgctgcgcgctcaacacagtttgatccatcgctactggcatgacactaccgtgcaaatgagcgatttcaaaaacgagggtgtggttgcttccagtgcctggccctatcaggccaacgccctgaaagccgaaggccagcctgttgctaccgttttcccgaaggagggtgttaccggttgggctgataccaccatgctgcatagcgaagcgaaacatccggtttgcgcctacaaatggatgaactggtcattaacgccaaaagtgcagggcgatgtggcggcctggtttggctcgttaccggtagtgccggaagggtgtaaagccagtccgttattaggcgaaaaaggttgtgaaaccaacggttttaactatttcgacaaaatcgccttctggaaaacgcctatagcagaagggggcaagtttgttccctacagtcgctggacgcaggattacattgccattatgggcggtcgctaa"
    ntseqlen 1146
    symbol "ydcS"
    mass 42294.68670000003
  ]
  node [
    id 3224
    label "b1441"
    compound_type "protein"
    type "chemical_entity"
    location "cytoplasm"
    aaseq "MTYAVEFDNVSRLYGDVRAVDGVSIAIKDGEFFSMLGPSGSGKTTCLRLIAGFEQLSGGAISIFGKPASNLPPWERDVNTVFQDYALFPHMSILDNVAYGLMVKGVNKKQRHAMAQEALEKVALGFVHQRKPSQLSGGQRQRVAIARALVNEPRVLLLDEPLGALDLKLREQMQLELKKLQQSLGITFIFVTHDQGEALSMSDRVAVFNNGRIEQVDSPRDLYMRPRTPFVAGFVGTSNVFDGLMAEKLCGMTGSFALRPEHIRLNTPGELQANGTIQAVQYQGAATRFELKLNGGEKLLVSQANMTGEELPATLTPGQQVMVSWSRDVMVPLVEER"
    aaseqlen 337
    ntseq "atgacgtacgcagtggagtttgacaacgtctcgcggttgtacggtgacgtgcgcgcagtagatggcgtcagtattgcgataaaagatggtgagttcttctctatgctggggccgtccggctccggcaaaaccacctgcctgcgcctgattgctggcttcgaacagctttccggcggggctatctctatctttggtaaacccgccagcaatctgccaccgtgggagcgggacgtgaatactgtctttcaggactacgcgctatttccgcatatgtcgattcttgacaatgtcgcctatgggctgatggtcaaaggcgtgaataaaaagcagcggcacgcaatggcgcaagaggcgctggagaaagtggcgttggggtttgtacatcaacgtaaaccgtcacaactttctggtggtcagcgccagcgggttgctatcgccagagcattggtgaatgaaccgcgcgtattgctgttggatgaaccgctcggcgcactggatctcaaattgcgtgagcagatgcagctggaactgaaaaaactgcaacagtctctcggtatcacttttatcttcgttacccacgatcagggcgaagcgttatcgatgtccgatcgtgtggcggttttcaataatggacgcattgagcaggtcgattccccgcgcgatctctatatgcgcccgcgcacgccgtttgttgccgggttcgttggtacatcgaatgtttttgatggactgatggcagagaaactttgtggcatgacgggaagcttcgccctgcgaccggaacatatccgcctcaacacccctggtgaactgcaggccaatggcacgatccaggcggtgcaatatcagggcgcggcaactcgttttgaactgaaattgaacggcggtgaaaaactgcttgtgagtcaggccaatatgacaggcgaagaactgcctgccacgctcacgcccggacaacaggtgatggtttcctggtcgcgtgatgtgatggtgccgctggttgaggagaggtga"
    ntseqlen 1014
    symbol "ydcT"
    mass 37040.16960000001
  ]
  node [
    id 3225
    label "b1442"
    compound_type "protein"
    type "chemical_entity"
    location "cytoplasm"
    aaseq "MAMNVLQSPSRPGLGKVSGFFWHNPGLGLFLLLLGPLMWFGIVYFGSLLTLLWQGFYTFDDFTMSVTPELTLANIRALFNPANYDIILRTLTMAVAVTIASAILAFPMAWYMARYTSGKMKAFFYIAVMLPMWASYIVKAYAWTLLLAKDGVAQWFLQHLGLEPLLTAFLTLPAVGGNTLSTSGLGRFLVFLYIWLPFMILPVQAALERLPPSLLQASADLGARPRQTFRYVVLPLAIPGIAAGSIFTFSLTLGDFIVPQLVGPPGYFIGNMVYSQQGAIGNMPMAAAFTLVPIILIALYLAFVKRLGAFDAL"
    aaseqlen 313
    ntseq "atggcgatgaatgtattgcaatcaccttcacgtccaggtctgggtaaggtgtccggtttcttctggcataatccggggctggggctgtttttactgctgcttggcccgctaatgtggtttggcattgtctatttcggctcgctgctgacactgttatggcagggattttatacttttgacgatttcaccatgtcggtaacgccggaactgacgctggcgaatatccgtgcgctgtttaatccggcgaattacgacatcattctccgcacgctgactatggctgtggcagtcactatcgccagcgccattctggcttttccaatggcgtggtatatggcgcgctataccagcgggaaaatgaaagcgtttttttatattgcggtaatgttgccgatgtgggcgagctacattgttaaagcctatgcctggacgttattgctggcaaaagatggcgtggctcagtggtttttacaacatcttgggctggaaccactgctgactgcgttccttacattacctgcggtgggcggaaatacgctgtcaacttccgggctggggcgctttctggtgtttctctatatctggttgccgttcatgatcctgcccgttcaggcggcgcttgagcgtttgccgccgtcattgttgcaggcgtcggctgatctcggcgcacgtccacgacaaacctttcgctatgtggtgctgccgctggcaatcccgggtattgccgctggctctatctttaccttctcactcacactgggcgattttatcgtcccgcagctggttggtcctccaggatattttatcggcaatatggtttattcccagcagggggcgattggcaatatgccgatggcggcggcattcaccctggtgccgattattctcatcgcactgtacctggcgttcgtgaaacgtctgggagcgttcgatgcactctga"
    ntseqlen 942
    symbol "ydcU"
    mass 34359.652
  ]
  node [
    id 3226
    label "b1443"
    compound_type "protein"
    type "chemical_entity"
    location "cytoplasm"
    aaseq "MHSERAPFFLKLAAWGGVVFLHFPILIIAAYAFNTEDAAFSFPPQGLTLRWFSVAAQRSDILDAVTLSLKVAALATLIALVLGTLAAAALWRRDFFGKNAISLLLLLPIALPGIVTGLALLTAFKTINLEPGFFTIVVGHATFCVVVVFNNVIARFRRTSWSLVEASMDLGANGWQTFRYVVLPNLSSALLAGGMLAFALSFDEIIVTTFTAGHERTLPLWLLNQLGRPRDVPVTNVVALLVMLVTTLPILGAWWLTREGDNGQ"
    aaseqlen 264
    ntseq "atgcactctgaacgcgcaccgtttttcctcaaactggcggcctggggcggcgttgttttcctacattttcccatcctgataatcgccgcctatgcgtttaacactgaagatgcggcgtttagttttccaccgcagggcctgacgctgcgctggtttagcgtggcagcacagcgtagtgatattcttgatgccgtgacactgtcacttaaagtggcggcgctggcgacattaattgcgctggtgttagggacgctggcagctgccgcgctgtggcgacgagactttttcggcaaaaacgccatttcgctgttactgctgctgcccattgcgctgccgggcattgtcactggtctggcgttattaaccgcctttaaaaccatcaatctggagccgggatttttcaccatcgtggtcggtcatgcgactttttgtgtagttgtggtgtttaacaatgtcatcgcccgttttcgccgcacctcctggagtctggttgaggcgtcaatggatcttggggccaatggctggcaaaccttccgctacgtagtgttgccgaatctcagttcggcgttactggcaggaggaatgctggcgtttgccttgtcgttcgatgaaatcatcgttacgacctttacggcaggtcatgaacgaacgttaccgttgtggttgctcaatcagcttgggcgaccgcgtgatgtaccggtaactaacgtggtggcactgctggttatgttggtaacaaccttgccgatcctgggggcctggtggctaacccgcgaaggcgacaatggtcaataa"
    ntseqlen 795
    symbol "ydcV"
    mass 28721.51830000001
  ]
  node [
    id 3227
    label "b1440 * b1441 * b1442 * b1443"
    compound_type "assembly"
    type "chemical_entity"
    active 1
    location "cytoplasm"
    mass 142416.02660000004
  ]
  node [
    id 3228
    label "m001924"
    type "chemical_reaction"
    domain "metabolism"
    module "Transport"
  ]
  node [
    id 3229
    label "b0692"
    compound_type "protein"
    type "chemical_entity"
    active 1
    location "cytoplasm"
    aaseq "MSQAKSNKMGVVQLTILTMVNMMGSGIIMLPTKLAEVGTISIISWLVTAVGSMALAWAFAKCGMFSRKSGGMGGYAEYAFGKSGNFMANYTYGVSLLIANVAIAISAVGYGTELLGASLSPVQIGLATIGVLWICTVANFGGARITGQISSITVWGVIIPVVGLCIIGWFWFSPTLYVDSWNPHHAPFFSAVGSSIAMTLWAFLGLESACANTDVVENPERNVPIAVLGGTLGAAVIYIVSTNVIAGIVPNMELANSTAPFGLAFAQMFTPEVGKVIMALMVMSCCGSLLGWQFTIAQVFKSSSDEGYFPKIFSRVTKVDAPVQGMLTIVIIQSGLALMTISPSLNSQFNVLVNLAVVTNIIPYILSMAALVIIQKVANVPPSKAKVANFVAFVGAMYSFYALYSSGEEAMLYGSIVTFLGWTLYGLVSPRFELKNKHG"
    aaseqlen 439
    ntseq "atgagtcaggctaaatcgaacaaaatgggcgtcgttcagttaaccatactgacgatggtcaacatgatgggctccggtatcatcatgctgccgacaaagcttgccgaagtcgggacaatctcaattatctcctggctggtgacagccgtaggctcaatggcactggcatgggcattcgcaaaatgcggtatgttcagccgtaaatcaggcggtatgggcggttatgccgagtatgctttcggtaaatccggtaactttatggcgaactatacctacggcgtctcactgctgattgctaacgtcgcgattgctatttcggcggttggttacggcaccgaactgctcggcgcgagtttgtcgccagtgcagattggtcttgcgaccatcggggtgctgtggatttgtaccgtggctaactttggtggtgcgcgcattaccgggcaaatcagtagcattaccgtgtggggggtcattattccggtcgtcggtctgtgcattattggctggttctggtttagcccgacgctgtacgttgattcctggaatccgcatcatgcaccgttcttcagtgcggtaggttcttccatcgctatgacgctgtgggcttttcttggtctggagtctgcgtgtgcgaatactgatgtagtggaaaacccggaacgtaatgtgccaatcgcggtactcggcggtacgttaggtgcggcggtgatttatatcgtctccaccaacgtgattgccgggattgtgccaaatatggagctggcaaattcaacggcaccatttggtctggccttcgcgcagatgttcacgccggaagtgggtaaagtcattatggcgctgatggtgatgtcctgctgcggttcgctacttggctggcagttcaccattgcccaggtgtttaaatcttcatctgatgaaggctacttccctaaaattttctcccgtgtaaccaaagtggatgcaccggtgcagggaatgttgaccattgtgattattcagagtggattggcactgatgaccattagcccgtcgctaaacagtcagttcaacgtgctggttaacctggccgtggtgaccaatatcattccgtatattctgtcaatggcggcattagtcattattcagaaggtcgctaatgtgcccccctcaaaagcgaaagttgcaaactttgttgcttttgttggcgcgatgtatagcttttatgcgctgtactcatccggggaagaagccatgctgtacggttccatcgtgaccttccttggttggacactgtatggtctggtatcaccacgctttgaactgaaaaataaacacggttaa"
    ntseqlen 1320
    symbol "potE"
    mass 46494.34520000005
  ]
  node [
    id 3230
    label "m001925"
    type "chemical_reaction"
    domain "metabolism"
    module "Transport"
  ]
  node [
    id 3231
    label "b1296"
    compound_type "protein"
    type "chemical_entity"
    active 1
    location "cytoplasm"
    aaseq "MAINSPLNIAAQPGKTRLRKSLKLWQVVMMGLAYLTPMTVFDTFGIVSGISDGHVPASYLLALAGVLFTAISYGKLVRQFPEAGSAYTYAQKSINPHVGFMVGWSSLLDYLFLPMINVLLAKIYLSALFPEVPPWVWVVTFVAILTAANLKSVNLVANFNTLFVLVQISIMVVFIFLVVQGLHKGEGVGTVWSLQPFISENAHLIPIITGATIVCFSFLGFDAVTTLSEETPDAARVIPKAIFLTAVYGGVIFIAASFFMQLFFPDISRFKDPDAALPEIALYVGGKLFQSIFLCTTFVNTLASGLASHASVSRLLYVMGRDNVFPERVFGYVHPKWRTPALNVIMVGIVALSALFFDLVTATALINFGALVAFTFVNLSVFNHFWRRKGMNKSWKDHFHYLLMPLVGALTVGVLWVNLESTSLTLGLVWASLGGAYLWYLIRRYRKVPLYDGDRTPVSET"
    aaseqlen 461
    ntseq "atggctattaattcaccactgaatattgctgcgcaacccggcaaaacccgtctgcgaaaatcactgaaattgtggcaggtggtgatgatgggtctggcctatctcacgccgatgaccgtatttgatacttttggtattgtctccggcattagcgacggtcacgttccggcgtcctatttgctggcgctggcgggtgtgctgtttaccgctatcagctacggcaaactggttcgccagtttccggaggccggttcggcctatacctacgcgcaaaagtcgattaacccgcacgtcggatttatggtcggctggtcatcgctgctggattatctctttttgccgatgattaacgtcttgttggcgaaaatctatctctccgccctcttcccggaagtgccgccgtgggtgtgggtggtaaccttcgtcgccattttaaccgccgcgaatctgaagagcgtcaacctggtcgctaacttcaataccctgtttgtactggtgcaaatctccatcatggtggtgtttatcttcctggtagttcagggactgcataaaggagaaggcgttggcaccgtctggtcacttcagccgtttatcagcgagaacgcgcacctgatcccgattattaccggggcgacgattgtctgtttctccttcctcggtttcgatgcggtgaccacgctttcggaagagacgccggacgccgcacgcgtgatcccgaaagccatcttcctgacggcggtctacggtggcgttatctttatcgcggcgtcgttctttatgcagctgttctttcccgatatcagccgctttaaagatccggatgccgcactgcctgaaattgcgctgtacgtcggcggcaagctcttccagtcgattttcctctgcaccacgtttgtgaacacgttagcctctggcctggcttcacatgccagcgtgtcgcgtctgctgtatgtgatggggcgtgacaatgtgtttccggagcgcgtgtttggctatgtgcacccaaaatggcggactccggcactcaacgtcattatggtcgggattgtcgcgttgtcggcgctgttcttcgatttagttaccgccacagcgttaattaacttcggtgctctggtggcgtttaccttcgtgaatctgtcggtgtttaatcatttctggcggcgtaaaggaatgaataaaagctggaaggatcacttccactatttgctgatgccgctggttggcgcgctgacggtgggtgtgctgtgggttaacctcgagtcaacgtcactgacactcggtctggtatgggcttcgttaggcggcgcatatttatggtatctgatccgccgctatcgcaaagtgccgttgtatgatggtgacagaacgccggtgagtgaaacgtaa"
    ntseqlen 1386
    symbol "puuP"
    mass 50852.38750000007
  ]
  node [
    id 3232
    label "m001926"
    type "chemical_reaction"
    domain "metabolism"
    module "Transport"
  ]
  node [
    id 3233
    label "m001927"
    type "chemical_reaction"
    domain "metabolism"
    module "Transport"
  ]
  node [
    id 3234
    label "m001928"
    type "chemical_reaction"
    domain "metabolism"
    module "Transport"
  ]
  node [
    id 3235
    label "m001930"
    type "chemical_reaction"
    domain "metabolism"
    module "Transport"
  ]
  node [
    id 3236
    label "m001931"
    type "chemical_reaction"
    domain "metabolism"
    module "Transport"
  ]
  node [
    id 3237
    label "m001932"
    type "chemical_reaction"
    domain "metabolism"
    module "Transport"
  ]
  node [
    id 3238
    label "b0383"
    compound_type "protein"
    type "chemical_entity"
    active 1
    location "cytoplasm"
    aaseq "MKQSTIALALLPLLFTPVTKARTPEMPVLENRAAQGDITAPGGARRLTGDQTAALRDSLSDKPAKNIILLIGDGMGDSEITAARNYAEGAGGFFKGIDALPLTGQYTHYALNKKTGKPDYVTDSAASATAWSTGVKTYNGALGVDIHEKDHPTILEMAKAAGLATGNVSTAELQDATPAALVAHVTSRKCYGPSATSEKCPGNALEKGGKGSITEQLLNARADVTLGGGAKTFAETATAGEWQGKTLREQAQARGYQLVSDAASLNSVTEANQQKPLLGLFADGNMPVRWLGPKATYHGNIDKPAVTCTPNPQRNDSVPTLAQMTDKAIELLSKNEKGFFLQVEGASIDKQDHAANPCGQIGETVDLDEAVQRALEFAKKEGNTLVIVTADHAHASQIVAPDTKAPGLTQALNTKDGAVMVMSYGNSEEDSQEHTGSQLRIAAYGPHAANVVGLTDQTDLFYTMKAALGLK"
    aaseqlen 471
    ntseq "gtgaaacaaagcactattgcactggcactcttaccgttactgtttacccctgtgacaaaagcccggacaccagaaatgcctgttctggaaaaccgggctgctcagggcgatattactgcacccggcggtgctcgccgtttaacgggtgatcagactgccgctctgcgtgattctcttagcgataaacctgcaaaaaatattattttgctgattggcgatgggatgggggactcggaaattactgccgcacgtaattatgccgaaggtgcgggcggcttttttaaaggtatagatgccttaccgcttaccgggcaatacactcactatgcgctgaataaaaaaaccggcaaaccggactacgtcaccgactcggctgcatcagcaaccgcctggtcaaccggtgtcaaaacctataacggcgcgctgggcgtcgatattcacgaaaaagatcacccaacgattctggaaatggcaaaagccgcaggtctggcgaccggtaacgtttctaccgcagagttgcaggatgccacgcccgctgcgctggtggcacatgtgacctcgcgcaaatgctacggtccgagcgcgaccagtgaaaaatgtccgggtaacgctctggaaaaaggcggaaaaggatcgattaccgaacagctgcttaacgctcgtgccgacgttacgcttggcggcggcgcaaaaacctttgctgaaacggcaaccgctggtgaatggcagggaaaaacgctgcgtgaacaggcacaggcgcgtggttatcagttggtgagcgatgctgcctcactgaattcggtgacggaagcgaatcagcaaaaacccctgcttggcctgtttgctgacggcaatatgccagtgcgctggctaggaccgaaagcaacgtaccatggcaatatcgataagcccgcagtcacctgtacgccaaatccgcaacgtaatgacagtgtaccaaccctggcgcagatgaccgacaaagccattgaattgttgagtaaaaatgagaaaggctttttcctgcaagttgaaggtgcgtcaatcgataaacaggatcatgctgcgaatccttgtgggcaaattggcgagacggtcgatctcgatgaagccgtacaacgggcgctggaattcgctaaaaaggagggtaacacgctggtcatagtcaccgctgatcacgcccacgccagccagattgttgcgccggataccaaagctccgggcctcacccaggcgctaaataccaaagatggcgcagtgatggtgatgagttacgggaactccgaagaggattcacaagaacataccggcagtcagttgcgtattgcggcgtatggcccgcatgccgccaatgttgttggactgaccgaccagaccgatctcttctacaccatgaaagccgctctggggctgaaataa"
    ntseqlen 1416
    symbol "phoA"
    mass 49437.99920000007
  ]
  node [
    id 3239
    label "m001933"
    type "chemical_reaction"
    domain "metabolism"
    module "Transport"
  ]
  node [
    id 3240
    label "m001934"
    type "chemical_reaction"
    domain "metabolism"
    module "Transport"
  ]
  node [
    id 3241
    label "m001935"
    type "chemical_reaction"
    domain "metabolism"
    module "Transport"
  ]
  node [
    id 3242
    label "m001936"
    type "chemical_reaction"
    domain "metabolism"
    module "Transport"
  ]
  node [
    id 3243
    label "b1197"
    compound_type "protein"
    type "chemical_entity"
    active 1
    location "cytoplasm"
    aaseq "MKSPAPSRPQKMALIPACIFLCFAALSVQAEETPVTPQPPDILLGPLFNDVQNAKLFPDQKTFADAVPNSDPLMILADYRMQQNQSGFDLRHFVNVNFTLPKEGEKYVPPEGQSLREHIDGLWPVLTRSTENTEKWDSLLPLPEPYVVPGGRFREVYYWDSYFTMLGLAESGHWDKVADMVANFAHEIDTYGHIPNGNRSYYLSRSQPPFFALMVELLAQHEGDAALKQYLPQMQKEYAYWMDGVENLQAGQQEKRVVKLQDGTLLNRYWDDRDTPRPESWVEDIATAKSNPNRPATEIYRDLRSAAASGWDFSSRWMDNPQQLNTLRTTSIVPVDLNSLMFKMEKILARASKAAGDNAMANQYETLANARQKGIEKYLWNDQQGWYADYDLKSHKVRNQLTAAALFPLYVNAAAKDRANKMATATKTHLLQPGGLNTTSVKSGQQWDAPNGWAPLQWVATEGLQNYGQKEVAMDISWHFLTNVQHTYDREKKLVEKYDVSTTGTGGGGGEYPLQDGFGWTNGVTLKMLDLICPKEQPCDNVPATRPTVKSATTQPSTKEAQPTP"
    aaseqlen 565
    ntseq "atgaaatcccccgcaccttctcgcccgcaaaaaatggcgttaattccagcctgtatctttttgtgtttcgctgcgctatcggtgcaggcagaagaaacaccggtaacaccacagccgcctgatattttattagggccgctgtttaatgatgtgcaaaacgccaaactttttccggaccaaaaaacctttgccgatgccgtgccgaacagcgatccgctgatgatccttgctgattatcggatgcagcaaaaccagagcggatttgatctgcgccatttcgttaacgtcaatttcaccctgccgaaagaaggcgagaaatatgttccgccagaggggcagtcactgcgcgaacatattgacggactttggccggtattaacgcgttctaccgaaaacaccgaaaaatgggattctctgttaccgctgccggaaccttatgtcgtgccgggcggacgctttcgcgaggtatattactgggacagttacttcaccatgttaggacttgccgaaagcggtcactgggataaagtcgcggatatggtggccaattttgctcatgaaatagacacttacggtcatattcccaacggcaaccgcagttactatttaagccgctcgcaaccgcccttctttgccctgatggtagagttactggcgcagcatgaaggcgatgccgcgttgaagcaatacctgccgcaaatgcaaaaagaatatgcttactggatggacggtgttgaaaacctgcaagccggacaacaggaaaaacgcgttgtcaaacttcaggatggtacccttctcaaccgctactgggacgatcgcgatacgccacgaccagagtcatgggtggaagatattgccaccgccaaaagcaatccgaatcgacctgccactgaaatttaccgcgacctgcgctctgccgctgcgtctggctgggatttcagctcgcgctggatggacaacccgcagcagttaaataccttacgcaccaccagcatcgtaccggtcgatctgaacagcctgatgtttaaaatggaaaaaatcctcgcccgcgccagcaaagctgccggagataacgcgatggcaaaccagtacgaaacgctggcaaatgcccgtcaaaaagggatcgaaaaatacctgtggaacgatcaacaaggctggtatgccgattacgacctgaaaagtcataaagtgcgcaatcagttaaccgcggccgccctgttcccgctgtacgtcaatgcggcagcgaaagatcgcgccaacaaaatggcgacggcgacgaaaacacatctgctgcaacccggcggcctgaacaccacgtcggtgaaaagtgggcaacaatgggatgcgccaaatggctgggcaccgttacagtgggtcgcgacagaaggattacaaaactacgggcaaaaagaggtggcgatggacattagctggcacttcctgaccaatgttcagcacacctatgaccgggagaaaaagctggtggaaaaatatgatgtcagcaccaccggaacggggggcggcggtggcgaatatccattacaggatggctttggctggaccaatggcgtgacgctgaaaatgctggatttgatctgcccgaaagagcaaccgtgtgacaatgttccggcgacgcgtccgaccgttaagtcagcaacgacgcaaccctcaaccaaagaggcacaacccacaccttaa"
    ntseqlen 1698
    symbol "treA"
    mass 63635.9564000002
  ]
  node [
    id 3244
    label "m001937"
    type "chemical_reaction"
    domain "metabolism"
    module "Transport"
  ]
  node [
    id 3245
    label "m001938"
    type "chemical_reaction"
    domain "metabolism"
    module "Transport"
  ]
  node [
    id 3246
    label "b3629"
    compound_type "protein"
    type "chemical_entity"
    active 1
    location "cytoplasm"
    aaseq "MTIYFINWVADYELKMIQYLKKKYKIKNITTPKKYNWINKKISKIGMDNAWLGRLFIKHYLNDIKKDDIIIINDSVVNKGINKQILKNINCHKVLLLRNTVGEDFILDNANYFDIIYDFEHRFIGNEKIKAIEQFFPIGMDEIRNYSLSDKNNSQPICFFLGRDKGRLQIINELAERLTTLGCKLDFNVVKDKTSSTTSKYLIEKQISYEENIRRTLNANIIVDITKENQSGWTLRILEALFFNKKLITNNINVFGSEIYSESRFFIIGHDDWDKLEYFINSSVKPMDYDSLYKFSPDKMMSTIVSDFIDK"
    aaseqlen 311
    ntseq "atgactatttattttataaattgggttgcagattatgaattaaaaatgattcagtacctgaaaaaaaagtacaagataaaaaatataacaacaccaaaaaaatataactggattaataaaaaaatatcaaaaatagggatggataatgcatggctggggcgattattcatcaagcattacctcaatgatattaaaaaagatgacataattatcattaatgacagtgttgttaataaaggtatcaataaacaaatattaaaaaatattaactgtcataaagttttgcttctaagaaatactgttggcgaagattttattcttgataacgcgaattatttcgatattatatatgattttgagcatagatttatagggaatgaaaagatcaaggcaatagaacaattttttcctataggaatggatgaaattagaaattatagtttatctgacaaaaataacagccagccaatatgttttttccttggtcgtgataaagggcgtcttcaaataattaatgagttagccgagagattaacaacactaggatgtaagctagattttaatgttgtcaaagataagacatcatctacgacttcaaagtatttgattgaaaaacaaatatcttatgaagagaatattagaagaacattaaatgctaatataattgttgatataaccaaagaaaaccaatctggctggactcttcgtatacttgaggcactatttttcaataaaaaattaattactaataatataaatgtatttggttcagaaatctatagtgaatctcgcttttttataataggtcatgatgattgggataagttagagtattttattaactcatctgttaaaccaatggattatgatagtttatataaattcagtccagataaaatgatgtcaacgattgtttctgattttatagacaaataa"
    ntseqlen 936
    symbol "waaS"
    mass 36730.01550000006
  ]
  node [
    id 3247
    label "m001939"
    type "chemical_reaction"
    domain "metabolism"
    module "Transport"
  ]
  node [
    id 3248
    label "m001940"
    type "chemical_reaction"
    domain "metabolism"
    module "Transport"
  ]
  node [
    id 3249
    label "assembly000330"
    type "chemical_reaction"
  ]
  node [
    id 3250
    label "b4227"
    compound_type "protein"
    type "chemical_entity"
    location "cytoplasm"
    aaseq "MWKRLLIVSAVSAAMSSMALAAPLTVGFSQVGSESGWRAAETNVAKSEAEKRGITLKIADGQQKQENQIKAVRSFVAQGVDAIFIAPVVATGWEPVLKEAKDAEIPVFLLDRSIDVKDKSLYMTTVTADNILEGKLIGDWLVKEVNGKPCNVVELQGTVGASVAIDRKKGFAEAIKNAPNIKIIRSQSGDFTRSKGKEVMESFIKAENNGKNICMVYAHNDDMVIGAIQAIKEAGLKPGKDILTGSIDGVPDIYKAMMDGEANASVELTPNMAGPAFDALEKYKKDGTMPEKLTLTKSTLYLPDTAKEELEKKKNMGY"
    aaseqlen 318
    ntseq "atgtggaaacgcttacttatagtctctgcagtctcggcagccatgtcgtctatggcgttggccgctccattaaccgttggattttcgcaggtcggatcggaatcaggctggcgtgccgcagaaaccaatgtggcgaaaagtgaagccgaaaagcgcggaatcacgttgaaaattgccgatggtcagcaaaagcaggaaaaccagattaaagcggtacgttccttcgttgcacaaggggtggatgcgatctttatcgctccggtggtcgcgacaggttgggaaccggtattaaaagaggcgaaagatgccgaaatcccggtattcttgctcgatcgttccattgatgtgaaagacaaatctctctatatgaccaccgtcactgccgacaacatcctcgaaggcaagttgattggtgactggctggtaaaagaagtgaatggcaaaccatgcaacgtggtggagctgcagggcaccgttggggccagcgtcgccattgaccgtaagaaaggctttgccgaagccattaagaatgcgccaaatatcaaaatcatccgctcgcagtcaggtgacttcacccgcagtaaaggcaaagaagtcatggagagctttatcaaagcggaaaacaacggcaaaaacatctgcatggtttacgcccataacgacgacatggtgattggtgcaattcaggcaattaaagaagcgggcctgaaaccgggcaaagatatcctcacgggttccattgacggtgtaccggacatctacaaagcgatgatggatggcgaagcgaacgccagtgttgaactgacgccgaatatggcaggtcccgccttcgacgcgctggagaaatacaaaaaagacggcaccatgcctgaaaagctgacgttaaccaaatccaccctttacctgcctgataccgcaaaagaagaattagagaagaagaaaaatatggggtattga"
    ntseqlen 957
    symbol "ytfQ"
    mass 34344.2546
  ]
  node [
    id 3251
    label "b4230"
    compound_type "protein"
    type "chemical_entity"
    location "cytoplasm"
    aaseq "MMPQSLPDTTTPKRRFRWPTGMPQLVALLLVLLVDSLVAPHFWQVVLQDGRLFGSPIDILNRAAPVALLAIGMTLVIATGGIDLSVGAVMAIAGATTAAMTVAGFSLPIVLLSALGTGILAGLWNGILVAILKIQPFVATLILMVAGRGVAQLITAGQIVTFNSPDLSWFGSGSLLFLPTPVIIAVLTLILFWLLTRKTALGMFIEAVGINIRAAKNAGVNTRIIVMLTYVLSGLCAAIAGIIVAADIRGADANNAGLWLELDAILAVVIGGGSLMGGRFNLLLSVVGALIIQGMNTGILLSGFPPEMNQVVKAVVVLCVLIVQSQRFISLIKGVRSRDKT"
    aaseqlen 341
    ntseq "gtgatgcctcaatctcttccggacaccactacgccaaaaaggcgctttcgctggccgacggggatgccgcagctggtagcactattgctggtgctgctggtcgatagcctggtagccccgcatttctggcaggtggtgcttcaggatgggcgtttgttcggtagccccatagacattcttaaccgtgcagctcccgttgcgttactggcgattggcatgacgctggtgatcgccaccggtgggattgatctctccgtaggggcggtgatggctatcgccggagccacaacggctgcgatgacggtcgcgggattcagcctgccgattgttttgttaagcgccctgggcaccggcatcctggcgggattgtggaacggcatactggtagcgatcctcaaaattcagccgtttgtcgccactctgatcctgatggtcgccgggcgcggcgtggcgcaactgatcaccgccgggcagatcgtcacgtttaactcgccggatctctcatggttcggcagtggatcgctgttgttcctgccaacgccggtcattatcgcggtgctgacgcttatcctgttctggctgttgacccgcaaaacggcgctggggatgtttatcgaagccgttggtatcaacattcgggcggcaaaaaatgccggggtaaacacgcgaatcatcgtcatgctcacttatgtgttgagcgggctgtgtgcggcgattgcgggcattatcgtggcggcggatattcgcggtgccgatgccaacaacgctgggttatggctggagctggacgccattctcgcggtggtgattggcggcggatcgctgatgggcgggcgctttaacctgctactttcggtggtgggggcgctgattattcaggggatgaacaccggaattttgctttcgggctttccgccagagatgaaccaggtggtgaaagcggtggtggtgctttgcgtgctgattgttcagtcgcaacgctttatcagtctgattaaaggagtacgtagccgtgataaaacgtaa"
    ntseqlen 1026
    symbol "ytfT"
    mass 35658.54090000001
  ]
  node [
    id 3252
    label "b4231"
    compound_type "protein"
    type "chemical_entity"
    location "cytoplasm"
    aaseq "MIKRNLPLMITIGVFVLGYLYCLTQFPGFASTRVICNILTDNAFLGIIAVGMTFVILSGGIDLSVGSVIAFTGVFLAKVIGDFGLSPLLAFPLVLVMGCAFGAFMGLLIDALKIPAFIITLAGMFFLRGVSYLVSEESIPINHPIYDTLSSLAWKIPGGGRLSAMGLLMLAVVVIGIFLAHRTRFGNQVYAIGGNATSANLMGISTRSTTIRIYMLSTGLATLAGIVFSIYTQAGYALAGVGVELDAIASVVIGGTLLSGGVGTVLGTLFGVAIQGLIQTYINFDGTLSSWWTKIAIGILLFIFIALQRGLTVLWENRQSSPVTRVNIAQQ"
    aaseqlen 331
    ntseq "gtgataaaacgtaatttgccactgatgatcaccatcggcgtctttgtgttgggttatctttactgcctgacccagtttcccggttttgcttccacaagagtgatctgcaatatcctgaccgataatgcctttcttgggatcattgccgttggcatgacctttgtgatcctctcaggtgggatcgatctctccgtcggttcggtgatcgcctttactggcgtgtttctggcaaaagtgattggcgatttcggcctctcgccgctgctggcgtttccgctagtgctggtgatgggctgtgccttcggcgcatttatggggcttctgatcgacgccctgaagatcccggcatttatcattacgcttgcggggatgttctttttgcgcggcgtcagctatctcgtttcggaagagtcgattccgataaaccatcccatttatgacacgctctcaagccttgcgtggaaaatccctggcggcggtcgcttaagtgcgatgggactgctgatgttggcggtggtggttatcggcatattcctcgcgcatcgtacccgttttggtaatcaggtatacgccattggcggcaacgcaacgtcggcgaatctgatggggatttccactcgcagcaccactattcgcatttatatgctctccaccggactggcaacgctggcggggattgtcttctcgatttatacccaggccggatatgcgctggcgggcgtaggtgtggaactggatgctatcgcctcagtggtaattggcggtacgcttttgagcggtggcgttggaacggtattagggacgctttttggcgtggcgattcagggactgattcagacttacataaactttgatggcacgctgagttcctggtggacgaaaatcgccatcggtattttgttgtttatttttatagcattacagcgtggattaacggtgctgtgggagaatcgtcagagttcgccagtgacaagagtcaacattgcgcagcaataa"
    ntseqlen 996
    symbol "yjfF"
    mass 34977.23380000001
  ]
  node [
    id 3253
    label "b4485"
    compound_type "protein"
    type "chemical_entity"
    location "cytoplasm"
    aaseq "MTTDQHQEILRTEGLSKFFPGVKALDNVDFSLRRGEIMALLGENGAGKSTLIKALTGVYHADRGTIWLEGQAISPKNTAHAQQLGIGTVYQEVNLLPNMSVADNLFIGREPKRFGLLRRKEMEKRATELMASYGFSLDVREPLNRFSVAMQQIVAICRAIDLSAKVLILDEPTASLDTQEVELLFDLMRQLRDRGVSLIFVTHFLDQVYQVSDRITVLRNGSFVGCRETCELPQIELVKMMLGRELDTHALQRAGRTLLSDKPVAAFKNYGKKGTIAPFDLEVRPGEIVGLAGLLGSGRTETAEVIFGIKPADSGTALIKGKPQNLRSPHQASVLGIGFCPEDRKTDGIIAAASVRENIILALQAQRGWLRPISRKEQQEIAERFIRQLGIRTPSTEQPIEFLSGGNQQKVLLSRWLLTRPQFLILDEPTRGIDVGAHAEIIRLIETLCADGLALLVISSELEELVGYADRVIIMRDRKQVAEIPLAELSVPAIMNAIAA"
    aaseqlen 500
    ntseq "atgacgaccgaccaacaccaggagatcctccgcaccgaaggattaagtaaatttttccccggcgtcaaagcgttagacaacgttgatttcagcctgcgccgtggcgaaatcatggcgctgctcggtgaaaacggggcgggaaaatcaacgctaatcaaagcattaactggtgtataccacgccgatcgcggcaccatctggctggaaggccaggctatctcaccgaaaaataccgcccacgcgcaacaactcggcattggcaccgtctatcaggaagtcaacctgctacccaatatgtcggtcgctgataatctatttataggccgcgaacccaaacgcttcggccttctacgccgcaaagagatggaaaagcgcgccaccgaactgatggcatcttacggtttctccctcgacgtgcgcgaaccgctcaaccgcttttcagtcgcgatgcagcaaatcgtcgctatttgtcgggctatcgatctctctgccaaagtgctgatcctcgatgaacccaccgccagtctcgacacccaggaagtggagttactgtttgacctgatgcgtcagttgcgcgatcgcggcgtcagcctgatttttgtcactcactttctcgatcaggtctatcaggtcagcgatcggatcaccgtcttacgcaacggcagtttcgtaggctgtcgggaaacgtgcgagctaccgcagatcgaactggtaaaaatgatgctggggcgcgagctggatacccacgcgctacagcgtgccgggcgaacattgttgagcgacaaacccgttgccgcgttcaaaaattacggcaaaaaaggaacgatcgcaccgtttgatctcgaagtacgccccggcgagatcgtcggtctggctggattgctgggatcaggacgtaccgaaaccgccgaagtgatcttcggtatcaaacctgctgacagcggcacggcgttgatcaaaggcaaaccgcaaaacctgcgatcgccacatcaggcttcggtactgggcattggcttctgcccggaagacaggaaaaccgatggcatcatcgctgccgcctcggtgcgggaaaatatcatcctcgctctccaggcccagcgcggctggctacgtcccatttcccgcaaagaacagcaagagattgccgaacgctttatccgccagcttggcattcgcacaccttcaactgaacaaccgattgaatttctctccggcggcaatcagcaaaaagtgttgctttcacgttggctactgacccgaccgcaatttctgatcctcgatgagccaacccgcggcattgatgttggtgcccacgccgagatcatccgcctgattgaaacgctatgcgccgatggtctggcgctgctggtgatctcctccgaactggaagagctggtgggctatgccgatcgggtgattatcatgcgcgatcgcaaacaggtggcggagatcccgctggcagagctttccgttccggcgatcatgaacgccattgcggcgtaa"
    ntseqlen 1503
    symbol "ytfR"
    mass 55259.35330000005
  ]
  node [
    id 3254
    label "b4227 * b4230 * b4231 * b4485"
    compound_type "assembly"
    type "chemical_entity"
    active 1
    location "cytoplasm"
    mass 160239.38260000007
  ]
  node [
    id 3255
    label "assembly000331"
    type "chemical_reaction"
  ]
  node [
    id 3256
    label "b3748"
    compound_type "protein"
    type "chemical_entity"
    location "cytoplasm"
    aaseq "MKKGTVLNSDISSVISRLGHTDTLVVCDAGLPIPKSTTRIDMALTQGVPSFMQVLGVVTNEMQVEAAIIAEEIKHHNPQLHETLLTHLEQLQKHQGNTIEIRYTTHEQFKQQTAESQAVIRSGECSPYANIILCAGVTF"
    aaseqlen 139
    ntseq "atgaaaaaaggcaccgttcttaattctgatatttcatcggtgatctcccgtctgggacataccgatacgctggtggtgtgtgatgctggtttacccatccccaaaagtacaacgcgtatcgatatggcattaacccagggtgtaccttcttttatgcaggtgctgggcgtcgtcacaaatgaaatgcaggtcgaggcggccattatcgcggaagagatcaaacaccataatccgcaactccacgaaacgttgctcactcaccttgagcagctgcaaaaacaccagggaaataccattgaaattcgttacaccacgcatgaacaattcaaacaacaaaccgcagaaagtcaggcggtaattcgcagcggagaatgttctccgtatgcgaatatcattctctgtgctggcgtgacgttctga"
    ntseqlen 420
    symbol "rbsD"
    mass 15292.332499999995
  ]
  node [
    id 3257
    label "b3749"
    compound_type "protein"
    type "chemical_entity"
    location "cytoplasm"
    aaseq "MEALLQLKGIDKAFPGVKALSGAALNVYPGRVMALVGENGAGKSTMMKVLTGIYTRDAGTLLWLGKETTFTGPKSSQEAGIGIIHQELNLIPQLTIAENIFLGREFVNRFGKIDWKTMYAEADKLLAKLNLRFKSDKLVGDLSIGDQQMVEIAKVLSFESKVIIMDEPTDALTDTETESLFRVIRELKSQGRGIVYISHRMKEIFEICDDVTVFRDGQFIAEREVASLTEDSLIEMMVGRKLEDQYPHLDKAPGDIRLKVDNLCGPGVNDVSFTLRKGEILGVSGLMGAGRTELMKVLYGALPRTSGYVTLDGHEVVTRSPQDGLANGIVYISEDRKRDGLVLGMSVKENMSLTALRYFSRAGGSLKHADEQQAVSDFIRLFNVKTPSMEQAIGLLSGGNQQKVAIARGLMTRPKVLILDEPTRGVDVGAKKEIYQLINQFKADGLSIILVSSEMPEVLGMSDRIIVMHEGHLSGEFTREQATQEVLMAAAVGKLNRVNQE"
    aaseqlen 501
    ntseq "atggaagcattacttcagcttaaaggcatcgataaagccttcccgggcgtaaaagccctctcgggcgcagcgttaaatgtctatccgggccgcgtgatggcgctggtgggcgaaaacggcgcgggtaaatccaccatgatgaaagtgcttactggcatctatactcgcgatgccggtacgcttttatggctggggaaagaaacgacatttaccgggccaaaatcttcccaggaagccgggattgggattatccatcaggaactgaacctgatcccgcagttgaccattgccgaaaacattttcctcggtcgtgagtttgttaatcgctttggcaaaattgactggaaaaccatgtatgccgaagcggataaattgctggctaaacttaacctgcgctttaaaagcgacaagctggtgggcgatctttccatcggtgaccagcaaatggttgaaatcgccaaagtgctgagctttgagtcgaaagtcatcattatggatgaaccgaccgatgcgctgaccgataccgaaaccgaatccctgttccgcgtcatccgcgagctgaaatcgcaaggccgcggtattgtctatatctcccaccgcatgaaagaaatcttcgagatttgcgatgacgttaccgtttttcgtgatgggcaatttattgctgagcgcgaagtggcatcactgaccgaagattcgctgattgagatgatggtgggtcgcaagctggaagatcaatatccgcacctggacaaagcgccgggagatatccgcctgaaagtcgataatctctgcggacctggcgttaacgatgtctcttttactttacgcaaaggcgaaattcttggcgtctctggtttgatgggcgcaggtcgtaccgaactgatgaaagtgctctacggcgcactaccgcgcaccagcggttacgtcaccctggatgggcatgaagtcgttacccgttcaccgcaggatggcctggcaaacggcattgtgtatatctccgaagaccgtaaacgtgacggtttagtgttgggcatgtcagtaaaagagaacatgtcgctgacagcgctgcgctacttcagccgcgctggcggcagtttgaagcatgccgatgaacagcaggctgtgagtgatttcattcgtctgtttaatgtgaaaactccgtcgatggaacaggcaattggtctgctttccggtggcaatcagcaaaaagtggcgattgcccgcggtctgatgacacgccccaaagtgttgatccttgatgaacctacccgtggcgtagatgtcggcgcgaaaaaagagatctatcaactgattaaccagttcaaagccgatggcttgagcatcattctggtgtcatcggagatgccagaagtattaggcatgagcgatcgcatcatcgtcatgcatgaagggcatctcagcggggaatttactcgtgagcaggccacccaggaagtgttaatggctgccgctgtgggcaagcttaatcgcgtgaatcaggagtaa"
    ntseqlen 1506
    symbol "rbsA"
    mass 55040.97990000006
  ]
  node [
    id 3258
    label "b3750"
    compound_type "protein"
    type "chemical_entity"
    location "cytoplasm"
    aaseq "MTTQTVSGRRYFTKAWLMEQKSLIALLVLIAIVSTLSPNFFTINNLFNILQQTSVNAIMAVGMTLVILTSGIDLSVGSLLALTGAVAASIVGIEVNALVAVAAALALGAAIGAVTGVIVAKGRVQAFIATLVMMLLLRGVTMVYTNGSPVNTGFTENADLFGWFGIGRPLGVPTPVWIMGIVFLAAWYMLHHTRLGRYIYALGGNEAATRLSGINVNKIKIIVYSLCGLLASLAGIIEVARLSSAQPTAGTGYELDAIAAVVLGGTSLAGGKGRIVGTLIGALILGFLNNGLNLLGVSSYYQMIVKAVVILLAVLVDNKKQ"
    aaseqlen 321
    ntseq "atgacaacccagactgtctctggtcgccgttatttcacgaaagcgtggctgatggagcagaaatcgcttatcgctctgctggtgctgatcgcgattgtctcgacgttaagcccgaactttttcaccatcaataacttattcaatattctccagcaaacctcagtgaacgccattatggcggtcgggatgacgctggtgatcctgacgtcgggcatcgacttatcggtaggttctctgttggcgctgaccggcgcagttgctgcatctatcgtcggcattgaagtcaatgcgctggtggctgtcgctgctgctctcgcgttaggtgccgcaattggtgcggtaaccggggtgattgtagcgaaaggtcgcgtccaggcgtttatcgctacgctggttatgatgcttttactgcgcggcgtgaccatggtttataccaacggtagcccagtgaataccggctttactgagaacgccgatctgtttggctggtttggtattggtcgtccgctgggcgtaccgacgccagtctggatcatggggattgtcttcctcgcggcctggtacatgctgcatcacacgcgtctggggcgttacatctacgcgctgggcggcaacgaagcggcaacgcgtctttctggtatcaacgtcaataaaatcaaaatcatcgtctattctctttgtggtctgctggcatcgctggccgggatcattgaagtggcgcgtctctcctccgcacaacccacggcggggactggctatgagctggatgctattgctgcggtggttctgggcggtacgagtctggcgggcggaaaaggtcgcattgttgggacgttgatcggcgcattaattcttggcttccttaataatggattgaatttgttaggtgtttcctcctattaccagatgatcgtcaaagcggtggtgattttgctggcggtgctggtagacaacaaaaagcagtaa"
    ntseqlen 966
    symbol "rbsC"
    mass 33451.41189999997
  ]
  node [
    id 3259
    label "b3751"
    compound_type "protein"
    type "chemical_entity"
    location "cytoplasm"
    aaseq "MNMKKLATLVSAVALSATVSANAMAKDTIALVVSTLNNPFFVSLKDGAQKEADKLGYNLVVLDSQNNPAKELANVQDLTVRGTKILLINPTDSDAVGNAVKMANQANIPVITLDRQATKGEVVSHIASDNVLGGKIAGDYIAKKAGEGAKVIELQGIAGTSAARERGEGFQQAVAAHKFNVLASQPADFDRIKGLNVMQNLLTAHPDVQAVFAQNDEMALGALRALQTAGKSDVMVVGFDGTPDGEKAVNDGKLAATIAQLPDQIGAKGVETADKVLKGEKVQAKYPVDLKLVVKQ"
    aaseqlen 296
    ntseq "atgaacatgaaaaaactggctaccctggtttccgctgttgcgctaagcgccaccgtcagtgcgaatgcgatggcaaaagacaccatcgcgctggtggtctccacgcttaacaacccgttctttgtatcgctgaaagatggcgcgcagaaagaggcggataaacttggctataacctggtggtgctggactcccagaacaacccggcgaaagagctggcgaacgtgcaggacttaaccgttcgcggcacaaaaattctgctgattaacccgaccgactccgacgcagtgggtaatgctgtgaagatggctaaccaggcgaacatcccggttatcactcttgaccgccaggcaacgaaaggtgaagtggtgagccacattgcttctgataacgtactgggcggcaaaatcgctggtgattacatcgcgaagaaagcgggtgaaggtgccaaagttatcgagctgcaaggcattgctggtacatccgcagcccgtgaacgtggcgaaggcttccagcaggccgttgctgctcacaagtttaatgttcttgccagccagccagcagattttgatcgcattaaaggtttgaacgtaatgcagaacctgttgaccgctcatccggatgttcaggctgtattcgcgcagaatgatgaaatggcgctgggcgcgctgcgcgcactgcaaactgccggtaaatcggatgtgatggtcgtcggatttgacggtacaccggatggcgaaaaagcggtgaatgatggcaaactagcagcgactatcgctcagctacccgatcagattggcgcgaaaggcgtcgaaaccgcagataaagtgctgaaaggcgagaaagttcaggctaagtatccggttgatctgaaactggttgttaagcagtag"
    ntseqlen 891
    symbol "rbsB"
    mass 30950.10329999996
  ]
  node [
    id 3260
    label "b3748 * b3749 * b3750 * b3751"
    compound_type "assembly"
    type "chemical_entity"
    active 1
    location "cytoplasm"
    mass 134734.8276
  ]
  node [
    id 3261
    label "m001941"
    type "chemical_reaction"
    domain "metabolism"
    module "Transport"
  ]
  node [
    id 3262
    label "m001942"
    type "chemical_reaction"
    domain "metabolism"
    module "Transport"
  ]
  node [
    id 3263
    label "m001943"
    type "chemical_reaction"
    domain "metabolism"
    module "Transport"
  ]
  node [
    id 3264
    label "m001944"
    type "chemical_reaction"
    domain "metabolism"
    module "Transport"
  ]
  node [
    id 3265
    label "m001945"
    type "chemical_reaction"
    domain "metabolism"
    module "Transport"
  ]
  node [
    id 3266
    label "m001946"
    type "chemical_reaction"
    domain "metabolism"
    module "Transport"
  ]
  node [
    id 3267
    label "m001947"
    type "chemical_reaction"
    domain "metabolism"
    module "Transport"
  ]
  node [
    id 3268
    label "m001948"
    type "chemical_reaction"
    domain "metabolism"
    module "Transport"
  ]
  node [
    id 3269
    label "m001949"
    type "chemical_reaction"
    domain "metabolism"
    module "Transport"
  ]
  node [
    id 3270
    label "m001950"
    type "chemical_reaction"
    domain "metabolism"
    module "Transport"
  ]
  node [
    id 3271
    label "m001951"
    type "chemical_reaction"
    domain "metabolism"
    module "Transport"
  ]
  node [
    id 3272
    label "b4392"
    compound_type "protein"
    type "chemical_entity"
    active 1
    location "cytoplasm"
    aaseq "MEKAKQVTWRLLAAGVCLLTVSSVARADSLDEQRSRYAQIKQAWDNRQMDVVEQMMPGLKDYPLYPYLEYRQITDDLMNQPAVTVTNFVRANPTLPPARTLQSRFVNELARREDWRGLLAFSPEKPGTTEAQCNYYYAKWNTGQSEEAWQGAKELWLTGKSQPNACDKLFSVWRASGKQDPLAYLERIRLAMKAGNTGLVTVLAGQMPADYQTIASAIISLANNPNTVLTFARTTGATDFTRQMAAVAFASVARQDAENARLMIPSLAQAQQLNEDQIQELRDIVAWRLMGNDVTDEQAKWRDDAIMRSQSTSLIERRVRMALGTGDRRGLNTWLARLPMEAKEKDEWRYWQADLLLERGREAEAKEILHQLMQQRGFYPMVAAQRIGEEYELKIDKAPQNVDSALTQGPEMARVRELMYWNLDNTARSEWANLVKSKSKTEQAQLARYAFNNQWWDLSVQATIAGKLWDHLEERFPLAYNDLFKRYTSGKEIPQSYAMAIARQESAWNPKVKSPVGASGLMQIMPGTATHTVKMFSIPGYSSPGQLLDPETNINIGTSYLQYVYQQFGNNRIFSSAAYNAGPGRVRTWLGNSAGRIDAVAFVESIPFSETRGYVKNVLAYDAYYRYFMGDKPTLMSATEWGRRY"
    aaseqlen 645
    ntseq "gtggaaaaagccaaacaagttacctggcggctgttggctgccggtgtctgtctgctgacggtcagcagcgtggcgcgagccgactcactggatgagcagcgtagtcgttacgcgcaaatcaagcaggcctgggataatcgacaaatggatgtggtcgaacaaatgatgcctggactgaaggattatccgctttatccctacctggaataccgccagatcaccgatgatctgatgaatcaaccggcggtgacggtcactaactttgttcgcgctaaccccacgcttcctcccgctcgcacgctgcaatctcgtttcgtcaatgaactggcgcggcgtgaagactggcgtggcttgttagcctttagcccggaaaagcccggaactaccgaagcgcaatgtaattactactatgcgaaatggaacaccgggcagagtgaagaagcctggcaaggggcgaaagagctgtggctaaccggcaagagccagcctaacgcctgtgacaagttatttagcgtctggcgtgcgtcaggtaaacaagatccgctggcgtatttagagcgtatccgtctggcgatgaaagcgggtaacacaggcctggtaacagtgctggcagggcagatgcctgccgattaccagactatcgcctcggcaatcatttcactggcgaacaaccctaatacggtactgaccttcgcgcgtacaactggcgcgaccgattttacccgtcaaatggcggcggtggcgtttgccagtgtggcgcggcaggatgctgagaatgcacggctgatgatcccatcgcttgcccaggcgcagcagcttaatgaagatcagattcaggagctgcgcgatatcgtcgcctggcgtttgatgggcaacgatgtcaccgacgagcaggcgaaatggcgcgatgacgccattatgcgctcgcaatctacttcgcttattgaacgccgtgtacgaatggcgcttggcaccggcgatcgtcgcggcctgaatacctggctggcgcgtctgcctatggaagcgaaagagaaagatgaatggcgttactggcaggcggatttattgctggaacgcggacgtgaagctgaagcaaaagagattttgcatcaactcatgcaacagcgtggtttctacccgatggttgcagcacaacgcatcggcgaagagtatgagctgaagattgataaagcgccgcagaatgttgacagcgccctgactcaggggccggagatggcgcgcgtgcgcgagttgatgtactggaatctcgataataccgcgcgtagcgagtgggccaatctggtgaagagcaagtcaaaaacagagcaggctcaactggcgcggtatgctttcaacaaccaatggtgggatcttagcgttcaggcaacgatcgccgggaagctgtgggatcatctggaagagcgattcccgctggcttacaacgatcttttcaaacgctacaccagcggtaaggagatcccgcaaagctatgcgatggcgattgctcgtcaggagagcgcctggaatccgaaagtgaaatcaccggtaggggccagcggcttgatgcagattatgcctggtacagcgacccatacggtgaagatgttctctattcccggttatagcagtcctgggcaattgctggatccggaaacgaatatcaacattggcaccagttacctgcaatatgtttatcagcagtttggcaataatcgtattttctcctcagcagcttataacgccggaccagggcgggtgcgaacctggcttggcaacagcgccgggcgtatcgacgcagtggcatttgtcgagagtattccattctccgagacgcgcggttatgtgaagaacgtgctggcttatgacgcttactaccgctatttcatgggggataaaccgacgttgatgagcgccacggaatggggacgtcgttactga"
    ntseqlen 1938
    symbol "slt"
    mass 73352.29710000033
  ]
  node [
    id 3273
    label "b2813"
    compound_type "protein"
    type "chemical_entity"
    active 1
    location "cytoplasm"
    aaseq "MKGRWVKYLLMGTVVAMLAACSSKPTDRGQQYKDGKFTQPFSLVNQPDAVGAPINAGDFAEQINHIRNSSPRLYGNQSNVYNAVQEWLRAGGDTRNMRQFGIDAWQMEGADNYGNVQFTGYYTPVIQARHTRQGEFQYPIYRMPPKRGRLPSRAEIYAGALSDKYILAYSNSLMDNFIMDVQGSGYIDFGDGSPLNFFSYAGKNGHAYRSIGKVLIDRGEVKKEDMSMQAIRHWGETHSEAEVRELLEQNPSFVFFKPQSFAPVKGASAVPLVGRASVASDRSIIPPGTTLLAEVPLLDNNGKFNGQYELRLMVALDVGGAIKGQHFDIYQGIGPEAGHRAGWYNHYGRVWVLKTAPGAGNVFSG"
    aaseqlen 365
    ntseq "atgaaaggacgttgggtaaagtaccttcttatgggcacggttgtggcaatgcttgccgcctgctcttccaaaccaaccgatcgcggacagcaatataaagacgggaaatttacccagcctttctctctggtgaaccagccagatgccgttggcgcgccgattaacgccggtgattttgccgagcaaattaaccatatccgtaattcgtcaccgcgtctgtatggcaaccagagtaatgtttataacgcggtgcaagagtggctgcgcgcaggcggtgatacccgcaatatgcgccagttcggcattgatgcctggcagatggaaggtgccgacaactatggtaacgtgcagtttaccggttattacacgccggtaattcaggcgcgccatacccgccagggcgagttccagtatcctatttaccgtatgccgccaaaacgtggtcgtctgccgtctcgtgcggagatctacgcgggggcattgagtgataaatatattctcgcttacagtaactccctgatggataacttcattatggatgtgcagggtagtgggtatatcgactttggtgatggcagtccgcttaactttttcagctatgcagggaaaaacggtcatgcctatcgcagcattggtaaggtgctgatcgaccgtggcgaagtgaaaaaagaagatatgtcgatgcaggcgattcgtcactggggcgaaacacacagtgaagccgaggttcgcgagctgctggaacagaacccgtctttcgtcttctttaaaccgcaatcttttgctccggtgaaaggggcaagtgcggtgccgctggttggtcgcgcgtcagttgcctctgatcgttccattattccgccaggtactaccttgctggcagaagtgccgttgctggataataacggcaaatttaatggtcagtacgaactgcgtctgatggtggcgctggatgtcggtggtgcaatcaaaggccaacacttcgatatctatcaagggatcgggccggaagccggacaccgcgcaggttggtacaaccactatggacgtgtctgggtgctgaaaaccgccccgggcgcaggtaacgtctttagcggctga"
    ntseqlen 1098
    symbol "mltA"
    mass 40410.12130000003
  ]
  node [
    id 3274
    label "b2701"
    compound_type "protein"
    type "chemical_entity"
    active 1
    location "cytoplasm"
    aaseq "MFKRRYVTLLPLFVLLAACSSKPKPTETDTTTGTPSGGFLLEPQHNVMQMGGDFANNPNAQQFIDKMVNKHGFDRQQLQEILSQAKRLDSVLRLMDNQAPTTSVKPPSGPNGAWLRYRKKFITPDNVQNGVVFWNQYEDALNRAWQVYGVPPEIIVGIIGVETRWGRVMGKTRILDALATLSFNYPRRAEYFSGELETFLLMARDEQDDPLNLKGSFAGAMGYGQFMPSSYKQYAVDFSGDGHINLWDPVDAIGSVANYFKAHGWVKGDQVAVMANGQAPGLPNGFKTKYSISQLAAAGLTPQQPLGNHQQASLLRLDVGTGYQYWYGLPNFYTITRYNHSTHYAMAVWQLGQAVALARVQ"
    aaseqlen 361
    ntseq "atgttcaagcgtcgttatgtaacattgcttcccctttttgtgttgcttgccgcctgtagcagcaagccaaaacctactgagactgatacgaccaccggaacgccgtctggcggcttcctgcttgagccgcagcacaatgtgatgcagatgggcggcgatttcgctaataacccgaatgcccagcagttcatcgacaaaatggtgaacaaacacggtttcgatcgtcagcagttgcaggaaattctctcccaggcgaagcgtctggattcggtactgcggctgatggataaccaggcaccaaccacatcggtgaaaccgccatcaggtccgaacggcgcatggctccgttatcgcaaaaaatttattacgccggacaacgtgcagaacggtgtggttttctggaatcagtatgaagatgcgttgaatcgcgcgtggcaggtgtatggagtaccgccggaaattatcgtcgggattatcggcgttgaaacccgctgggggcgcgtgatggggaaaactcgcatcctcgatgcgctggcaacgctgtcatttaactacccacgccgcgcggagtatttctctggcgagctggaaaccttcctgttgatggcgcgcgacgagcaggacgatccgctcaatctgaaaggttcctttgccggggcgatgggctacggacagtttatgccgtcgtcttacaaacaatatgcggtagatttcagcggcgacgggcatatcaacctgtgggatccggttgatgcgatcggtagcgtggcgaactatttcaaagcgcacggctgggtgaaaggcgatcaggtcgcggtaatggcaaacggtcaggctccaggcttgccaaatggcttcaaaactaagtacagcatttcgcagcttgccgccgcaggtttaacgccacagcagccgctgggcaaccatcaacaagccagcctgctgcgtctggatgttggcaccggctaccagtactggtacggtctgccgaacttctacaccatcacccgttacaaccacagcacccattacgcaatggcggtctggcagttaggacaagccgtggcgctggcgcgagtacagtag"
    ntseqlen 1086
    symbol "mltB"
    mass 40255.25320000001
  ]
  node [
    id 3275
    label "b1193"
    compound_type "protein"
    type "chemical_entity"
    active 1
    location "cytoplasm"
    aaseq "MKLRWFAFLIVLLAGCSSKHDYTNPPWNAKVPVQRAMQWMPISQKAGAAWGVDPQLITAIIAIESGGNPNAVSKSNAIGLMQLKASTSGRDVYRRMGWSGEPTTSELKNPERNISMGAAYLNILETGPLAGIEDPKVLQYALVVSYANGAGALLRTFSSDRKKAISKINDLDADEFLEHVARNHPAPQAPRYIYKLEQALDAM"
    aaseqlen 203
    ntseq "gtgaaattgagatggtttgcctttttgattgtgttattagcgggttgttcatcaaagcatgactatacgaacccgccgtggaacgcgaaagttccggtgcaacgtgcgatgcagtggatgccaataagccagaaagccggtgcagcctggggcgtcgatccacaattgatcacggcgattatcgctatcgaatcgggtggtaatccgaacgcggtgagtaaatcgaatgccattggtttgatgcagttaaaagcttcaacctccggacgtgatgtttatcgccgtatgggctggagtggtgagccgacgaccagcgagctgaaaaatccagagcgtaatatttcaatgggggcggcttacctgaatattctggaaaccggcccgctggcaggcattgaagatccgaaggtactgcaatatgcgctggtggtgtcatacgctaacggggcaggtgcgctgctacggactttctcgtcagatcggaaaaaggcgatcagcaaaatcaacgatttggatgctgacgagttcctcgaacacgtagcgcgaaatcaccctgcgccgcaggctccgcgctatatctacaaacttgagcaggcactggacgcgatgtaa"
    ntseqlen 612
    symbol "emtA"
    mass 22226.2858
  ]
  node [
    id 3276
    label "b2963"
    compound_type "protein"
    type "chemical_entity"
    active 1
    location "cytoplasm"
    aaseq "MKKYLALALIAPLLISCSTTKKGDTYNEAWVKDTNGFDILMGQFAHNIENIWGFKEVVIAGPKDYVKYTDQYQTRSHINFDDGTITIETIAGTEPAAHLRRAIIKTLLMGDDPSSVDLYSDVDDITISKEPFLYGQVVDNTGQPIRWEGRASNFADYLLKNRLKSRSNGLRIIYSVTINMVPNHLDKRAHKYLGMVRQASRKYGVDESLILAIMQTESSFNPYAVSRSDALGLMQVVQHTAGKDVFRSQGKSGTPSRSFLFDPASNIDTGTAYLAMLNNVYLGGIDNPTSRRYAVITAYNGGAGSVLRVFSNDKIQAANIINTMTPGDVYQTLTTRHPSAESRRYLYKVNTAQKSYRRR"
    aaseqlen 359
    ntseq "atgaaaaaatatctcgcgctggctttgattgcgccgttgctcatctcctgttcgacgaccaaaaaaggcgatacctataacgaagcctgggtcaaagataccaacggttttgatattctgatggggcaatttgcccacaatattgagaacatctggggcttcaaagaggtggtgatcgctggtcctaaggactacgtgaaatacaccgatcaatatcagacccgcagccacatcaacttcgatgacggtacgattactatcgaaaccatcgccgggacagaacctgccgcgcatttgcgccgggcaattatcaaaacgttattgatgggtgacgatccgagttcggtcgatctctattccgacgttgatgatattacgatttcgaaagaacctttcctttacggtcaggtggtggacaacaccgggcagccgattcgctgggaaggtcgcgcaagcaacttcgcggattatctgctgaaaaaccgtctgaagagccgcagcaacgggctgcgtatcatctacagcgtcaccattaacatggtgccgaaccaccttgataaacgtgcgcacaaatatctcggcatggtccgccaggcgtcacggaaatatggcgttgatgagtcgctgattctggcaattatgcagaccgaatcttcctttaacccgtatgcggtcagccgttccgatgcgctgggattaatgcaggtggtacaacatactgccgggaaagatgtgttccgctcgcaggggaaatccggcacgccgagccgcagtttcttgtttgatcctgccagcaatattgataccggcaccgcgtatctggcgatgctgaacaatgtttatctcggcggaattgataacccaacatcgcggcgttatgccgtcatcaccgcctataacggcggcgcaggcagcgtgctgcgagtcttttcgaatgataagattcaggctgccaatattattaacaccatgacgccgggcgatgtttatcagacgctgacgacccgccatccctctgcggaatctcgccgttatctttataaagtgaataccgcgcaaaaatcctaccgccgccgataa"
    ntseqlen 1080
    symbol "mltC"
    mass 40112.01510000002
  ]
  node [
    id 3277
    label "m001953"
    type "chemical_reaction"
    domain "metabolism"
    module "Transport"
  ]
  node [
    id 3278
    label "b0222"
    compound_type "protein"
    type "chemical_entity"
    active 1
    location "cytoplasm"
    aaseq "MYQDLIRNELNEAAETLANFLKDDANIHAIQRAAVLLADSFKAGGKVLSCGNGGSHCDAMHFAEELTGRYRENRPGYPAIAISDVSHISCVGNDFGFNDIFSRYVEAVGREGDVLLGISTSGNSANVIKAIAAAREKGMKVITLTGKDGGKMAGTADIEIRVPHFGYADRIQEIHIKVIHILIQLIEKEMVK"
    aaseqlen 192
    ntseq "atgtaccaggatcttattcgtaacgaactgaacgaagcggcggaaacgctggctaactttttaaaagatgacgccaatattcacgccattcagcgcgcggcggtcctgttagcagacagctttaaagccggtggcaaagtgctttcctgcggcaacggcggttcccattgcgacgctatgcactttgccgaagagttgaccggtcgctaccgtgaaaaccgtccgggctacccggcgattgctatttctgacgttagtcatatttcctgcgtcggtaatgatttcggtttcaatgatattttctcccgctacgttgaagcggtaggtcgcgaaggcgatgtactgctggggatctccacctccggtaactctgcaaacgtgatcaaagcgatcgcagcggcgcgtgagaagggaatgaaagtgatcaccctgaccggtaaagacggcggcaaaatggctggcacggcggatatcgaaattcgcgtaccgcactttggttatgccgaccgcattcaggagattcacattaaagtgatccatatcctgatccagttgattgaaaaagagatggttaagtaa"
    ntseqlen 579
    symbol "gmhA"
    mass 20814.5109
  ]
  node [
    id 3279
    label "m001954"
    type "chemical_reaction"
    domain "metabolism"
    module "Transport"
  ]
  node [
    id 3280
    label "m001955"
    type "chemical_reaction"
    domain "metabolism"
    module "Transport"
  ]
  node [
    id 3281
    label "assembly000333"
    type "chemical_reaction"
  ]
  node [
    id 3282
    label "b2702"
    compound_type "protein"
    type "chemical_entity"
    location "cytoplasm"
    aaseq "MIETITHGAEWFIGLFQKGGEVFTGMVTGILPLLISLLVIMNALINFIGQHRIERFAQRCAGNPVSRYLLLPCIGTFVFCNPMTLSLGRFMPEKYKPSYYAAASYSCHSMNGLFPHINPGELFVYLGIASGLTTLNLPLGPLAVSYLLVGLVTNFFRGWVTDLTTAIFEKKMGIQLEQKVHLAGATS"
    aaseqlen 187
    ntseq "atgatagaaaccattactcatggtgcagagtggtttatcgggctgttccaaaagggcggagaggtgtttaccgggatggtgaccggcattcttccgctgttgattagcctgctggttatcatgaacgcactgattaattttatcggtcagcatcgtattgaacgttttgctcaacgttgcgccggtaaccctgtttcccgttacctactgttaccgtgcattggcacgtttgtcttttgcaatccgatgaccctaagcctgggtcgctttatgccggaaaagtacaaacccagctactacgcggcggcctcttatagctgccactcaatgaatggcctcttcccccatatcaaccctggcgaactgtttgtttatcttggcattgccagcggtctgacaacgctgaacctgccacttggcccactggcggtgagttatctgctggttggtctggtcaccaatttcttccgcggctgggtgaccgatctgaccaccgccatttttgagaaaaagatgggcattcaacttgaacaaaaagttcacctggcaggagcaacatcatga"
    ntseqlen 564
    symbol "srlA"
    mass 20580.0914
  ]
  node [
    id 3283
    label "b2703"
    compound_type "protein"
    type "chemical_entity"
    location "cytoplasm"
    aaseq "MTHIRIEKGTGGWGGPLELKATPGKKIVYITAGTRPAIVDKLAQLTGWQAIDGFKEGEPAEAEIGVAVIDCGGTLRCGIYPKRRIPTINIHSTGKSGPLAQYIVEDIYVSGVKEENITVVGDATPQPSSVGRDYDTSKKITEQSDGLLAKVGMGMGSTVAVLFQSGRDTIDTVLKTILPFMAFVSALIGIIMASGLGDWIAHGLAPLASHPLGLVMLALICSFPLLSPFLGPGAVIAQVIGVLIGVQIGLGNIPPHLALPALFAINAQAACDFIPVGLSLAEARQDTVRVGVPSVLVSRFLTGAPTVLIAWFVSGFIYQ"
    aaseqlen 319
    ntseq "atgacgcatattcggatcgaaaaaggaacgggtggctggggcggcccgcttgagctgaaagccacgccgggaaaaaaaatcgtctatatcaccgccggtacccggcctgcgattgttgacaaactggcacagcttactggctggcaggctattgacggatttaaagaaggtgaacccgcggaggcggaaattggtgtcgcggtaatcgactgtggcggcacattacgctgcggcatctatccgaaacgacgtattcccaccattaatatccactcgacgggcaagtccggtccgctggcgcagtacattgtggaagatatttatgtctctggcgtaaaagaagaaaacatcactgtagtaggtgatgcgacaccacaaccctcttccgtgggccgtgactatgacaccagtaagaaaatcaccgaacaaagcgatggtttactggcgaaggtgggaatgggcatggggtccaccgttgcggtgctgtttcaatctggtcgtgacaccatcgacactgtattaaaaaccattctgccgtttatggcattcgtctcggcgctcattggcatcattatggcttctggccttggtgactggattgcccacggtcttgctccgctggcgagccatccactgggtctggtcatgctggcgctcatctgttccttcccactgctttcacctttcctcggcccaggcgcagttatcgcacaggttatcggcgtattgattggcgtgcagattggtctcggcaatattccgccgcatctggctttaccggcactgtttgccatcaacgcgcaggcggcctgcgacttcatcccggtcggtttgtcgctggcggaagcccgtcaggacacggttcgcgtcggtgtcccttctgtactggtgagccgctttttaaccggcgcgccgactgtactgatcgcctggtttgtctccggttttatctatcaatag"
    ntseqlen 960
    symbol "srlE"
    mass 33331.62730000003
  ]
  node [
    id 3284
    label "b2704"
    compound_type "protein"
    type "chemical_entity"
    location "cytoplasm"
    aaseq "MTVIYQTTITRIGASAIDALSDQMLITFREGAPADLEEYCFIHCHGELKGALHPGLQFSLGQHRYPVTAVGSVAEDNLRELGHVTLRFDGLNEAEFPGTVHVAGPVPDDIAPGSVLKFESVKE"
    aaseqlen 123
    ntseq "atgaccgttatttatcagaccaccatcacccgtatcggcgcgagtgccattgacgccctcagtgaccagatgctcatcacctttcgtgaaggcgcgcctgcggacctcgaagagtattgcttcattcattgccacggcgagttgaaaggtgcactccatcccggtttgcaattttcactcgggcagcatcgctatccggtgaccgctgttggcagcgtggcggaagacaaccttcgcgaactgggtcatgtcaccctgcgcttcgatggtttaaacgaagcggaatttccgggcactgtccatgtggcaggccctgtccccgacgatatcgcgccgggatcggttttgaagtttgaatctgttaaggagtaa"
    ntseqlen 372
    symbol "srlB"
    mass 13303.888799999984
  ]
  node [
    id 3285
    label "b2415 * b2416 * b2702 * b2703 * b2704"
    compound_type "assembly"
    type "chemical_entity"
    active 1
    location "cytoplasm"
    mass 139895.96520000027
  ]
  node [
    id 3286
    label "m001956"
    type "chemical_reaction"
    domain "metabolism"
    module "Transport"
  ]
  node [
    id 3287
    label "m001957"
    type "chemical_reaction"
    domain "metabolism"
    module "Transport"
  ]
  node [
    id 3288
    label "m001958"
    type "chemical_reaction"
    domain "metabolism"
    module "Transport"
  ]
  node [
    id 3289
    label "m001959"
    type "chemical_reaction"
    domain "metabolism"
    module "Transport"
  ]
  node [
    id 3290
    label "b2796"
    compound_type "protein"
    type "chemical_entity"
    active 1
    location "cytoplasm"
    aaseq "METTQTSTIASKDSRSAWRKTDTMWMLGLYGTAIGAGVLFLPINAGVGGMIPLIIMAILAFPMTFFAHRGLTRFVLSGKNPGEDITEVVEEHFGIGAGKLITLLYFFAIYPILLVYSVAITNTVESFMSHQLGMTPPPRAILSLILIVGMMTIVRFGEQMIVKAMSILVFPFVGVLMLLALYLIPQWNGAALETLSLDTASATGNGLWMTLWLAIPVMVFSFNHSPIISSFAVAKREEYGDMAEQKCSKILAFAHIMMVLTVMFFVFSCVLSLTPADLAAAKEQNISILSYLANHFNAPVIAWMAPIIAIIAITKSFLGHYLGAREGFNGMVIKSLRGKGKSIEINKLNRITALFMLVTTWIVATLNPSILGMIETLGGPIIAMILFLMPMYAIQKVPAMRKYSGHISNVFVVVMGLIAISAIFYSLFS"
    aaseqlen 429
    ntseq "atggaaacgactcaaaccagcacgattgcgtcgaaagactctcgtagtgcctggcgcaagacagacaccatgtggatgctgggcctttacggcacggcaatcggcgcgggcgtgctgttcctgccaatcaacgccggtgttggcggtatgatcccgctgatcatcatggctatccttgcgttcccgatgacgttttttgctcaccgcggcctgactcgcttcgtactgtctggtaaaaacccgggcgaagacatcaccgaggttgtagaagaacactttggtattggcgcaggtaaactgattaccctgctctacttcttcgctatctacccgatcctgctggtttatagcgtggcaatcaccaataccgttgaaagcttcatgtctcaccagctgggtatgacgccaccgccgcgtgcgattctgtcgctgatcctgatcgtgggtatgatgaccatcgttcgcttcggtgagcagatgatcgttaaagcgatgagtattctggtattcccgtttgttggcgtactgatgctgctggctctgtacctgatcccgcagtggaacggcgctgcactggaaacgctgtctctggacactgcatctgcaaccggaaacggtctgtggatgaccctgtggctggcaattccggtaatggtgttctcgttcaaccactctccgatcatctcttctttcgccgttgcgaagcgtgaagagtacggcgatatggcagaacagaaatgctcgaagatcctggcattcgcacacatcatgatggtgctgaccgtaatgttcttcgtcttcagctgtgtactgagcctgactccggcagacctggctgcggctaaagagcagaacatctcgattctgtcttacctggctaaccactttaacgcaccggttatcgcgtggatggctccgattatcgcgattatcgctatcaccaaatccttcctcggtcactacctgggcgcacgtgaaggcttcaacggtatggtgattaaatctctgcgtggtaaaggtaagtctatcgaaatcaacaagctgaaccgtatcactgcgctgttcatgctggtaacgacctggattgttgccaccctgaacccgagcatcctgggtatgattgaaaccctgggcggtccaatcatcgcgatgatcctgttcctgatgccgatgtacgcaattcagaaagtaccggcaatgcgtaagtacagcggtcacatcagcaacgtattcgttgtcgtgatgggtctgattgcaatctccgcaatcttctactctctgttcagctaa"
    ntseqlen 1290
    symbol "sdaC"
    mass 46905.789000000026
  ]
  node [
    id 3291
    label "b3116"
    compound_type "protein"
    type "chemical_entity"
    active 1
    location "cytoplasm"
    aaseq "MSTSDSIVSSQTKQSSWRKSDTTWTLGLFGTAIGAGVLFFPIRAGFGGLIPILLMLVLAYPIAFYCHRALARLCLSGSNPSGNITETVEEHFGKTGGVVITFLYFFAICPLLWIYGVTITNTFMTFWENQLGFAPLNRGFVALFLLLLMAFVIWFGKDLMVKVMSYLVWPFIASLVLISLSLIPYWNSAVIDQVDLGSLSLTGHDGILITVWLGISIMVFSFNFSPIVSSFVVSKREEYEKDFGRDFTERKCSQIISRASMLMVAVVMFFAFSCLFTLSPANMAEAKAQNIPVLSYLANHFASMTGTKTTFAITLEYAASIIALVAIFKSFFGHYLGTLEGLNGLVLKFGYKGDKTKVSLGKLNTISMIFIMGSTWVVAYANPNILDLIEAMGAPIIASLLCLLPMYAIRKAPSLAKYRGRLDNVFVTVIGLLTILNIVYKLF"
    aaseqlen 443
    ntseq "atgagtacttcagatagcattgtatccagccagacaaaacaatcgtcctggcgtaaatcagataccacatggacgttaggcttgtttggtacggcaatcggcgccggggtgctgttcttccctatccgcgcaggttttggcggactgatcccgattcttctgatgttggtattggcataccccatcgcgttttattgccaccgggcgctggcgcgtctgtgtctttctggctctaacccttccggcaacattacggaaacggtggaagagcattttggtaaaactggcggcgtggttatcacgttcctgtacttcttcgcgatttgcccactgctgtggatttatggcgttactattaccaatacctttatgacgttctgggaaaaccagctcggctttgcaccgctgaatcgcggctttgtggcgctgttcctgttgctgctgatggctttcgtcatctggtttggtaaggatctgatggttaaagtgatgagctacctggtatggccgtttatcgccagcctggtgctgatttctttgtcgctgatcccttactggaactctgcagttatcgaccaggttgacctcggttcgctgtcgttaaccggtcatgacggtatcctgatcactgtctggctggggatttccatcatggttttctcctttaacttctcgccaatcgtctcttccttcgtggtttctaagcgtgaagagtatgagaaagacttcggtcgcgacttcaccgaacgtaaatgttcccaaatcatttctcgtgccagcatgctgatggttgcagtggtgatgttctttgcctttagctgcctgtttactctgtctccggccaacatggcggaagccaaagcgcagaatattccagtgctttcttatctggctaaccactttgcgtccatgaccggtaccaaaacaacgttcgcgattacactggaatatgcggcttccatcatcgcactcgtggctatcttcaaatctttcttcggtcactatctgggaacgctggaaggtctgaatggcctggtcctgaagtttggttataaaggcgacaaaactaaagtgtcgctgggtaaactgaacactatcagcatgatcttcatcatgggctccacctgggttgttgcctacgccaacccgaacatccttgacctgattgaagccatgggcgcaccgattatcgcatccctgctgtgcctgttgccgatgtatgccatccgtaaagcgccgtctctggcgaaataccgtggtcgtctggataacgtgtttgttaccgtgattggtctgctgaccatcctgaacatcgtatacaaactgttttaa"
    ntseqlen 1332
    symbol "tdcC"
    mass 48878.40550000002
  ]
  node [
    id 3292
    label "m001960"
    type "chemical_reaction"
    domain "metabolism"
    module "Transport"
  ]
  node [
    id 3293
    label "b3089"
    compound_type "protein"
    type "chemical_entity"
    active 1
    location "cytoplasm"
    aaseq "MTTQRSPGLFRRLAHGSLVKQILVGLVLGILLAWISKPAAEAVGLLGTLFVGALKAVAPILVLMLVMASIANHQHGQKTNIRPILFLYLLGTFSAALAAVVFSFAFPSTLHLSSSAGDISPPSGIVEVMRGLVMSMVSNPIDALLKGNYIGILVWAIGLGFALRHGNETTKNLVNDMSNAVTFMVKLVIRFAPIGIFGLVSSTLATTGFSTLWGYAQLLVVLVGCMLLVALVVNPLLVWWKIRRNPFPLVLLCLRESGVYAFFTRSSAANIPVNMALCEKLNLDRDTYSVSIPLGATINMAGAAITITVLTLAAVNTLGIPVDLPTALLLSVVASLCACGASGVAGGSLLLIPLACNMFGISNDIAMQVVAVGFIIGVLQDSCETALNSSTDVLFTAAACQAEDDRLANSALRN"
    aaseqlen 414
    ntseq "atgactacgcaacgttcaccggggctattccggcgtctggctcatggcagcctggtaaaacaaatcctggtcggccttgttctggggattcttctggcatggatctcaaaacccgcggcggaagctgttggtctgttaggtactttgttcgtcggcgcactgaaagccgttgcccccatcctggtgttgatgctggtgatggcatctattgctaaccaccagcacgggcagaaaaccaatatccgccctattttgttcctctatctactgggcaccttctctgctgctctggccgcagtagtcttcagctttgccttcccttctaccctgcatttatccagtagcgcgggtgatatttcgccgccgtcaggcattgtcgaagtgatgcgcgggctggtaatgagcatggtttccaaccccatcgacgcgctgctgaaaggtaactacatcgggattctggtgtgggcgatcggcctcggcttcgcactgcgtcacggtaacgagaccaccaaaaacctggttaacgatatgtcgaatgccgttacctttatggtgaaactggtcattcgcttcgcaccgattggtatttttgggctggtttcttctaccctggcaaccaccggtttctccacactgtggggctacgcgcaactgctggtcgtgctggttggctgtatgttactggtggcgctggtggttaacccattgctggtgtggtggaaaattcgtcgtaacccgttcccgctggtgctgctgtgcctgcgcgaaagcggtgtgtatgccttcttcacccgcagctctgcagcgaacattccggtgaatatggcgctgtgtgaaaagctgaatctggatcgcgatacctattccgtttctattccgctgggagccaccatcaatatggcgggcgcagcaatcactattaccgtgttgacgctggctgcggttaatacgctgggtattccggtcgatctgcccacggcgctgctgttgagcgtggtggcttctctgtgtgcctgtggcgcatccggcgtggcgggggggtctctgctgctgatcccactggcctgtaatatgttcggtatttcgaacgatatcgccatgcaggtggttgccgtcggctttatcatcggcgtattgcaggactcttgcgaaaccgcgctgaactcttcaactgacgtgctgttcactgcggcagcttgccaggcagaagacgatcgtctggcaaatagcgccctgcgtaattaa"
    ntseqlen 1245
    symbol "sstT"
    mass 43477.19440000009
  ]
  node [
    id 3294
    label "m001961"
    type "chemical_reaction"
    domain "metabolism"
    module "Transport"
  ]
  node [
    id 3295
    label "m001962"
    type "chemical_reaction"
    domain "metabolism"
    module "Transport"
  ]
  node [
    id 3296
    label "m001963"
    type "chemical_reaction"
    domain "metabolism"
    module "Transport"
  ]
  node [
    id 3297
    label "b0084"
    compound_type "protein"
    type "chemical_entity"
    active 1
    location "cytoplasm"
    aaseq "MKAAAKTQKPKRQEEHANFISWRFALLCGCILLALAFLLGRVAWLQVISPDMLVKEGDMRSLRVQQVSTSRGMITDRSGRPLAVSVPVKAIWADPKEVHDAGGISVGDRWKALANALNIPLDQLSARINANPKGRFIYLARQVNPDMADYIKKLKLPGIHLREESRRYYPSGEVTAHLIGFTNVDSQGIEGVEKSFDKWLTGQPGERIVRKDRYGRVIEDISSTDSQAAHNLALSIDERLQALVYRELNNAVAFNKAESGSAVLVDVNTGEVLAMANSPSYNPNNLSGTPKEAMRNRTITDVFEPGSTVKPMVVMTALQRGVVRENSVLNTIPYRINGHEIKDVARYSELTLTGVLQKSSNVGVSKLALAMPSSALVDTYSRFGLGKATNLGLVGERSGLYPQKQRWSDIERATFSFGYGLMVTPLQLARVYATIGSYGIYRPLSITKVDPPVPGERVFPESIVRTVVHMMESVALPGGGGVKAAIKGYRIAIKTGTAKKVGPDGRYINKYIAYTAGVAPASQPRFALVVVINDPQAGKYYGGAVSAPVFGAIMGGVLRTMNIEPDALTTGDKNEFVINQGEGTGGRS"
    aaseqlen 588
    ntseq "atgaaagcagcggcgaaaacgcagaaaccaaaacgtcaggaagaacatgccaactttatcagttggcgttttgcgttgttatgcggctgtattctcctggcgctggcttttctgctcggacgcgtagcgtggttacaagttatctccccggatatgctggtgaaagagggcgacatgcgttctcttcgcgttcagcaagtttccacctcccgcggcatgattactgaccgttctggtcgcccgttagcggtgagcgtgccggtaaaagcgatttgggctgacccgaaagaagtgcatgacgctggcggtatcagcgtcggtgaccgctggaaggcgctggctaacgcgctcaatattccgctggatcagctttcagcccgcattaacgccaacccgaaagggcgctttatttatctggcgcgtcaggtgaaccctgacatggcggactacatcaaaaaactgaaactgccggggattcatctgcgtgaagagtctcgccgttactatccgtccggcgaagtgactgctcacctcatcggctttactaacgtcgatagtcaagggattgagggcgttgagaagagtttcgataaatggcttaccgggcagccgggtgagcgcattgtgcgtaaagaccgctatggtcgcgtaattgaagatatttcttctactgacagccaggcagcgcacaacctggcgctgagtattgatgaacgcctgcaggcgctggtttatcgcgaactgaacaacgcggtggcctttaacaaggctgaatctggtagcgccgtgctggtggatgtcaacaccggtgaagtgctggcgatggctaacagcccgtcatacaaccctaacaatctgagcggcacgccgaaagaggcgatgcgtaaccgtaccatcaccgacgtgtttgaaccgggctcaacggttaaaccgatggtggtaatgaccgcgttgcaacgtggcgtggtgcgggaaaactcggtactcaataccattccttatcgaattaacggccacgaaatcaaagacgtggcacgctacagcgaattaaccctgaccggggtattacagaagtcgagtaacgtcggtgtttccaagctggcgttagcgatgccgtcctcagcgttagtagatacttactcacgttttggactgggaaaagcgaccaatttggggttggtcggagaacgcagtggcttatatcctcaaaaacaacggtggtctgacatagagagggccaccttctctttcggctacgggctaatggtaacaccattacagttagcgcgagtctacgcaactatcggcagctacggcatttatcgcccactgtcgattaccaaagttgaccccccggttcccggtgaacgtgtcttcccggaatccattgtccgcactgtggtgcatatgatggaaagcgtggcgctaccaggcggcggcggcgtgaaggcggcgattaaaggctatcgtatcgccattaaaaccggtaccgcgaaaaaggtcgggccggacggtcgctacatcaataaatatattgcttataccgcaggcgttgcgcctgcgagtcagccgcgcttcgcgctggttgttgttatcaacgatccgcaggcgggtaaatactacggcggcgccgtttccgcgccggtctttggtgccatcatgggcggcgtattgcgtaccatgaacatcgagccggatgcgctgacaacgggcgataaaaatgaatttgtgattaatcaaggcgaggggacaggtggcagatcgtaa"
    ntseqlen 1767
    symbol "ftsI"
    mass 63876.65450000013
  ]
  node [
    id 3298
    label "b0635"
    compound_type "protein"
    type "chemical_entity"
    active 1
    location "cytoplasm"
    aaseq "MKLQNSFRDYTAESALFVRRALVAFLGILLLTGVLIANLYNLQIVRFTDYQTRSNENRIKLVPIAPSRGIIYDRNGIPLALNRTIYQIEMMPEKVDNVQQTLDALRSVVDLTDDDIAAFRKERARSHRFTSIPVKTNLTEVQVARFAVNQYRFPGVEVKGYKRRYYPYGSALTHVIGYVSKINDKDVERLNNDGKLANYAATHDIGKLGIERYYEDVLHGQTGYEEVEVNNRGRVIRQLKEVPPQAGHDIYLTLDLKLQQYIETLLAGSRAAVVVTDPRTGGVLALVSTPSYDPNLFVDGISSKDYSALLNDPNTPLVNRATQGVYPPASTVKPYVAVSALSAGVITRNTTLFDPGWWQLPGSEKRYRDWKKWGHGRLNVTRSLEESADTFFYQVAYDMGIDRLSEWMGKFGYGHYTGIDLAEERSGNMPTREWKQKRFKKPWYQGDTIPVGIGQGYWTATPIQMSKALMILINDGIVKVPHLLMSTAEDGKQVPWVQPHEPPVGDIHSGYWELAKDGMYGVANRPNGTAHKYFASAPYKIAAKSGTAQVFGLKANETYNAHKIAERLRDHKLMTAFAPYNNPQVAVAMILENGGAGPAVGTLMRQILDHIMLGDNNTDLPAENPAVAAAEDH"
    aaseqlen 633
    ntseq "atgaaactacagaactcttttcgcgactatacggcagagtccgcgctgtttgtgcgccgggcgctggtcgcctttttggggattttgctgctgaccggcgtgcttatcgccaacctgtataatctgcaaattgttcgctttaccgactaccagacccgctctaatgaaaaccgcattaagctggtgcctatcgcgcccagccgcggcattatctacgatcgtaacggtatccctctggccctcaaccgcactatctaccagatagaaatgatgccggagaaagtcgataacgtgcagcaaacgctggacgctttgcgcagcgtggtagatctgaccgatgacgatattgctgcattccgaaaagagcgcgcacgttcacaccgtttcacctctattccggtgaaaactaacctgaccgaagtacaagtagctcgctttgccgtcaatcagtaccgttttccgggtgtcgaagttaaaggctataaacgtcgttactatccttacggttcggcgttgacccacgtcatcggctatgtgtcgaaaatcaacgataaagacgtcgaacgcctgaataatgacggcaaactggccaactatgcggcaacgcatgatatcggtaagctgggcattgagcgttactatgaagatgtgctgcacggtcagaccggttatgaagaggttgaagttaacaaccgtgggcgtgttattcgccagttaaaagaagtaccaccgcaagccggacacgatatttacctgacgctggatctcaaactccagcaatatattgaaacgctgctggcgggtagccgcgcagctgtggtagtcaccgatccgcgtacaggtggggtgctggcgctggtttccacgcctagttatgacccaaacttgtttgttgacggtatctccagcaaagattattccgccttgttgaacgatccgaatacaccgctggtgaaccgcgccacacagggggtttatcctcccgcgtctacagttaaaccctatgtggcggtttcggcattgagcgccggggtgatcacgcgcaatacgacgctgtttgacccaggctggtggcaactgccaggttcggaaaaacgttatcgtgactggaaaaaatggggccacgggcgtctgaatgtcacaagatcgctggaagaatctgcggataccttcttctatcaggtggcctacgatatggggatcgatcgcctctccgaatggatgggtaaattcggttatggtcattacaccggtatcgacctggcggaagaacgttccggcaacatgcctacccgcgaatggaaacagaaacgctttaaaaaaccgtggtatcagggtgacaccattccggttggtatcggtcagggttactggacagcgaccccaatccagatgagtaaggcactgatgatcctgattaatgacggtatcgtgaaggttcctcatttgctgatgagcaccgccgaagacggcaaacaggtgccatgggtacagccgcatgaaccgcccgtcggcgatattcattccggttactgggagctggcgaaagacggtatgtacggtgttgctaaccgccctaacggtacggcgcataaatactttgctagcgcaccgtacaaaattgcggcgaaatccggtaccgctcaggtcttcggtctgaaagcgaacgaaacctataatgcgcacaaaattgccgagcgtttacgtgaccacaaactgatgaccgcctttgcgccatacaacaatccgcaagtggctgtcgccatgattctggagaacggtggtgcgggtccggcggttggtacactgatgcgccagatcctcgaccacattatgctgggtgataacaacaccgatctgcctgcggaaaatccagcggttgccgcagcggaggaccattaa"
    ntseqlen 1902
    symbol "mrdA"
    mass 70855.71530000021
  ]
  node [
    id 3299
    label "m001964"
    type "chemical_reaction"
    domain "metabolism"
    module "Transport"
  ]
  node [
    id 3300
    label "m001965"
    type "chemical_reaction"
    domain "metabolism"
    module "Transport"
  ]
  node [
    id 3301
    label "m001966"
    type "chemical_reaction"
    domain "metabolism"
    module "Transport"
  ]
  node [
    id 3302
    label "b3771"
    compound_type "protein"
    type "chemical_entity"
    active 1
    location "cytoplasm"
    aaseq "MPKYRSATTTHGRNMAGARALWRATGMTDADFGKPIIAVVNSFTQFVPGHVHLRDLGKLVAEQIEAAGGVAKEFNTIAVDDGIAMGHGGMLYSLPSRELIADSVEYMVNAHCADAMVCISNCDKITPGMLMASLRLNIPVIFVSGGPMEAGKTKLSDQIIKLDLVDAMIQGADPKVSDSQSDQVERSACPTCGSCSGMFTANSMNCLTEALGLSQPGNGSLLATHADRKQLFLNAGKRIVELTKRYYEQNDESALPRNIASKAAFENAMTLDIAMGGSTNTVLHLLAAAQEAEIDFTMSDIDKLSRKVPQLCKVAPSTQKYHMEDVHRAGGVIGILGELDRAGLLNRDVKNVLGLTLPQTLEQYDVMLTQDDAVKNMFRAGPAGIRTTQAFSQDCRWDTLDDDRANGCIRSLEHAYSKDGGLAVLYGNFAENGCIVKTAGVDDSILKFTGPAKVYESQDDAVEAILGGKVVAGDVVVIRYEGPKGGPGMQEMLYPTSFLKSMGLGKACALITDGRFSGGTSGLSIGHVSPEAASGGSIGLIEDGDLIAIDIPNRGIQLQVSDAELAARREAQDARGDKAWTPKNRERQVSFALRAYASLATSADKGAVRDKSKLGG"
    aaseqlen 616
    ntseq "atgcctaagtaccgttccgccaccaccactcatggtcgtaatatggcgggtgctcgtgcgctgtggcgcgccaccggaatgaccgacgccgatttcggtaagccgattatcgcggttgtgaactcgttcacccaatttgtaccgggtcacgtccatctgcgcgatctcggtaaactggtcgccgaacaaattgaagcggctggcggcgttgccaaagagttcaacaccattgcggtggatgatgggattgccatgggccacggggggatgctttattcactgccatctcgcgaactgatcgctgattccgttgagtatatggtcaacgcccactgcgccgacgccatggtctgcatctctaactgcgacaaaatcaccccggggatgctgatggcttccctgcgcctgaatattccggtgatctttgtttccggcggcccgatggaggccgggaaaaccaaactttccgatcagatcatcaagctcgatctggttgatgcgatgatccagggcgcagacccgaaagtatctgactcccagagcgatcaggttgaacgttccgcgtgtccgacctgcggttcctgctccgggatgtttaccgctaactcaatgaactgcctgaccgaagcgctgggcctgtcgcagccgggcaacggctcgctgctggcaacccacgccgaccgtaagcagctgttccttaatgctggtaaacgcattgttgaattgaccaaacgttattacgagcaaaacgacgaaagtgcactgccgcgtaatatcgccagtaaggcggcgtttgaaaacgccatgacgctggatatcgcgatgggtggatcgactaacaccgtacttcacctgctggcggcggcgcaggaagcggaaatcgacttcaccatgagtgatatcgataagctttcccgcaaggttccacagctgtgtaaagttgcgccgagcacccagaaataccatatggaagatgttcaccgtgctggtggtgttatcggtattctcggcgaactggatcgcgcggggttactgaaccgtgatgtgaaaaacgtacttggcctgacgttgccgcaaacgctggaacaatacgacgttatgctgacccaggatgacgcggtaaaaaatatgttccgcgcaggtcctgcaggcattcgtaccacacaggcattctcgcaagattgccgttgggatacgctggacgacgatcgcgccaatggctgtatccgctcgctggaacacgcctacagcaaagacggcggcctggcggtgctctacggtaactttgcggaaaacggctgcatcgtgaaaacggcaggcgtcgatgacagcatcctcaaattcaccggcccggcgaaagtgtacgaaagccaggacgatgcggtagaagcgattctcggcggtaaagttgtcgccggagatgtggtagtaattcgctatgaaggcccgaaaggcggtccggggatgcaggaaatgctctacccaaccagcttcctgaaatcaatgggtctcggcaaagcctgtgcgctgatcaccgacggtcgtttctctggtggcacctctggtctttccatcggccacgtctcaccggaagcggcaagcggcggcagcattggcctgattgaagatggtgacctgatcgctatcgacatcccgaaccgtggcattcagttacaggtaagcgatgccgaactggcggcgcgtcgtgaagcgcaggacgctcgaggtgacaaagcctggacgccgaaaaatcgtgaacgtcaggtctcctttgccctgcgtgcttatgccagcctggcaaccagcgccgacaaaggcgcggtgcgcgataaatcgaaactggggggttaa"
    ntseqlen 1851
    symbol "ilvD"
    mass 65530.874100000285
  ]
  node [
    id 3303
    label "m001967"
    type "chemical_reaction"
    domain "metabolism"
    module "Transport"
  ]
  node [
    id 3304
    label "b1981"
    compound_type "protein"
    type "chemical_entity"
    active 1
    location "cytoplasm"
    aaseq "MDSTLISTRPDEGTLSLSRARRAALGSFAGAVVDWYDFLLYGITAALVFNREFFPQVSPAMGTLAAFATFGVGFLFRPLGGVIFGHFGDRLGRKRMLMLTVWMMGIATALIGILPSFSTIGWWAPILLVTLRAIQGFAVGGEWGGAALLSVESAPKNKKAFYSSGVQVGYGVGLLLSTGLVSLISMMTTDEQFLSWGWRIPFLFSIVLVLGALWVRNGMEESAEFEQQQHYQAAAKKRIPVIEALLRHPGAFLKIIALRLCELLTMYIVTAFALNYSTQNMGLPRELFLNIGLLVGGLSCLTIPCFAWLADRFGRRRVYITGTLIGTLSAFPFFMALEAQSIFWIVFFSIMLANIAHDMVVCVQQPMFTEMFGASYRYSGAGVGYQVASVVGGGFTPFIAAALITYFAGNWHSVAIYLLAGCLISAMTALLMKDSQRA"
    aaseqlen 438
    ntseq "atggactccacgctcatctccactcgtcccgatgaagggacgctttcgttaagtcgcgcccgacgagctgcgttaggcagcttcgctggtgccgtcgtcgactggtatgattttttactctatggcatcaccgccgcactggtgtttaatcgcgagtttttcccgcaagtaagcccggcgatgggaacgctcgccgcatttgctacctttggcgtcggatttcttttccgtccgctcggcggtgtcattttcggtcactttggcgaccgactgggacgtaagcgcatgttaatgctgaccgtctggatgatgggcatcgcgacagccttgattggtattcttccttcattctcgaccattgggtggtgggcacctattttgctggtgacactgcgtgccattcagggatttgcagtcggcggcgaatggggaggcgcggcgttgctttccgttgaaagtgcaccgaaaaataaaaaagccttttacagtagcggtgtacaagttggctacggtgtaggtttactgctttcaaccggactggtttcattgatcagtatgatgacgactgacgaacagtttttaagctggggctggcgcattcctttcctgtttagcatcgtactggtactgggagcattgtgggtgcgcaatggcatggaggagtccgcggaatttgaacaacagcaacattatcaagctgccgcgaaaaaacgcatcccggttatcgaagcgctgttacgacatcccggtgctttcctgaagattattgcgctacgactgtgcgaattgctgacgatgtacatcgttactgcctttgcacttaattattcaacccagaatatggggctaccgcgcgaacttttccttaatattggtttgctggtaggtggattaagctgcctgacaattccctgttttgcctggcttgccgatcgttttggtcgccgtagggtttatatcacaggtacgttaatcggaacgttgagcgcatttcctttctttatggcgcttgaagcacaatctattttctggatagttttcttctccataatgctggcaaacattgcgcatgacatggtggtgtgtgtgcaacaaccgatgtttaccgaaatgtttggtgccagttatcgctatagtggcgctggagtcggttatcaggttgccagtgtggttggcggtggatttacaccttttattgccgctgcactcatcacttactttgccgggaactggcatagcgtcgccatttatttgctggctggatgcctgatttccgcaatgaccgctttgttgatgaaagacagtcaacgcgcttga"
    ntseqlen 1317
    symbol "shiA"
    mass 47816.81490000006
  ]
  node [
    id 3305
    label "m001968"
    type "chemical_reaction"
    domain "metabolism"
    module "Transport"
  ]
  node [
    id 3306
    label "m001969"
    type "chemical_reaction"
    domain "metabolism"
    module "Transport"
  ]
  node [
    id 3307
    label "m001970"
    type "chemical_reaction"
    domain "metabolism"
    module "Transport"
  ]
  node [
    id 3308
    label "m001971"
    type "chemical_reaction"
    domain "metabolism"
    module "Transport"
  ]
  node [
    id 3309
    label "m001972"
    type "chemical_reaction"
    domain "metabolism"
    module "Transport"
  ]
  node [
    id 3310
    label "m001973"
    type "chemical_reaction"
    domain "metabolism"
    module "Transport"
  ]
  node [
    id 3311
    label "m001974"
    type "chemical_reaction"
    domain "metabolism"
    module "Transport"
  ]
  node [
    id 3312
    label "m001976"
    type "chemical_reaction"
    domain "metabolism"
    module "Transport"
  ]
  node [
    id 3313
    label "m001977"
    type "chemical_reaction"
    domain "metabolism"
    module "Transport"
  ]
  node [
    id 3314
    label "m001978"
    type "chemical_reaction"
    domain "metabolism"
    module "Transport"
  ]
  node [
    id 3315
    label "m001979"
    type "chemical_reaction"
    domain "metabolism"
    module "Transport"
  ]
  node [
    id 3316
    label "m001981"
    type "chemical_reaction"
    domain "metabolism"
    module "Transport"
  ]
  node [
    id 3317
    label "m001982"
    type "chemical_reaction"
    domain "metabolism"
    module "Transport"
  ]
  node [
    id 3318
    label "m001984"
    type "chemical_reaction"
    domain "metabolism"
    module "Transport"
  ]
  node [
    id 3319
    label "m001987"
    type "chemical_reaction"
    domain "metabolism"
    module "Transport"
  ]
  node [
    id 3320
    label "m001988"
    type "chemical_reaction"
    domain "metabolism"
    module "Transport"
  ]
  node [
    id 3321
    label "b3063"
    compound_type "protein"
    type "chemical_entity"
    active 1
    location "cytoplasm"
    aaseq "MKPSTEWWRYLAPLAVIAIIALLPVPAGLENHTWLYFAVFTGVIVGLILEPVPGAVVAMVGISIIAILSPWLLFSPEQLAQPGFKFTAKSLSWAVSGFSNSVIWLIFAAFMFGTGYEKTGLGRRIALILVKKMGHRTLFLGYAVMFSELILAPVTPSNSARGAGIIYPIIRNLPPLYQSQPNDSSSRSIGSYIMWMGIVADCVTSAIFLTAMAPNLLLIGLMKSASHATLSWGDWFLGMLPLSILLVLLVPWLAYVLYPPVLKSGDQVPRWAETELQAMGPLCSREKRMLGLMVGALVLWIFGGDYIDAAMVGYSVVALMLLLRIISWDDIVSNKAAWNVFFWLASLITLATGLNNTGFISWFGKLLAGSLSGYSPTMVMVALIVVFYLLRYFFASATAYTSALAPMMIAAALAMPEIPLPVFCLMVGAAIGLGSILTPYATGPSPIYYGSGYLPTADYWRLGAIFGLIFLVLLVITGLLWMPVVLL"
    aaseqlen 487
    ntseq "atgaaaccttccactgaatggtggcgatatcttgcgccgctggcggtcatcgccattattgctctacttccggttcccgcagggctggagaaccatacctggctctactttgccgtttttactggcgtgatcgttggactgatcctcgaacccgtgccgggtgccgtggtggcgatggtgggtatatccatcatcgccatactctctccctggctgctgttcagcccggagcagctcgctcagccaggctttaaattcactgcaaaatccctctcgtgggccgtttccggtttttctaattcggttatctggctgattttcgccgcctttatgtttggcacaggctatgaaaaaaccgggcttggacgccgcattgcgctgattctggtgaaaaagatgggacatcgcacgctgtttctcggctatgcggtgatgttctccgagctgatcctcgcacctgtaacaccgtccaactcggcgcgtggtgcggggattatctatcccatcatccgtaacctgccaccgctctatcaatcacaaccaaacgacagcagttcgcgcagcattggctcgtacatcatgtggatggggattgttgccgactgcgtgaccagcgccattttcttgacggcgatggcaccaaacttgctgttaattggactgatgaaaagcgcatctcacgccacgctgagttggggcgactggttcctcgggatgttgccgctcagcattttactggttctgctggttccctggctggcttacgtgctgtacccgccggtactgaagtctggcgatcaggtgccgcgctgggcagagacggaactgcaggcaatgggcccgctctgttcgcgtgaaaaacggatgctggggctgatggtaggcgcgctggtgctgtggattttcggcggtgattatatcgatgccgcgatggtcggttacagcgtggtggcactgatgctgcttctgcgcattatcagttgggacgacattgtcagtaataaagcggcgtggaacgttttcttctggctggcctcgcttatcaccctcgccaccggactcaacaacaccggttttattagctggtttggcaaactgttagcaggcagcttaagcggttattcgccaacgatggtgatggtggcgttgattgtggtgttttatctactgcgctactttttcgccagcgccacggcgtatacctccgctctcgcaccgatgatgattgctgctgcgctggcgatgccggaaatcccgctgccggtgttctgcctgatggttggtgcggcaattggtctggggagcattcttacaccatacgccaccggccccagtccgatttactacggcagtggttatctgccaacggcggattactggcgactgggggcgatttttgggctgatattcctcgtattgctggtgattaccggcttactgtggatgcccgtggtgttgctttaa"
    ntseqlen 1464
    symbol "ttdT"
    mass 52905.79020000004
  ]
  node [
    id 3322
    label "m001989"
    type "chemical_reaction"
    domain "metabolism"
    module "Transport"
  ]
  node [
    id 3323
    label "m001990"
    type "chemical_reaction"
    domain "metabolism"
    module "Transport"
  ]
  node [
    id 3324
    label "m001992"
    type "chemical_reaction"
    domain "metabolism"
    module "Transport"
  ]
  node [
    id 3325
    label "m001993"
    type "chemical_reaction"
    domain "metabolism"
    module "Transport"
  ]
  node [
    id 3326
    label "b3790"
    compound_type "protein"
    type "chemical_entity"
    active 1
    location "cytoplasm"
    aaseq "MPVRASIEPLTWENAFFGVNSAIVRITSEAPLLTPDALAPWSRVQAKIAASNTGELDALQQLGFSLVEGEVDLALPVNNASDSGAVVAQETDIPALRQLASAAFAQSRFRAPWYAPDASSRFYAQWIENAVRGTFDHQCLILRAASGDIRGYVSLRELNATDARIGLLAGRGAGAELMQTALNWAYARGKTTLRVATQMGNTAALKRYIQSGANVESTAYWLYR"
    aaseqlen 224
    ntseq "gtgcccgtccgcgccagtattgagccactaacctgggaaaacgccttctttggtgttaacagcgccatcgtgcgcattacgtctgaagcaccgctcctgacgccagacgcgttagcgccgtggtcacgggtgcaggccaaaattgcggcatcaaatacgggtgaactggatgccctgcaacagctgggattctccctggtagaaggtgaagttgatttggcgctacccgtgaacaatgccagtgatagcggtgctgtagtggcacaagagaccgatattcccgcattacgtcagttagccagcgccgcatttgcgcaaagccgttttcgtgcgccgtggtatgcgcctgacgccagcagtcgcttttatgcacagtggattgaaaatgccgtgcgcggcacctttgatcatcaatgtctgattttacgtgcggcgtccggcgatattcgcggctatgtctctttacgggaactcaatgcgacagatgcgcgaattggcctgctggctggacgcggtgcaggtgctgagctgatgcaaacggcgctaaactgggcgtatgctcgcggtaaaacaactttgcgggtggcgacccaaatgggcaacaccgccgcgcttaaacgatacatacaaagtggtgcgaatgtagaaagcaccgcgtactggttatacaggtga"
    ntseqlen 675
    symbol "rffC"
    mass 24220.071200000002
  ]
  node [
    id 3327
    label "m001994"
    type "chemical_reaction"
    domain "metabolism"
    module "Transport"
  ]
  node [
    id 3328
    label "assembly000342"
    type "chemical_reaction"
  ]
  node [
    id 3329
    label "b2893 * b4136"
    compound_type "assembly"
    type "chemical_entity"
    active 1
    location "cytoplasm"
    mass 87415.73370000011
  ]
  node [
    id 3330
    label "m001995"
    type "chemical_reaction"
    domain "metabolism"
    module "Transport"
  ]
  node [
    id 3331
    label "assembly000343"
    type "chemical_reaction"
  ]
  node [
    id 3332
    label "b0604 * b4136"
    compound_type "assembly"
    type "chemical_entity"
    active 1
    location "cytoplasm"
    mass 89289.01670000012
  ]
  node [
    id 3333
    label "m001996"
    type "chemical_reaction"
    domain "metabolism"
    module "Transport"
  ]
  node [
    id 3334
    label "assembly000344"
    type "chemical_reaction"
  ]
  node [
    id 3335
    label "b0071"
    compound_type "protein"
    type "chemical_entity"
    location "cytoplasm"
    aaseq "MAEKFIKHTGLVVPLDAANVDTDAIIPKQFLQKVTRTGFGAHLFNDWRFLDEKGQQPNPDFVLNFPQYQGASILLARENFGCGSSREHAPWALTDYGFKVVIAPSFADIFYGNSFNNQLLPVKLSDAEVDELFALVKANPGIHFDVDLEAQEVKAGEKTYRFTIDAFRRHCMMNGLDSIGLTLQHDDAIAAYEAKQPAFMN"
    aaseqlen 201
    ntseq "atggcagagaaatttatcaaacacacaggcctggtggttccgctggatgccgccaatgtcgataccgatgcaatcatcccgaaacagtttttgcagaaagtgacccgtacgggttttggcgcgcatctgtttaacgactggcgttttctggatgaaaaaggccaacagccaaacccggacttcgtgctgaacttcccgcagtatcagggcgcttccattttgctggcacgagaaaacttcggctgtggctcttcgcgtgagcacgcgccctgggcattgaccgactacggttttaaagtggtgattgcgccgagttttgctgacatcttctacggcaatagctttaacaaccagctgctgccggtgaaattaagcgatgcagaagtggacgaactgtttgcgctggtgaaagctaatccggggatccatttcgacgtggatctggaagcgcaagaggtgaaagcgggagagaaaacctatcgctttaccatcgatgccttccgccgccactgcatgatgaacggtctggacagtattgggcttaccttgcagcacgacgacgccattgccgcttatgaagcaaaacaacctgcgtttatgaattaa"
    ntseqlen 606
    symbol "leuD"
    mass 22487.205299999994
  ]
  node [
    id 3336
    label "b0072"
    compound_type "protein"
    type "chemical_entity"
    location "cytoplasm"
    aaseq "MAKTLYEKLFDAHVVYEAENETPLLYIDRHLVHEVTSPQAFDGLRAHGRPVRQPGKTFATMDHNVSTQTKDINACGEMARIQMQELIKNCKEFGVELYDLNHPYQGIVHVMGPEQGVTLPGMTIVCGDSHTATHGAFGALAFGIGTSEVEHVLATQTLKQGRAKTMKIEVQGKAAPGITAKDIVLAIIGKTGSAGGTGHVVEFCGEAIRDLSMEGRMTLCNMAIEMGAKAGLVAPDETTFNYVKGRLHAPKGKDFDDAVAYWKTLQTDEGATFDTVVTLQAEEISPQVTWGTNPGQVISVNDNIPDPASFADPVERASAEKALAYMGLKPGIPLTEVAIDKVFIGSCTNSRIEDLRAAAEIAKGRKVAPGVQALVVPGSGPVKAQAEAEGLDKIFIEAGFEWRLPGCSMCLAMNNDRLNPGERCASTSNRNFEGRQGRGGRTHLVSPAMAAAAAVTGHFADIRNIK"
    aaseqlen 466
    ntseq "atggctaagacgttatacgaaaaattgttcgacgctcacgttgtgtacgaagccgaaaacgaaaccccactgttatatatcgaccgccacctggtgcatgaagtgacctcaccgcaggcgttcgatggtctgcgcgcccacggtcgcccggtacgtcagccgggcaaaaccttcgctaccatggatcacaacgtctctacccagaccaaagacattaatgcctgcggtgaaatggcgcgtatccagatgcaggaactgatcaaaaactgcaaagaatttggcgtcgaactgtatgacctgaatcacccgtatcaggggatcgtccacgtaatggggccggaacagggcgtcaccttgccggggatgaccattgtctgcggcgactcgcataccgccacccacggcgcgtttggcgcactggcctttggtatcggcacttccgaagttgaacacgtactggcaacgcaaaccctgaaacagggccgcgcaaaaaccatgaaaattgaagtccagggcaaagccgcgccgggcattaccgcaaaagatatcgtgctggcaattatcggtaaaaccggtagcgcaggcggcaccgggcatgtggtggagttttgcggcgaagcaatccgtgatttaagcatggaaggtcgtatgaccctgtgcaatatggcaatcgaaatgggcgcaaaagccggtctggttgcaccggacgaaaccacctttaactatgtcaaaggccgtctgcatgcgccgaaaggcaaagatttcgacgacgccgttgcctactggaaaaccctgcaaaccgacgaaggcgcaactttcgataccgttgtcactctgcaagcagaagaaatttcaccgcaggtcacctggggcaccaatcccggccaggtgatttccgtgaacgacaatattcccgatccggcttcgtttgccgatccggttgaacgcgcgtcggcagaaaaagcgctggcctatatggggctgaaaccgggtattccgctgaccgaagtggctatcgacaaagtgtttatcggttcctgtaccaactcgcgcattgaagatttacgcgcggcagcggagatcgccaaagggcgaaaagtcgcgccaggcgtgcaggcactggtggttcccggctctggcccggtaaaagcccaggcggaagcggaaggtctggataaaatctttattgaagccggttttgaatggcgcttgcctggctgctcaatgtgtctggcgatgaacaacgaccgtctgaatccgggcgaacgttgtgcctccaccagcaaccgtaactttgaaggccgccaggggcgcggcgggcgcacgcatctggtcagcccggcaatggctgccgctgctgctgtgaccggacatttcgccgacattcgcaacattaaataa"
    ntseqlen 1401
    symbol "leuC"
    mass 49881.29230000009
  ]
  node [
    id 3337
    label "b0071 * b0072"
    compound_type "assembly"
    type "chemical_entity"
    active 1
    location "cytoplasm"
    mass 72368.49760000009
  ]
  node [
    id 3338
    label "m001997"
    type "chemical_reaction"
    domain "metabolism"
    module "Transport"
  ]
  node [
    id 3339
    label "assembly000345"
    type "chemical_reaction"
  ]
  node [
    id 3340
    label "b0066"
    compound_type "protein"
    type "chemical_entity"
    location "cytoplasm"
    aaseq "MLKLTDITWLYHHLPMRFSLTVERGEQVAILGPSGAGKSTLLNLIAGFLTPASGSLTIDGVDHTTMPPSRRPVSMLFQENNLFSHLTVAQNIGLGLNPGLKLNAVQQGKMHAIARQMGIDNLMARLPGELSGGQRQRVALARCLVREQPILLLDEPFSALDPALRQEMLTLVSTSCQQQKMTLLMVSHSVEDAARIATRSVVVADGRIAWQGMTNELLSGKASASALLGITG"
    aaseqlen 232
    ntseq "atgttaaaactgactgatatcacctggctttaccaccatttgccgatgcgttttagcttaacggtggaacgcggcgagcaggtggcgatcctcgggccaagcggcgcgggtaaaagtaccctgctgaatttgatcgccggttttctgacgccagccagcggttcgctgactatcgatggcgtagatcacacaactatgccgccgtcacgccgtccggtgtcgatgctgtttcaggagaacaacctgttcagccacctgacggtcgcacagaacatcgggctggggctaaatccgggattgaaactgaacgcggtacagcaggggaaaatgcacgctatcgcccgccagatggggattgataatttaatggcgcggttaccgggcgagctttccggcggtcagcgacagcgagtggcgttagcgcgttgtctggtacgcgaacagccgattttattgctcgatgaaccgttctctgcgctcgatccggcgttacgtcaggagatgttgacgctggtgagcacgagctgccagcagcaaaaaatgacgctattgatggtgtcgcacagcgtggaagatgcggcgcggatcgccacgcgctcggtagtagtcgccgacgggcgcatcgcctggcagggtatgaccaatgagttgttgagcggtaaggcgagtgcttcggcactattggggattacgggttag"
    ntseqlen 699
    symbol "thiQ"
    mass 24998.8635
  ]
  node [
    id 3341
    label "b0067"
    compound_type "protein"
    type "chemical_entity"
    location "cytoplasm"
    aaseq "MATRRQPLIPGWLIPGVSATTLVVAVALAAFLALWWNAPQDDWVAVWQDSYLWHVVRFSFWQAFLSALLSVIPAIFLARALYRRRFPGRLALLRLCAMTLILPVLVAVFGILSVYGRQGWLATLCQSLGLEWTFSPYGLQGILLAHVFFNLPMASRLLLQALENIPGEQRQLAAQLGMRSWHFFRFVEWPWLRRQIPPVAALIFMLCFASFATVLSLGGGPQATTIELAIYQALSYDYDPARAAMLALLQMVCCLGLVLLSQRLSKAIAPGTTLLQGWRDPDDRLHSRICDTVLIVLALLLLLPPLLAVIVDGVNRQLPEVLAQPVLWQALWTSLRIALAAGVLCVVLTMMLLWSSRELRARQKMLAGQVLEMSGMLILAMPGIVLATGFFLLLNNTIGLPQSADGIVIFTNALMAIPYALKVLENPMRDITARYSMLCQSLGIEGWSRLKVVELRALKRPLAQALAFACVLSIGDFGVVALFGNDDFRTLPFYLYQQIGSYRSQDGAVTALILLLLCFLLFTVIEKLPGRNVKTD"
    aaseqlen 536
    ntseq "atggcaacgcgccgtcagccgttaattcccggctggttaattccaggtgtaagcgccaccacgctggtggtagcggttgcgctggcggcgtttctcgccctgtggtggaacgcgccgcaggatgactgggtggcagtctggcaggacagctatctgtggcatgtggtgcgcttctccttctggcaggcgtttctctcggcactgctctctgtcatacccgcgatattcctcgcccgcgcgctctatcgcaggcgctttccgggtcggctggcgctgttgcgtctgtgtgcaatgaccttgatcctcccggtgttggtcgctgttttcggcattcttagcgtctatggtcgccagggctggctggcaacactctgccaatcgctcggtctggagtggaccttttcgccctacggcctgcaaggtattttgctggcccatgtgttttttaatctgccgatggcgagccgcttattactccaggcactggaaaacatccccggcgaacagcgtcaacttgccgcccagcttgggatgcgtagctggcattttttccgcttcgtcgaatggccgtggttacggcgacaaatcccgccggttgctgcgcttatctttatgctctgtttcgccagcttcgccaccgtgctatcgctggggggcggtccgcaggcgaccactatcgagctggcaatctatcaggcgctgagttacgactacgatcctgcccgcgcggcaatgctggcgctgctccagatggtgtgctgcctcgggctggtgctgttgagtcagcgattgagtaaggccattgcgcccggcaccacgctgctgcaaggctggcgcgacccggacgatcgtctgcatagccgcatttgcgacacggtgttaattgtgctggcgctgctgctgttgctgccaccgttactggcggtgatcgtcgatggggtaaatcgccagttgccggaagtgctggcacaaccggtgctgtggcaggcgctgtggacctcgttgcgtattgcgctggcggcaggtgtattgtgcgtagtgctgaccatgatgctgctatggagcagtcgcgaactgcgggcgcggcagaaaatgctggcgggtcaggtgctggagatgagcggcatgttgatcctcgccatgccggggattgtgctggctaccggcttctttttactgctcaacaacactatcggcctgccacaatctgctgacggcattgtgattttcaccaatgcgttaatggcgatcccttatgcgctgaaagtgctggaaaacccgatgcgcgatatcaccgcccgctacagcatgttatgtcagtcgctggggattgaaggctggtcacgcttaaaagtggtggagctgcgcgccctgaaacgtccactggcgcaggcgctggcctttgcatgcgtgctgtcgattggtgattttggcgtggtggcgttgttcggtaacgatgatttccgcaccctgccgttttatctctaccagcaaattggctcctatcgcagccaggacggtgcggtcaccgcgttaattctgctgctgctctgttttctgctgtttaccgtgattgaaaaactaccggggcgaaatgttaaaactgactga"
    ntseqlen 1611
    symbol "thiP"
    mass 59532.45990000008
  ]
  node [
    id 3342
    label "b0068"
    compound_type "protein"
    type "chemical_entity"
    location "cytoplasm"
    aaseq "MLKKCLPLLLLCTAPVFAKPVLTVYTYDSFAADWGPGPVVKKAFEADCNCELKLVALEDGVSLLNRLRMEGKNSKADVVLGLDNNLLDAASKTGLFAKSGVAADAVNVPGGWNNDTFVPFDYGYFAFVYDKNKLKNPPQSLKELVESDQNWRVIYQDPRTSTPGLGLLLWMQKVYGDDAPQAWQKLAKKTVTVTKGWSEAYGLFLKGESDLVLSYTTSPAYHILEEKKDNYAAANFSEGHYLQVEVAARTAASKQPELAQKFLQFMVSPAFQNAIPTGNWMYPVANVTLPAGFEKLTKPATTLEFTPAEVAAQRQAWISEWQRAVSR"
    aaseqlen 327
    ntseq "gtgttaaaaaaatgtctgcccctgctgttgctgtgcacagcgcccgttttcgctaaacccgttctgactgtttatacctacgattccttcgccgccgactgggggcctggtccggtggttaaaaaagcctttgaagccgactgtaattgcgaactgaaactggtggcgctggaagatggcgtttcgcttctcaaccgtctacggatggaaggcaaaaacagtaaagccgatgtggtgctggggctggataacaacctgttagacgccgccagtaaaaccggactgtttgccaaaagcggtgtggcagcggatgccgttaacgttcccggcggctggaataatgacactttcgtaccgtttgattatggctacttcgccttcgtttatgacaagaacaaactgaaaaacccgccacaaagcctgaaagaactggttgagagcgatcaaaactggcgggtgatttatcaggatccgcgcaccagtacaccggggctgggtctgttgctatggatgcaaaaagtctatggcgatgacgccccacaagcctggcagaaactggcgaagaaaacggtcacggtcaccaaaggctggagcgaagcctacggcctgtttttaaaaggtgaaagcgatctggtactgagttacaccacctctccggcttatcacattctcgaagagaagaaagataactacgccgccgcgaacttcagcgaaggtcactatctgcaagtggaagtcgccgcccgcaccgctgccagcaagcagccggagctggcgcaaaaattcctccagtttatggtttctccggctttccagaatgcgatcccaaccggcaactggatgtatccggtggcaaacgtcacgctgcctgccggttttgaaaaattgaccaaacccgcaaccacgttggagttcacgccagccgaagtggcggcacaacgtcaggcatggattagcgaatggcaacgcgccgtcagccgttaa"
    ntseqlen 984
    symbol "thiB"
    mass 36162.95850000006
  ]
  node [
    id 3343
    label "b0066 * b0067 * b0068"
    compound_type "assembly"
    type "chemical_entity"
    active 1
    location "cytoplasm"
    mass 120694.28190000015
  ]
  node [
    id 3344
    label "m001998"
    type "chemical_reaction"
    domain "metabolism"
    module "Transport"
  ]
  node [
    id 3345
    label "m001999"
    type "chemical_reaction"
    domain "metabolism"
    module "Transport"
  ]
  node [
    id 3346
    label "m002000"
    type "chemical_reaction"
    domain "metabolism"
    module "Transport"
  ]
  node [
    id 3347
    label "m002001"
    type "chemical_reaction"
    domain "metabolism"
    module "Transport"
  ]
  node [
    id 3348
    label "m002002"
    type "chemical_reaction"
    domain "metabolism"
    module "Transport"
  ]
  node [
    id 3349
    label "assembly000347"
    type "chemical_reaction"
  ]
  node [
    id 3350
    label "b3670"
    compound_type "protein"
    type "chemical_entity"
    location "cytoplasm"
    aaseq "MQNTTHDNVILELTVRNHPGVMTHVCGLFARRAFNVEGILCLPIQDSDKSHIWLLVNDDQRLEQMISQIDKLEDVVKVQRNQSDPTMFNKIAVFFQ"
    aaseqlen 96
    ntseq "atgcaaaacacaactcatgacaacgtaattctggagctcaccgttcgcaaccatccgggcgtaatgacccacgtttgtggcctttttgcccgccgcgcttttaacgttgaaggcattctttgtctgccgattcaggacagcgacaaaagccatatctggctactggtcaatgacgaccagcgtctggagcagatgataagccaaatcgataagctggaagatgtcgtgaaagtgcagcgtaatcagtccgatccgacgatgtttaacaagatcgcggtgttttttcagtaa"
    ntseqlen 291
    symbol "ilvN"
    mass 11105.639399999995
  ]
  node [
    id 3351
    label "b3671"
    compound_type "protein"
    type "chemical_entity"
    location "cytoplasm"
    aaseq "MASSGTTSTRKRFTGAEFIVHFLEQQGIKIVTGIPGGSILPVYDALSQSTQIRHILARHEQGAGFIAQGMARTDGKPAVCMACSGPGATNLVTAIADARLDSIPLICITGQVPASMIGTDAFQEVDTYGISIPITKHNYLVRHIEELPQVMSDAFRIAQSGRPGPVWIDIPKDVQTAVFEIETQPAMAEKAAAPAFSEESIRDAAAMINAAKRPVLYLGGGVINAPARVRELAEKAQLPTTMTLMALGMLPKAHPLSLGMLGMHGVRSTNYILQEADLLIVLGARFDDRAIGKTEQFCPNAKIIHVDIDRAELGKIKQPHVAIQADVDDVLAQLIPLVEAQPRAEWHQLVADLQREFPCPIPKACDPLSHYGLINAVAACVDDNAIITTDVGQHQMWTAQAYPLNRPRQWLTSGGLGTMGFGLPAAIGAALANPDRKVLCFSGDGSLMMNIQEMATASENQLDVKIILMNNEALGLVHQQQSLFYEQGVFAATYPGKINFMQIAAGFGLETCDLNNEADPQASLQEIINRPGPALIHVRIDAEEKVYPMVPPGAANTEMVGE"
    aaseqlen 562
    ntseq "atggcaagttcgggcacaacatcgacgcgtaagcgctttaccggcgcagaatttatcgttcatttcctggaacagcagggcattaagattgtgacaggcattccgggcggttctatcctgcctgtttacgatgccttaagccaaagcacgcaaatccgccatattctggcccgtcatgaacagggcgcgggctttatcgctcagggaatggcgcgcaccgacggtaaaccggcggtctgtatggcctgtagcggaccgggtgcgactaacctggtgaccgccattgccgatgcgcggctggactccatcccgctgatttgcatcactggtcaggttcccgcctcgatgatcggcaccgacgccttccaggaagtggacacctacggcatctctatccccatcaccaaacacaactatctggtcagacatatcgaagaactcccgcaggtcatgagcgatgccttccgcattgcgcaatcaggccgcccaggcccggtgtggatagacattcctaaggatgtgcaaacggcagtttttgagattgaaacacagcccgctatggcagaaaaagccgccgcccccgcctttagcgaagaaagcattcgtgacgcagcggcgatgattaacgctgccaaacgcccggtgctttatctgggcggcggtgtgatcaatgcgcccgcacgggtgcgtgaactggcggagaaagcgcaactgcctaccaccatgactttaatggcgctgggcatgttgccaaaagcgcatccgttgtcgctgggtatgctggggatgcacggcgtgcgcagcaccaactatattttgcaggaggcggatttgttgatagtgctcggtgcgcgttttgatgaccgggcgattggcaaaaccgagcagttctgtccgaatgccaaaatcattcatgtcgatatcgaccgtgcagagctgggtaaaatcaagcagccgcacgtggcgattcaggcggatgttgatgacgtgctggcgcagttgatcccgctggtggaagcgcaaccgcgtgcagagtggcaccagttggtagcggatttgcagcgtgagtttccgtgtccaatcccgaaagcgtgcgatccgttaagccattacggcctgatcaacgccgttgccgcctgtgtcgatgacaatgcaattatcaccaccgacgttggtcagcatcagatgtggaccgcgcaagcttatccgctcaatcgcccacgccagtggctgacctccggtgggctgggcacgatgggttttggcctgcctgcggcgattggcgctgcgctggcgaacccggatcgcaaagtgttgtgtttctccggcgacggcagcctgatgatgaatattcaggagatggcgaccgccagtgaaaatcagctggatgtcaaaatcattctgatgaacaacgaagcgctggggctggtgcatcagcaacagagtctgttctacgagcaaggcgtttttgccgccacctatccgggcaaaatcaactttatgcagattgccgccggattcggcctcgaaacctgtgatttgaataacgaagccgatccgcaggcttcattgcaggaaatcatcaatcgccctggcccggcgctgatccatgtgcgcattgatgccgaagaaaaagtttacccgatggtgccgccaggtgcggcgaatactgaaatggtgggggaataa"
    ntseqlen 1689
    symbol "ilvB"
    mass 60439.91000000009
  ]
  node [
    id 3352
    label "b3670 * b3671"
    compound_type "assembly"
    type "chemical_entity"
    active 1
    location "cytoplasm"
    mass 71545.54940000009
  ]
  node [
    id 3353
    label "assembly000348"
    type "chemical_reaction"
  ]
  node [
    id 3354
    label "b0077"
    compound_type "protein"
    type "chemical_entity"
    location "cytoplasm"
    aaseq "MEMLSGAEMVVRSLIDQGVKQVFGYPGGAVLDIYDALHTVGGIDHVLVRHEQAAVHMADGLARATGEVGVVLVTSGPGATNAITGIATAYMDSIPLVVLSGQVATSLIGYDAFQECDMVGISRPVVKHSFLVKQTEDIPQVLKKAFWLAASGRPGPVVVDLPKDILNPANKLPYVWPESVSMRSYNPTTTGHKGQIKRALQTLVAAKKPVVYVGGGAITAGCHQQLKETVEALNLPVVCSLMGLGAFPATHRQALGMLGMHGTYEANMTMHNADVIFAVGVRFDDRTTNNLAKYCPNATVLHIDIDPTSISKTVTADIPIVGDARQVLEQMLELLSQESAHQPLDEIRDWWQQIEQWRARQCLKYDTHSEKIKPQAVIETLWRLTKGDAYVTSDVGQHQMFAALYYPFDKPRRWINSGGLGTMGFGLPAALGVKMALPEETVVCVTGDGSIQMNIQELSTALQYELPVLVVNLNNRYLGMVKQWQDMIYSGRHSQSYMQSLPDFVRLAEAYGHVGIQISHPHELESKLSEALEQVRNNRLVFVDVTVDGSEHVYPMQIRGGGMDEMWLSKTERT"
    aaseqlen 574
    ntseq "atggagatgttgtctggagccgagatggtcgtccgatcgcttatcgatcagggcgttaaacaagtattcggttatcccggaggcgcagtccttgatatttatgatgcattgcataccgtgggtggtattgatcatgtattagttcgtcatgagcaggcggcggtgcatatggccgatggcctggcgcgcgcgaccggggaagtcggcgtcgtgctggtaacgtcgggtccaggggcgaccaatgcgattactggcatcgccaccgcttatatggattccattccattagttgtcctttccgggcaggtagcgacctcgttgataggttacgatgcctttcaggagtgcgacatggtggggatttcgcgaccggtggttaaacacagttttctggttaagcaaacggaagacattccgcaggtgctgaaaaaggctttctggctggcggcaagtggtcgcccaggaccagtagtcgttgatttaccgaaagatattcttaatccggcgaacaaattaccctatgtctggccggagtcggtcagtatgcgttcttacaatcccactactaccggacataaagggcaaattaagcgtgctctgcaaacgctggtagcggcaaaaaaaccggttgtctacgtaggcggtggggcaatcacggcgggctgccatcagcagttgaaagaaacggtggaggcgttgaatctgcccgttgtttgctcattgatggggctgggggcgtttccggcaacgcatcgtcaggcactgggcatgctgggaatgcacggtacctacgaagccaatatgacgatgcataacgcggatgtgattttcgccgtcggggtacgatttgatgaccgaacgacgaacaatctggcaaagtactgcccaaatgccactgttctgcatatcgatattgatcctacttccatttctaaaaccgtgactgcggatatcccgattgtgggggatgctcgccaggtcctcgaacaaatgcttgaactcttgtcgcaagaatccgcccatcaaccactggatgagatccgcgactggtggcagcaaattgaacagtggcgcgctcgtcagtgcctgaaatatgacactcacagtgaaaagattaaaccgcaggcggtgatcgagactctttggcggttgacgaagggagacgcttacgtgacgtccgatgtcgggcagcaccagatgtttgctgcactttattatccattcgacaaaccgcgtcgctggatcaattccggtggcctcggcacgatgggttttggtttacctgcggcactgggcgtcaaaatggcgttgccagaagaaaccgtggtttgcgtcactggcgacggcagtattcagatgaacatccaggaactgtctaccgcgttgcaatacgagttgcccgtactggtggtgaatctcaataaccgctatctggggatggtgaagcagtggcaggacatgatctattccggccgtcattcacaatcttatatgcaatcgctacccgatttcgtccgtctggcggaagcctatgggcatgtcgggatccagatttctcatccgcatgagctggaaagcaaacttagcgaggcgctggaacaggtgcgcaataatcgcctggtgtttgttgatgttaccgtcgatggcagcgagcacgtctacccgatgcagattcgcgggggcggaatggatgaaatgtggttaagcaaaacggagagaacctga"
    ntseqlen 1725
    symbol "ilvI"
    mass 62983.63010000011
  ]
  node [
    id 3355
    label "b0078"
    compound_type "protein"
    type "chemical_entity"
    location "cytoplasm"
    aaseq "MRRILSVLLENESGALSRVIGLFSQRGYNIESLTVAPTDDPTLSRMTIQTVGDEKVLEQIEKQLHKLVDVLRVSELGQGAHVEREIMLVKIQASGYGRDEVKRNTEIFRGQIIDVTPSLYTVQLAGTSGKLDAFLASIRDVAKIVEVARSGVVGLSRGDKIMR"
    aaseqlen 163
    ntseq "atgcgccggatattatcagtcttactcgaaaatgaatcaggcgcgttatcccgcgtgattggccttttttcccagcgtggctacaacattgaaagcctgaccgttgcgccaaccgacgatccgacattatcgcgtatgaccatccagaccgtgggcgatgaaaaagtacttgagcagatcgaaaagcaattacacaaactggtcgatgtcttgcgcgtgagtgagttggggcagggcgcgcatgttgagcgggaaatcatgctggtgaaaattcaggccagcggttacgggcgtgacgaagtgaaacgtaatacggaaatattccgtgggcaaattatcgatgtcacaccctcgctttataccgttcaattagcaggcaccagcggtaagcttgatgcatttttagcatcgattcgcgatgtggcgaaaattgtggaggttgctcgctctggtgtggtcggactttcgcgcggcgataaaataatgcgttga"
    ntseqlen 492
    symbol "ilvH"
    mass 17976.541599999997
  ]
  node [
    id 3356
    label "b0077 * b0078"
    compound_type "assembly"
    type "chemical_entity"
    active 1
    location "cytoplasm"
    mass 80960.17170000011
  ]
  node [
    id 3357
    label "m002004"
    type "chemical_reaction"
    domain "metabolism"
    module "Transport"
  ]
  node [
    id 3358
    label "m002005"
    type "chemical_reaction"
    domain "metabolism"
    module "Transport"
  ]
  node [
    id 3359
    label "b3823"
    compound_type "protein"
    type "chemical_entity"
    active 1
    location "cytoplasm"
    aaseq "MLMLFLTVAMVHIVALMSPGPDFFFVSQTAVSRSRKEAMMGVLGITCGVMVWAGIALLGLHLIIEKMAWLHTLIMVGGGLYLCWMGYQMLRGALKKEAVSAPAPQVELAKSGRSFLKGLLTNLANPKAIIYFGSVFSLFVGDNVGTTARWGIFALIIVETLAWFTVVASLFALPQMRRGYQRLAKWIDGFAGALFAGFGIHLIISR"
    aaseqlen 206
    ntseq "atgttgatgttatttctcaccgtcgccatggtgcacattgtggcgcttatgagccccggtcccgatttcttttttgtctctcagaccgctgtcagtcgttcccgtaaagaagcgatgatgggcgtgctgggcattacctgcggcgtaatggtttgggctgggattgcgctgcttggcctgcatttgattatcgaaaaaatggcctggctgcatacgctgattatggtgggcggtggcctgtatctctgctggatgggttaccagatgctacgtggtgcactgaaaaaagaggcggtttctgcacctgcgccacaggtcgagctggcgaaaagtgggcgcagtttcctgaaaggtttactgaccaatctcgctaatccgaaagcgattatctactttggctcggtgttctcattgtttgtcggtgataacgttggcactaccgcgcgctggggcatttttgcgctgatcattgtcgaaacgctggcgtggtttaccgtcgttgccagcctgtttgccctgccgcaaatgcgccgtggttatcaacgtctggcgaagtggattgatggttttgccggggcgttatttgccggatttggcattcatttgattatttcgcggtga"
    ntseqlen 621
    symbol "rhtC"
    mass 22473.832099999992
  ]
  node [
    id 3360
    label "m002006"
    type "chemical_reaction"
    domain "metabolism"
    module "Transport"
  ]
  node [
    id 3361
    label "m002007"
    type "chemical_reaction"
    domain "metabolism"
    module "Transport"
  ]
  node [
    id 3362
    label "m002008"
    type "chemical_reaction"
    domain "metabolism"
    module "Transport"
  ]
  node [
    id 3363
    label "m002009"
    type "chemical_reaction"
    domain "metabolism"
    module "Transport"
  ]
  node [
    id 3364
    label "m002011"
    type "chemical_reaction"
    domain "metabolism"
    module "Transport"
  ]
  node [
    id 3365
    label "b0073"
    compound_type "protein"
    type "chemical_entity"
    active 1
    location "cytoplasm"
    aaseq "MSKNYHIAVLPGDGIGPEVMTQALKVLDAVRNRFAMRITTSHYDVGGAAIDNHGQPLPPATVEGCEQADAVLFGSVGGPKWEHLPPDQQPERGALLPLRKHFKLFSNLRPAKLYQGLEAFCPLRADIAANGFDILCVRELTGGIYFGQPKGREGSGQYEKAFDTEVYHRFEIERIARIAFESARKRRHKVTSIDKANVLQSSILWREIVNEIATEYPDVELAHMYIDNATMQLIKDPSQFDVLLCSNLFGDILSDECAMITGSMGMLPSASLNEQGFGLYEPAGGSAPDIAGKNIANPIAQILSLALLLRYSLDADDAACAIERAINRALEEGIRTGDLARGAAAVSTDEMGDIIARYVAEGV"
    aaseqlen 363
    ntseq "atgtcgaagaattaccatattgccgtattgccgggggacggtattggtccggaagtgatgacccaggcgctgaaagtgctggatgccgtgcgcaaccgctttgcgatgcgcatcaccaccagccattacgatgtaggcggcgcagccattgataaccacgggcaaccactgccgcctgcgacggttgaaggttgtgagcaagccgatgccgtgctgtttggctcggtaggcggcccgaagtgggaacatttaccaccagaccagcaaccagaacgcggcgcgctgctgcctctgcgtaagcacttcaaattattcagcaacctgcgcccggcaaaactgtatcaggggctggaagcattctgtccgctgcgtgcagacattgccgcaaacggcttcgacatcctgtgtgtgcgcgaactgaccggcggcatctatttcggtcagccaaaaggccgcgaaggtagcggacaatatgaaaaagcctttgataccgaggtgtatcaccgttttgagatcgaacgtatcgcccgcatcgcgtttgaatctgctcgcaagcgtcgccacaaagtgacgtcgatcgataaagccaacgtgctgcaatcctctattttatggcgggagatcgttaacgagatcgccacggaatacccggatgtcgaactggcgcatatgtacatcgacaacgccaccatgcagctgattaaagatccatcacagtttgacgttctgctgtgctccaacctgtttggcgacattctgtctgacgagtgcgcaatgatcactggctcgatggggatgttgccttccgccagcctgaacgagcaaggttttggactgtatgaaccggcgggcggctcggcaccagatatcgcaggcaaaaacatcgccaacccgattgcacaaatcctttcgctggcactgctgctgcgttacagcctggatgccgatgatgcggcttgcgccattgaacgcgccattaaccgcgcattagaagaaggcattcgcaccggggatttagcccgtggcgctgccgccgttagtaccgatgaaatgggcgatatcattgcccgctatgtagcagaaggggtgtaa"
    ntseqlen 1092
    symbol "leuB"
    mass 39516.55920000006
  ]
  node [
    id 3366
    label "m002012"
    type "chemical_reaction"
    domain "metabolism"
    module "Transport"
  ]
  node [
    id 3367
    label "m002014"
    type "chemical_reaction"
    domain "metabolism"
    module "Transport"
  ]
  node [
    id 3368
    label "b0074"
    compound_type "protein"
    type "chemical_entity"
    active 1
    location "cytoplasm"
    aaseq "MSQQVIIFDTTLRDGEQALQASLSVKEKLQIALALERMGVDVMEVGFPVSSPGDFESVQTIARQVKNSRVCALARCVEKDIDVAAESLKVAEAFRIHTFIATSPMHIATKLRSTLDEVIERAIYMVKRARNYTDDVEFSCEDAGRTPIADLARVVEAAINAGATTINIPDTVGYTMPFEFAGIISGLYERVPNIDKAIISVHTHDDLGLAVGNSLAAVHAGARQVEGAMNGIGERAGNCSLEEVIMAIKVRKDILNVHTAINHQEIWRTSQLVSQICNMPIPANKAIVGSGAFAHSSGIHQDGVLKNRENYEIMTPESIGLNQIQLNLTSRSGRAAVKHRMDEMGYKESEYNLDNLYDAFLKLADKKGQVFDYDLEALAFIGKQQEEPEHFRLDYFSVQSGSNDIATAAVKLACGEEVKAEAANGNGPVDAVYQAINRITEYNVELVKYSLTAKGHGKDALGQVDIVANYNGRRFHGVGLATDIVESSAKAMVHVLNNIWRAAEVEKELQRKAQHNENNKETV"
    aaseqlen 523
    ntseq "atgagccagcaagtcattattttcgataccacattgcgcgacggtgaacaggcgttacaggcaagcttgagtgtgaaagaaaaactgcaaattgcgctggcccttgagcgtatgggtgttgacgtgatggaagtcggtttccccgtctcttcgccgggcgattttgaatcggtgcaaaccatcgcccgccaggttaaaaacagccgcgtatgtgcgttagctcgctgcgtggaaaaagatatcgacgtggcggccgaatccctgaaagtcgccgaagccttccgtattcatacctttattgccacttcgccaatgcacatcgccaccaagctgcgcagcacgctggacgaggtgatcgaacgcgctatctatatggtgaaacgcgcccgtaattacaccgatgatgttgaattttcttgcgaagatgccgggcgtacacccattgccgatctggcgcgagtggtcgaagcggcgattaatgccggtgccaccaccatcaacattccggacaccgtgggctacaccatgccgtttgagttcgccggaatcatcagcggcctgtatgaacgcgtgcctaacatcgacaaagccattatctccgtacatacccacgacgatttgggcctggcggtcggaaactcactggcggcggtacatgccggtgcacgccaggtggaaggcgcaatgaacgggatcggcgagcgtgccggaaactgttccctggaagaagtcatcatggcgatcaaagttcgtaaggatattctcaacgtccacaccgccattaatcaccaggagatatggcgcaccagccagttagttagccagatttgtaatatgccgatcccggcaaacaaagccattgttggcagcggcgcattcgcacactcctccggtatacaccaggatggcgtgctgaaaaaccgcgaaaactacgaaatcatgacaccagaatctattggtctgaaccaaatccagctgaatctgacctctcgttcggggcgtgcggcggtgaaacatcgcatggatgagatggggtataaagaaagtgaatataatttagacaatttgtacgatgctttcctgaagctggcggacaaaaaaggtcaggtgtttgattacgatctggaggcgctggccttcatcggtaagcagcaagaagagccggagcatttccgtctggattacttcagcgtgcagtctggctctaacgatatcgccaccgccgccgtcaaactggcctgtggcgaagaagtcaaagcagaagccgccaacggtaacggtccggtcgatgccgtctatcaggcaattaaccgcatcactgaatataacgtcgaactggtgaaatacagcctgaccgccaaaggccacggtaaagatgcgctgggtcaggtggatatcgtcgctaactacaacggtcgccgcttccacggcgtcggcctggctaccgatattgtcgagtcatctgccaaagccatggtgcacgttctgaacaatatctggcgtgccgcagaagtcgaaaaagagttgcaacgcaaagctcaacacaacgaaaacaacaaggaaaccgtgtga"
    ntseqlen 1572
    symbol "leuA"
    mass 57297.24130000005
  ]
  node [
    id 3369
    label "m002015"
    type "chemical_reaction"
    domain "metabolism"
    module "Transport"
  ]
  node [
    id 3370
    label "m002016"
    type "chemical_reaction"
    domain "metabolism"
    module "Transport"
  ]
  node [
    id 3371
    label "m002017"
    type "chemical_reaction"
    domain "metabolism"
    module "Transport"
  ]
  node [
    id 3372
    label "m002018"
    type "chemical_reaction"
    domain "metabolism"
    module "Transport"
  ]
  node [
    id 3373
    label "m002019"
    type "chemical_reaction"
    domain "metabolism"
    module "Transport"
  ]
  node [
    id 3374
    label "assembly000350"
    type "chemical_reaction"
  ]
  node [
    id 3375
    label "b4240"
    compound_type "protein"
    type "chemical_entity"
    location "cytoplasm"
    aaseq "MMSKINQTDIDRLIELVGGRGNIATVSHCITRLRFVLNQPANARPKEIEQLPMVKGCFTNAGQFQVVIGTNVGDYYQALIASTGQAQVDKEQVKKAARHNMKWHEQLISHFAVIFFPLLPALISGGLILGFRNVIGDLPMSNGQTLAQMYPSLQTIYDFLWLIGEAIFFYLPVGICWSAVKKMGGTPILGIVLGVTLVSPQLMNAYLLGQQLPEVWDFGMFSIAKVGYQAQVIPALLAGLALGVIETRLKRIVPDYLYLVVVPVCSLILAVFLAHALIGPFGRMIGDGVAFAVRHLMTGSFAPIGAALFGFLYAPLVITGVHQTTLAIDLQMIQSMGGTPVWPLIALSNIAQGSAVIGIIISSRKHNEREISVPAAISAWLGVTEPAMYGINLKYRFPMLCAMIGSGLAGLLCGLNGVMANGIGVGGLPGILSIQPSYWQVFALAMAIAIIIPIVLTSFIYQRKYRLGTLDIV"
    aaseqlen 473
    ntseq "atgatgagcaaaataaaccaaacggatatcgatcggttgattgaactggtcggcgggcgcggcaatattgcgacggtgagccactgtattactcgcctacgctttgtcctcaaccaaccggccaatgccagaccgaaagaaattgagcaactccctatggtgaaaggctgtttcaccaatgccgggcaatttcaggtggtgattggcaccaacgtgggtgattactatcaagcactgattgcgtcaaccggacaggcgcaggttgataaagagcaggtaaaaaaagccgcccggcataatatgaaatggcatgagcagttgatctctcatttcgcggtgatcttcttcccgttgctgcccgcgttgattagcggcggtttgatcctcggttttcgcaatgtgatcggcgatttgcccatgagcaacggtcagacgctggcgcaaatgtacccttccctgcaaacgatctacgattttctgtggttgatcggtgaagcgatcttcttctacctgccggtcggtatttgctggtcagcggtgaaaaaaatgggcggcacgccgatccttggtatcgtgcttggcgtgacactggtttctccacagctgatgaacgcttatctgctcgggcagcagctgccggaagtgtgggactttggcatgttcagcatcgccaaagtaggctatcaggcgcaggtgatcccggcactgttagccggactggcgctgggcgttattgaaactcgccttaaacgcatcgtgccggattacctctatctggtggtggtacccgtctgttcgctgatcctcgcggtgttcctcgcccatgcgctgattggtccgtttggtcgcatgattggcgatggcgttgcctttgcggtacgtcacctgatgaccggcagctttgctccgattggcgcagcattgtttggcttcctgtacgccccgctggtgatcaccggtgtacaccagaccacgcttgctattgatttgcagatgattcaaagcatgggtggtacgccagtgtggccgctgattgcgctgtcgaatatcgctcagggctccgccgtgataggcattatcatttccagccgcaagcacaatgaacgcgagatctccgtgcctgccgctatctccgcctggcttggggtcactgagcctgcaatgtacggcatcaacctgaaatatcgcttcccgatgctgtgcgcgatgattggttctggtctggcaggattgctatgcggcctgaacggcgttatggcgaatggcatcggcgtaggcggcctgccgggaattctctcgattcaaccgagctactggcaggtgtttgcgctggcaatggctatcgccatcatcatcccgattgtactcacctcgtttatctatcagcggaaataccgcctgggcacgctggacattgtttaa"
    ntseqlen 1422
    symbol "treB"
    mass 51080.1455
  ]
  node [
    id 3376
    label "b2415 * b2416 * b2417 * b4240"
    compound_type "assembly"
    type "chemical_entity"
    active 1
    location "cytoplasm"
    mass 142011.33850000025
  ]
  node [
    id 3377
    label "m002020"
    type "chemical_reaction"
    domain "metabolism"
    module "Transport"
  ]
  node [
    id 3378
    label "m002021"
    type "chemical_reaction"
    domain "metabolism"
    module "Transport"
  ]
  node [
    id 3379
    label "b3709"
    compound_type "protein"
    type "chemical_entity"
    active 1
    location "cytoplasm"
    aaseq "MTDQAEKKHSAFWGVMVIAGTVIGGGMFALPVDLAGAWFFWGAFILIIAWFSMLHSGLLLLEANLNYPVGSSFNTITKDLIGNTWNIISGITVAFVLYILTYAYISANGAIISETISMNLGYHANPRIVGICTAIFVASVLWLSSLAASRITSLFLGLKIISFVIVFGSFFFQVDYSILRDATSSTAGTSYFPYIFMALPVCLASFGFHGNIPSLIICYGKRKDKLIKSVVFGSLLALVIYLFWLYCTMGNIPRESFKAIISSGGNVDSLVKSFLGTKQHGIIEFCLLVFSNLAVASSFFGVTLGLFDYLADLFKIDNSHGGRFKTVLLTFLPPALLYLIFPNGFIYGIGGAGLCATIWAVIIPAVLAIKARKKFPNQMFTVWGGNLIPAIVILFGITVILCWFGNVFNVLPKFG"
    aaseqlen 415
    ntseq "atgactgatcaagctgaaaaaaagcactctgcattttggggtgttatggttatagcaggtacagtaattggtggaggtatgtttgctttacctgttgatcttgccggtgcctggtttttctggggtgcctttatccttatcattgcctggttttcaatgcttcattccgggttattgttattagaagcaaatttaaattatcccgtcggctccagttttaacaccatcaccaaagatttaatcggtaacacctggaacattatcagcggtattaccgttgccttcgttctctatatcctcacttatgcctatatctctgctaatggtgcgatcattagtgaaacgatatcaatgaatttgggttatcacgctaatccacgtattgtcgggatctgcacagccattttcgttgccagcgtattgtggttaagttcgttagccgccagtcgtattacctcattgttcctcgggctgaagattatctcctttgtgatcgtgtttggttcttttttcttccaggtcgattactccattctgcgcgacgccaccagctccactgcgggaacgtcttacttcccgtatatctttatggctttgccggtgtgtctggcgtcatttggtttccacggcaatattcccagcctgattatttgctatggaaaacgcaaagataagttaatcaaaagcgtggtatttggttcgctgctggcgctggtgatttatctcttctggctctattgcaccatggggaatattccgcgagaaagctttaaggcgattatctcctcaggcggcaacgttgattcgctggtgaaatcgttcctcggcaccaaacagcacggcattatcgagttttgcctgctggtgttctctaacttagctgttgccagttcgttctttggtgtcacgctggggttgttcgattatctggcggacctgtttaagattgataactcccacggcgggcgtttcaaaaccgtgctgttaaccttcctgccacctgcgttgttgtatctgatcttcccgaacggctttatttacgggatcggcggtgccgggctgtgcgccaccatctgggcggtcattattcccgcagtgcttgcaatcaaagctcgcaagaagtttcccaatcagatgttcacggtctggggcggcaatcttattccggcgattgtcattctctttggtataaccgtgattttgtgctggttcggcaacgtctttaacgtgttacctaaatttggctaa"
    ntseqlen 1248
    symbol "tnaB"
    mass 45210.099299999994
  ]
  node [
    id 3380
    label "m002022"
    type "chemical_reaction"
    domain "metabolism"
    module "Transport"
  ]
  node [
    id 3381
    label "m002023"
    type "chemical_reaction"
    domain "metabolism"
    module "Transport"
  ]
  node [
    id 3382
    label "m002025"
    type "chemical_reaction"
    domain "metabolism"
    module "Transport"
  ]
  node [
    id 3383
    label "m002026"
    type "chemical_reaction"
    domain "metabolism"
    module "Transport"
  ]
  node [
    id 3384
    label "m002027"
    type "chemical_reaction"
    domain "metabolism"
    module "Transport"
  ]
  node [
    id 3385
    label "m002029"
    type "chemical_reaction"
    domain "metabolism"
    module "Transport"
  ]
  node [
    id 3386
    label "m002030"
    type "chemical_reaction"
    domain "metabolism"
    module "Transport"
  ]
  node [
    id 3387
    label "m002031"
    type "chemical_reaction"
    domain "metabolism"
    module "Transport"
  ]
  node [
    id 3388
    label "m002032"
    type "chemical_reaction"
    domain "metabolism"
    module "Transport"
  ]
  node [
    id 3389
    label "b1907"
    compound_type "protein"
    type "chemical_entity"
    active 1
    location "cytoplasm"
    aaseq "MKNRTLGSVFIVAGTTIGAGMLAMPLAAAGVGFSVTLILLIGLWALMCYTALLLLEVYQHVPADTGLGTLAKRYLGRYGQWLTGFSMMFLMYALTAAYISGAGELLASSISDWTGISMSATAGVLLFTFVAGGVVCVGTSLVDLFNRFLFSAKIIFLVVMLVLLLPHIHKVNLLTLPLQQGLALSAIPVIFTSFGFHGSVPSIVSYMDGNIRKLRWVFIIGSAIPLVAYIFWQVATLGSIDSTTFMGLLANHAGLNGLLQALREMVASPHVELAVHLFADLALATSFLGVALGLFDYLADLFQRSNTVGGRLQTGAITFLPPLAFALFYPRGFVMALGYAGVALAVLALIIPSLLTWQSRKHNPQAGYRVKGGRPALVVVFLCGIAVIGVQFLIAAGLLPEVG"
    aaseqlen 403
    ntseq "gtgaaaaacagaaccctgggaagtgtttttatcgtggcgggaaccacaattggcgcaggcatgctggcaatgccgctggctgcggccggtgttggttttagcgttacgttaatcttgttgattgggctttgggcgttgatgtgctacacggcgctattactgctggaggtgtaccagcatgttccggcagataccggtctgggcacgctggcaaaacgctatctgggacgctacggtcaatggctgacgggcttcagtatgatgttcttaatgtatgctctgactgcggcatacatcagcggtgccggtgaattgttggcctccagcatcagcgactggacaggtatttctatgtcggcaaccgctggcgtgctgttgttcacttttgttgccggtggcgtggtttgtgtcggaacttcactggtcgatttatttaaccgttttctgttcagcgccaagattatttttctggtggtaatgctggtactactgctgccgcatattcacaaagtgaatcttttaaccctgccgttgcaacaggggctggctctgtctgcaatcccggtgatttttacgtcgtttggttttcacggtagcgtgccgagtattgtcagctatatggatggcaacattcgtaagctacgctgggtgtttataatcggtagtgcgatccccctggtggcatatattttctggcaggtggcgacgcttggcagcattgattcaacaacctttatgggattgctggctaatcatgctggattaaacgggctgttacaggcgttacgcgaaatggtggcctctccgcatgttgagctggcagtgcatttatttgctgatttagccctcgccacgtcatttctcggcgttgcgttaggcttatttgattatctggctgatttatttcagcgttcaaataccgttggtggacggttgcaaactggtgcaattacgtttctgccgccgttggcgtttgcactgttttatccacgaggatttgtgatggcgctgggttacgccggtgtggcgctggcggtactggcattgattatcccttcgctgttgacctggcaaagcagaaagcacaatcctcaggcgggttaccgggtcaaaggtggtcgtccggcgctggtggtggtgtttctctgtggtattgctgtgattggcgtgcaatttttgattgcggcagggttgttaccagaagtggggtga"
    ntseqlen 1212
    symbol "tyrP"
    mass 42818.59590000005
  ]
  node [
    id 3390
    label "m002033"
    type "chemical_reaction"
    domain "metabolism"
    module "Transport"
  ]
  node [
    id 3391
    label "m002034"
    type "chemical_reaction"
    domain "metabolism"
    module "Transport"
  ]
  node [
    id 3392
    label "b0179"
    compound_type "protein"
    type "chemical_entity"
    active 1
    location "cytoplasm"
    aaseq "MPSIRLADLAQQLDAELHGDGDIVITGVASMQSAQTGHITFMVNPKYREHLGLCQASAVVMTQDDLPFAKSAALVVKNPYLTYARMAQILDTTPQPAQNIAPSAVIDATAKLGNNVSIGANAVIESGVELGDNVIIGAGCFVGKNSKIGAGSRLWANVTIYHEIQIGQNCLIQSGTVVGADGFGYANDRGNWVKIPQIGRVIIGDRVEIGACTTIDRGALDDTIIGNGVIIDNQCQIAHNVVIGDNTAVAGGVIMAGSLKIGRYCMIGGASVINGHMEICDKVTVTGMGMVMRPITEPGVYSSGIPLQPNKVWRKTAALVMNIDDMSKRLKSLERKVNQQD"
    aaseqlen 341
    ntseq "atgccttcaattcgactggctgatttagcgcagcagttggatgcagaactacacggtgatggcgatatcgtcatcaccggcgttgcgtccatgcaatctgcacaaacaggtcacattacgttcatggttaacccaaaataccgtgagcatttaggcttgtgccaggcgtccgcggttgtcatgacccaggacgatcttcctttcgcgaaaagtgccgcactggtagtgaagaatccctacctgacttacgcgcgcatggcgcaaattttagataccacgccgcagcccgcgcagaacattgcacccagtgcggtgatcgacgcgacggcgaagctgggtaacaacgtatcgattggcgctaacgcggtgattgagtccggcgttgaactgggcgataacgtgattatcggtgccggttgcttcgtaggtaaaaacagcaaaatcggtgcaggttcgcgtctctgggcgaacgtaaccatttaccatgagatccagatcggtcagaattgcctgatccagtccggaacagtggtaggcgcagacggctttggttatgccaacgatcgtggtaactgggtgaagatcccacagattggtcgcgtaattattggcgatcgcgtggagatcggtgcctgcacaaccatcgatcgcggcgcgctggatgacactattattggcaatggcgtgatcattgataaccagtgccagattgcacataacgtcgtgattggcgacaatacggcggttgccggtggcgtcattatggcgggcagcctgaaaattggtcgttactgcatgatcggcggagccagcgtaatcaacgggcatatggaaatatgcgacaaagtgacggttacgggcatgggtatggtgatgcgtcccatcactgaaccaggcgtctattcctcaggcattccgctgcaacccaacaaagtctggcgcaaaaccgctgcactggtgatgaacattgatgacatgagcaagcgtctgaaatcgcttgagcgcaaggttaatcaacaagactaa"
    ntseqlen 1026
    symbol "lpxD"
    mass 36038.10640000001
  ]
  node [
    id 3393
    label "m002035"
    type "chemical_reaction"
    domain "metabolism"
    module "Transport"
  ]
  node [
    id 3394
    label "m002036"
    type "chemical_reaction"
    domain "metabolism"
    module "Transport"
  ]
  node [
    id 3395
    label "b3787"
    compound_type "protein"
    type "chemical_entity"
    active 1
    location "cytoplasm"
    aaseq "MSFATISVIGLGYIGLPTAAAFASRQKQVIGVDINQHAVDTINRGEIHIVEPDLASVVKTAVEGGFLRASTTPVEADAWLIAVPTPFKGDHEPDMTYVESAARSIAPVLKKGALVILESTSPVGSTEKMAEWLAEMRPDLTFPQQVGEQADVNIAYCPERVLPGQVMVELIKNDRVIGGMTPVCSARASELYKIFLEGECVVTNSRTAEMCKLTENSFRDVNIAFANELSLICADQGINVWELIRLANRHPRVNILQPGPGVGGHCIAVDPWFIVAQNPQQARLIRTAREVNDHKPFWVIDQVKAAVADCLAATDKRASELKIACFGLAFKPNIDDLRESPAMEIAELIAQWHSGETLVVEPNIHQLPKKLTGLCTLAQLDEALATADVLVMLVDHSQFKVINGDNVHQQYVVDAKGVWR"
    aaseqlen 420
    ntseq "atgagttttgcgaccatttctgttatcggactgggttatatcgggctgccaacggcagcagcgtttgcctcacggcaaaaacaggtaattggtgtcgatatcaaccaacatgcggttgataccatcaatcgtggcgaaatccatatcgtcgaacctgatttggcgagtgtagtaaaaactgccgtagaaggcggttttttacgagcgagcacgacgccagttgaagcggatgcctggctgattgctgtacccacgccgtttaagggcgatcatgagccagatatgacctacgttgaatcggctgctcgctccattgcgccagtgctgaaaaaaggcgcgctggtgatccttgaatccacctcgccggtggggtcaaccgagaagatggcagaatggttagcagagatgcgtccggatctcactttcccgcagcaggtgggcgagcaggcggacgtcaacattgcttactgcccggaacgcgtgttaccaggacaggtaatggtcgagctgattaaaaacgatcgcgtgattggtggtatgacgccggtttgttcggcccgcgccagcgaactgtacaaaattttcctcgaaggtgagtgtgtcgtcactaactcgcggacggcggaaatgtgtaagctcaccgaaaacagcttccgcgatgtgaatatcgcttttgctaatgaattgtcgctgatttgtgccgatcaggggattaacgtctgggaactgattcgcctggcgaatcgtcaccctcgcgttaatattcttcagcctggccctggcgtgggcggtcactgcattgctgttgatccgtggtttatcgtggcacagaacccccagcaggcgcggcttatccgtaccgcgcgcgaagtgaacgatcacaaaccgttctgggttatcgatcaggtgaaagcggcggtggctgattgcctggcggctaccgataaacgcgccagtgaactgaaaatcgcctgctttggtctggcgtttaaaccgaatattgatgacctgcgcgaaagcccggcgatggaaatcgctgaactgatcgcccagtggcatagcggcgaaactctggttgttgagcctaacatccaccagttgccgaaaaaactgaccgggctttgtactctggcgcagcttgacgaggcgctggcaacggcagacgtgctggtgatgctggtcgatcatagtcagttcaaagttatcaatggcgacaatgtccatcagcagtatgtcgtcgatgccaaaggagtctggcgctga"
    ntseqlen 1263
    symbol "wecC"
    mass 45838.20500000008
  ]
  node [
    id 3396
    label "m002037"
    type "chemical_reaction"
    domain "metabolism"
    module "Transport"
  ]
  node [
    id 3397
    label "b0090"
    compound_type "protein"
    type "chemical_entity"
    active 1
    location "cytoplasm"
    aaseq "MSGQGKRLMVMAGGTGGHVFPGLAVAHHLMAQGWQVRWLGTADRMEADLVPKHGIEIDFIRISGLRGKGIKALIAAPLRIFNAWRQARAIMKAYKPDVVLGMGGYVSGPGGLAAWSLGIPVVLHEQNGIAGLTNKWLAKIATKVMQAFPGAFPNAEVVGNPVRTDVLALPLPQQRLAGREGPVRVLVVGGSQGARILNQTMPQVAAKLGDSVTIWHQSGKGSQQSVEQAYAEAGQPQHKVTEFIDDMAAAYAWADVVVCRSGALTVSEIAAAGLPALFVPFQHKDRQQYWNALPLEKAGAAKIIEQPQLSVDAVANTLAGWSRETLLTMAERARAASIPDATERVANEVSRVARA"
    aaseqlen 355
    ntseq "atgagtggtcaaggaaagcgattaatggtgatggcaggcggaaccggtggacatgtattcccgggactggcggttgcgcaccatctaatggctcagggttggcaagttcgctggctggggactgccgaccgtatggaagcggacttagtgccaaaacatggcatcgaaattgatttcattcgtatctctggtctgcgtggaaaaggtataaaagcactgatagctgccccgctgcgtatcttcaacgcctggcgtcaggcgcgggcgattatgaaagcgtacaaacctgacgtggtgctcggtatgggaggctacgtgtcaggtccaggtggtctggccgcgtggtcgttaggcattccggttgtacttcatgaacaaaacggtattgcgggcttaaccaataaatggctggcgaagattgccaccaaagtgatgcaggcgtttccaggtgctttccctaatgcggaagtagtgggtaacccggtgcgtaccgatgtgttggcgctgccgttgccgcagcaacgtttggctggacgtgaaggtccggttcgtgtgctggtagtgggtggttctcagggcgcacgcattcttaaccagacaatgccgcaggttgctgcgaaactgggtgattcagtcactatctggcatcagagcggcaaaggttcgcaacaatccgttgaacaggcgtatgccgaagcggggcaaccgcagcataaagtgacggaatttattgatgatatggcggcggcgtatgcgtgggcggatgtcgtcgtttgccgctccggtgcgttaacggtgagtgaaatcgccgcggcaggactaccggcgttgtttgtgccgtttcaacataaagaccgccagcaatactggaatgcgctaccgctggaaaaagcgggcgcagccaaaattatcgagcagccacagcttagcgtggatgctgtcgccaacaccctggccgggtggtcgcgagaaaccttattaaccatggcagaacgcgcccgcgctgcatccattccggatgccaccgagcgagtggcaaatgaagtgagccgggttgcccgggcgtaa"
    ntseqlen 1068
    symbol "murG"
    mass 37814.274400000046
  ]
  node [
    id 3398
    label "m002038"
    type "chemical_reaction"
    domain "metabolism"
    module "Transport"
  ]
  node [
    id 3399
    label "m002041"
    type "chemical_reaction"
    domain "metabolism"
    module "Transport"
  ]
  node [
    id 3400
    label "m002042"
    type "chemical_reaction"
    domain "metabolism"
    module "Transport"
  ]
  node [
    id 3401
    label "b2255"
    compound_type "protein"
    type "chemical_entity"
    active 1
    location "cytoplasm"
    aaseq "MKTVVFAYHDMGCLGIEALLAAGYEISAIFTHTDNPGEKAFYGSVARLAAERGIPVYAPDNVNHPLWVERIAQLSPDVIFSFYYRHLIYDEILQLAPAGAFNLHGSLLPKYRGRAPLNWVLVNGETETGVTLHRMVKRADAGAIVAQLRIAIAPDDIAITLHHKLCHAARQLLEQTLPAIKHGNILEIAQRENEATCFGRRTPDDSFLEWHKPASVLHNMVRAVADPWPGAFSYVGNQKFTVWSSRVHPHASKAQPGSVISVAPLLIACGDGALEIVTGQAGDGITMQGSQLAQTLGLVQGSRLNSQPACTARRRTRVLILGVNGFIGNHLTERLLREDHYEVYGLDIGSDAISRFLNHPHFHFVEGDISIHSEWIEYHVKKCDVVLPLVAIATPIEYTRNPLRVFELDFEENLRIIRYCVKYRKRIIFPSTSEVYGMCSDKYFDEDHSNLIVGPVNKPRWIYSVSKQLLDRVIWAYGEKEGLQFTLFRPFNWMGPRLDNLNAARIGSSRAITQLILNLVEGSPIKLIDGGKQKRCFTDIRDGIEALYRIIENAGNRCDGEIINIGNPENEASIEELGEMLLASFEKHPLRHHFPPFAGFRVVESSSYYGKGYQDVEHRKPSIRNAHRCLDWEPKIDMQETIDETLDFFLRTVDLTDKPS"
    aaseqlen 660
    ntseq "atgaaaaccgtcgtttttgcctaccacgatatgggatgcctcggtattgaagccctgctggctgccggttacgaaattagcgccatttttacccatactgataatcccggtgaaaaagccttttatggttcggtggctcgtctggcggcggaaagaggcattccggtttatgcgccggataacgttaatcatccgctgtgggtggaacgcattgcccaactgtcgccagatgtgattttctctttttattatcgccatcttatttacgacgaaattttgcagctcgctcccgcaggtgcatttaatctgcatggttcgctgttaccaaaatatcgtggtcgcgcgccgctgaactgggtgctggtcaacggtgaaacggaaactggcgttacattgcaccgaatggtgaaacgtgccgatgccggggccattgtggcgcaactgcgcattgccattgcgccagacgatatcgctattacgctgcatcataaattgtgccatgccgcgcgccagctactggaacagacattacccgccattaaacacggtaatattctggaaatcgcccagcgcgaaaacgaagccacctgttttggtcgcagaacgccggatgacagtttccttgaatggcataaaccggcatccgtactgcacaacatggtacgtgccgttgccgatccgtggccgggtgccttcagctatgttggcaatcagaaattcaccgtctggtcgtcgcgtgttcatcctcatgccagcaaagcacagccggggagcgtgatttctgttgcgccactgctgattgcctgtggcgatggcgcgctggaaatcgtcaccggacaggcgggcgacggcattactatgcagggctcgcaattagcgcagacgctgggcctggtgcaaggttcacgcttgaatagccagcctgcctgcaccgcccgacgccgtacccgggtactcatcctcggggtgaatggctttattggcaaccatctgacagaacgcctgctgcgcgaagatcattatgaagtttacggtctggatattggcagcgatgcgataagccgttttctgaatcatccgcattttcactttgttgaaggcgatatcagtattcattccgaatggattgagtatcatgtcaaaaaatgtgatgtcgtcttgccgctggtggcgatagccacgccgattgaatatacccgcaacccgctgcgcgtatttgaactcgattttgaagagaatctgcgcattatccgctactgcgtgaagtaccgtaagcgaatcatcttcccgtcaacttcagaagtttatgggatgtgtagcgataaatacttcgatgaggaccattctaatttaatcgtcggcccggtgaataaaccacgctggatttattcggtatcaaaacaattacttgatcgggtgatctgggcctatggcgaaaaagagggtttacagttcaccctcttccgcccgtttaactggatgggaccacgactggataaccttaatgcagcgcgaattggcagctcccgcgctattacgcaactcattctcaatctggtagaaggttcaccgattaagctgattgatggcggaaaacaaaaacgctgctttactgatattcgcgatggtatcgaggcgttataccgcattatcgaaaatgcgggaaatcgctgcgacggtgaaattatcaacattggcaatcctgagaacgaagcgagcattgaggaactgggcgagatgctgctggcgagcttcgaaaaacatccgctgcgccatcatttcccaccgtttgcgggctttcgcgttgtcgaaagtagcagctactacggcaaaggatatcaggacgtagagcatcgtaaaccgagcatccgcaatgcccaccgctgcctggactgggagccgaaaattgatatgcaggaaaccatcgacgaaacgctggatttcttcctgcgcaccgttgatcttacggataaaccatcatga"
    ntseqlen 1983
    symbol "arnA"
    mass 74287.98030000034
  ]
  node [
    id 3402
    label "m002043"
    type "chemical_reaction"
    domain "metabolism"
    module "Transport"
  ]
  node [
    id 3403
    label "m002044"
    type "chemical_reaction"
    domain "metabolism"
    module "Transport"
  ]
  node [
    id 3404
    label "m002045"
    type "chemical_reaction"
    domain "metabolism"
    module "Transport"
  ]
  node [
    id 3405
    label "b2253"
    compound_type "protein"
    type "chemical_entity"
    active 1
    location "cytoplasm"
    aaseq "MAEGKAMSEFLPFSRPAMGVEELAAVKEVLESGWITTGPKNQALEQAFCQLTGNQHAIAVSSATAGMHITLMALKIGKGDEVITPSLTWVSTLNMISLLGATPVMVDVDRDTLMVTPEAIESAITPRTKAIIPVHYAGAPADIDAIRAIGERYGIAVIEDAAHAVGTYYKGRHIGAKGTAIFSFHAIKNITCAEGGLIVTDNENLARQLRMLKFHGLGVDAYDRQTWGRAPQAEVLTPGYKYNLTDINAAIALTQLVKLEHLNTRRREIAQQYQQALAALPFQPLSLPAWPHVHAWHLFIIRVDEQRCGISRDALMEALKERGIGTGLHFRAAHTQKYYRERFPTLSLPNTEWNSERICSLPLFPDMTTADADHVITALQQLAGQ"
    aaseqlen 385
    ntseq "atggcggaaggaaaagcaatgtcagaatttttgcctttttcgcgaccagcaatgggcgtggaggaactcgctgcagttaaagaggttctcgaatccggttggatcacaaccggtccgaagaatcaggcgcttgagcaagctttttgccagttgacgggaaatcagcatgccatcgcggtcagttcagccaccgccggaatgcatatcacgctaatggcgttgaaaattggcaagggcgatgaagtgattacgccttccctgacctgggtttcaaccctcaatatgatttccttgttgggtgcaacgccggtaatggtggatgtcgaccgcgatacgctgatggtcacgcctgaagctatcgagtcagccattacgccacgcactaaagccatcattccggtgcattatgccggtgcgccagcagatattgacgccattcgcgccattggcgaacgttacggcatcgcagttatcgaagatgctgcccatgccgtcggtacgtattacaaagggcgacatattggcgcaaaaggtaccgctattttttcatttcatgccattaaaaatattacctgtgctgaaggtggcctgattgtaactgataatgaaaaccttgcccgccagctacggatgctgaaatttcacggtctgggtgtcgatgcctatgacagacaaacctggggccgtgcaccgcaggctgaagtcttaacaccgggctataagtacaatctgaccgatattaacgccgcgattgccctgacacagttagtcaaattagagcacctcaacacccgtcggcgcgaaattgcccagcaatatcagcaagcactggcagctctcccctttcagccattaagccttcccgcctggccgcacgttcacgcctggcatctgtttattattcgtgtcgatgaacaacgttgtggtatcagtcgcgatgcgttgatggaagcgttaaaagaaagaggcattggtaccgggttacatttccgcgccgctcacacacaaaaatattatcgcgagcgttttcccacgctgtcgttaccgaataccgaatggaatagcgaacgcatctgttctttgccgctgttcccggatatgactaccgccgatgccgaccatgtcatcacagcccttcagcaactcgcaggacaataa"
    ntseqlen 1158
    symbol "arnB"
    mass 42237.04590000007
  ]
  node [
    id 3406
    label "m002046"
    type "chemical_reaction"
    domain "metabolism"
    module "Transport"
  ]
  node [
    id 3407
    label "b0096"
    compound_type "protein"
    type "chemical_entity"
    active 1
    location "cytoplasm"
    aaseq "MIKQRTLKRIVQATGVGLHTGKKVTLTLRPAPANTGVIYRRTDLNPPVDFPADAKSVRDTMLCTCLVNEHDVRISTVEHLNAALAGLGIDNIVIEVNAPEIPIMDGSAAPFVYLLLDAGIDELNCAKKFVRIKETVRVEDGDKWAEFKPYNGFSLDFTIDFNHPAIDSSNQRYAMNFSADAFMRQISRARTFGFMRDIEYLQSRGLCLGGSFDCAIVVDDYRVLNEDGLRFEDEFVRHKMLDAIGDLFMCGHNIIGAFTAYKSGHALNNKLLQAVLAKQEAWEYVTFQDDAELPLAFKAPSAVLA"
    aaseqlen 305
    ntseq "atgatcaaacaaaggacacttaaacgtatcgttcaggcgacgggtgtcggtttacataccggcaagaaagtcaccctgacgttacgccctgcgccggccaacaccggggtcatctatcgtcgcaccgacttgaatccaccggtagatttcccggccgatgccaaatctgtgcgtgataccatgctctgtacgtgtctggtcaacgagcatgatgtacggatttcaaccgtagagcacctcaatgctgctctcgcgggcttgggcatcgataacattgttatcgaagttaacgcgccggaaatcccgatcatggacggcagcgccgctccgtttgtatacctgctgcttgacgccggtatcgacgagttgaactgcgccaaaaaatttgttcgcatcaaagagactgttcgtgtcgaagatggcgataagtgggctgaatttaagccgtacaatggtttttcgctggatttcaccatcgattttaaccatccggctattgattccagcaaccagcgctatgcgatgaacttctccgctgatgcgtttatgcgccagatcagccgtgcgcgtacgttcggtttcatgcgtgatatcgaatatctgcagtcccgtggtttgtgcctgggcggcagcttcgattgtgccatcgttgttgacgattatcgcgtactgaacgaagacggcctgcgttttgaagacgaatttgtgcgtcacaaaatgctcgatgcgatcggtgacttgttcatgtgtggtcacaatattattggtgcatttaccgcttataaatccggtcatgcactgaataacaaactgctgcaggctgtcctggcgaaacaggaagcctgggaatatgtgaccttccaggacgacgcagaactgccgttggccttcaaagcgccttcagctgtactggcataa"
    ntseqlen 918
    symbol "lpxC"
    mass 33955.52710000002
  ]
  node [
    id 3408
    label "m002047"
    type "chemical_reaction"
    domain "metabolism"
    module "Transport"
  ]
  node [
    id 3409
    label "m002048"
    type "chemical_reaction"
    domain "metabolism"
    module "Transport"
  ]
  node [
    id 3410
    label "b3117"
    compound_type "protein"
    type "chemical_entity"
    active 1
    location "cytoplasm"
    aaseq "MHITYDLPVAIDDIIEAKQRLAGRIYKTGMPRSNYFSERCKGEIFLKFENMQRTGSFKIRGAFNKLSSLTDAEKRKGVVACSAGNHAQGVSLSCAMLGIDGKVVMPKGAPKSKVAATCDYSAEVVLHGDNFNDTIAKVSEIVEMEGRIFIPPYDDPKVIAGQGTIGLEIMEDLYDVDNVIVPIGGGGLIAGIAVAIKSINPTIRVIGVQSENVHGMAASFHSGEITTHRTTGTLADGCDVSRPGNLTYEIVRELVDDIVLVSEDEIRNSMIALIQRNKVVTEGAGALACAALLSGKLDQYIQNRKTVSIISGGNIDLSRVSQITGFVDA"
    aaseqlen 329
    ntseq "atgcatattacatacgatctgccggttgctattgatgacattattgaagcgaaacaacgactggctgggcgaatttataaaacaggcatgcctcgctccaactattttagtgaacgttgcaaaggtgaaatattcctgaagtttgaaaatatgcagcgtacgggttcatttaaaattcgtggcgcatttaataaattaagttcactgaccgatgcggaaaaacgcaaaggcgtggtggcctgttctgcgggcaaccatgcgcaaggggtttccctctcctgcgcgatgctgggtatcgacggtaaagtggtgatgccaaaaggtgcgccaaaatccaaagtagcggcaacgtgcgactactccgcagaagtcgttctgcatggtgataacttcaacgacactatcgctaaagtgagcgaaattgtcgaaatggaaggccgtatttttatcccaccttacgatgatccgaaagtgattgctggccagggaacgattggtctggaaattatggaagatctctatgatgtcgataacgtgattgtgccaattggtggtggcggtttaattgctggtattgcggtggcaattaaatctattaacccgaccattcgtgttattggcgtacagtctgaaaacgttcacggcatggcggcttctttccactccggagaaataaccacgcaccgaactaccggcaccctggcggatggttgtgatgtctcccgcccgggtaatttaacttacgaaatcgttcgtgaattagtcgatgacatcgtgctggtcagcgaagacgaaatcagaaacagtatgattgccttaattcagcgcaataaagtcgtcaccgaaggcgcaggcgctctggcatgtgctgcattattaagcggtaaattagaccaatatattcaaaacagaaaaaccgtcagtattatttccggcggcaatatcgatctttctcgcgtctctcaaatcaccggtttcgttgacgcttaa"
    ntseqlen 990
    symbol "tdcB"
    mass 35232.01880000002
  ]
  node [
    id 3411
    label "b3772"
    compound_type "protein"
    type "chemical_entity"
    active 1
    location "cytoplasm"
    aaseq "MADSQPLSGAPEGAEYLRAVLRAPVYEAAQVTPLQKMEKLSSRLDNVILVKREDRQPVHSFKLRGAYAMMAGLTEEQKAHGVITASAGNHAQGVAFSSARLGVKALIVMPTATADIKVDAVRGFGGEVLLHGANFDEAKAKAIELSQQQGFTWVPPFDHPMVIAGQGTLALELLQQDAHLDRVFVPVGGGGLAAGVAVLIKQLMPQIKVIAVEAEDSACLKAALDAGHPVDLPRVGLFAEGVAVKRIGDETFRLCQEYLDDIITVDSDAICAAMKDLFEDVRAVAEPSGALALAGMKKYIALHNIRGERLAHILSGANVNFHGLRYVSERCELGEQREALLAVTIPEEKGSFLKFCQLLGGRSVTEFNYRFADAKNACIFVGVRLSRGLEERKEILQMLNDGGYSVVDLSDDEMAKLHVRYMVGGRPSHPLQERLYSFEFPESPGALLRFLNTLGTYWNISLFHYRSHGTDYGRVLAAFELGDHEPDFETRLNELGYDCHDETNNPAFRFFLAG"
    aaseqlen 514
    ntseq "atggctgactcgcaacccctgtccggtgctccggaaggtgccgaatatttaagagcagtgctgcgcgcgccggtttacgaggcggcgcaggttacgccgctacaaaaaatggaaaaactgtcgtcgcgtcttgataacgtcattctggtgaagcgcgaagatcgccagccagtgcacagctttaagctgcgcggcgcatacgccatgatggcgggcctgacggaagaacagaaagcgcacggcgtgatcactgcttctgcgggtaaccacgcgcagggcgtcgcgttttcttctgcgcggttaggcgtgaaggccctgatcgttatgccaaccgccaccgccgacatcaaagtcgacgcggtgcgcggcttcggcggcgaagtgctgctccacggcgcgaactttgatgaagcgaaagccaaagcgatcgaactgtcacagcagcaggggttcacctgggtgccgccgttcgaccatccgatggtgattgccgggcaaggcacgctggcgctggaactgctccagcaggacgcccatctcgaccgcgtatttgtgccagtcggcggcggcggtctggctgctggcgtggcggtgctgatcaaacaactgatgccgcaaatcaaagtgatcgccgtagaagcggaagactccgcctgcctgaaagcagcgctggatgcgggtcatccggttgatctgccgcgcgtagggctatttgctgaaggcgtagcggtaaaacgcatcggtgacgaaaccttccgtttatgccaggagtatctcgacgacatcatcaccgtcgatagcgatgcgatctgtgcggcgatgaaggatttattcgaagatgtgcgcgcggtggcggaaccctctggcgcgctggcgctggcgggaatgaaaaaatatatcgccctgcacaacattcgcggcgaacggctggcgcatattctttccggtgccaacgtgaacttccacggcctgcgctacgtctcagaacgctgcgaactgggcgaacagcgtgaagcgttgttggcggtgaccattccggaagaaaaaggcagcttcctcaaattctgccaactgcttggcgggcgttcggtcaccgagttcaactaccgttttgccgatgccaaaaacgcctgcatctttgtcggtgtgcgcctgagccgcggcctcgaagagcgcaaagaaattttgcagatgctcaacgacggcggctacagcgtggttgatctctccgacgacgaaatggcgaagctacacgtgcgctatatggtcggcggacgtccatcgcatccgttgcaggaacgcctctacagcttcgaattcccggaatcaccgggcgcgctgctgcgcttcctcaacacgctgggtacgtactggaacatttctttgttccactatcgcagccatggcaccgactacgggcgcgtactggcggcgttcgaacttggcgaccatgaaccggatttcgaaacccggctgaatgagctgggctacgattgccacgacgaaaccaataacccggcgttcaggttctttttggcgggttag"
    ntseqlen 1545
    symbol "ilvA"
    mass 56194.57980000006
  ]
  node [
    id 3412
    label "m002050"
    type "chemical_reaction"
    domain "metabolism"
    module "Transport"
  ]
  node [
    id 3413
    label "m002053"
    type "chemical_reaction"
    domain "metabolism"
    module "Transport"
  ]
  node [
    id 3414
    label "b2254"
    compound_type "protein"
    type "chemical_entity"
    active 1
    location "cytoplasm"
    aaseq "MFEIHPVKKVSVVIPVYNEQESLPELIRRTTTACESLGKEYEILLIDDGSSDNSAHMLVEASQAENSHIVSILLNRNYGQHSAIMAGFSHVTGDLIITLDADLQNPPEEIPRLVAKADEGYDVVGTVRQNRQDSWFRKTASKMINRLIQRTTGKAMGDYGCMLRAYRRHIVDAMLHCHERSTFIPILANIFARRAIEIPVHHAEREFGESKYSFMRLINLMYDLVTCLTTTPLRMLSLLGSIIAIGGFSIAVLLVILRLTFGPQWAAEGVFMLFAVLFTFIGAQFIGMGLLGEYIGRIYTDVRARPRYFVQQVIRPSSKENE"
    aaseqlen 322
    ntseq "atgtttgaaatccaccctgttaagaaagtctcggtggttattcccgtttataacgagcaggaaagcttaccggaattaatcaggcgcaccaccacagcctgtgaatcgttggggaaagagtatgagatcctgctgattgatgacggcagtagcgataattccgcgcatatgctggtcgaagcctcacaagcggagaacagccatattgtgtctattttgcttaaccgcaattacgggcaacattcagcgattatggcgggattcagtcacgttactggcgacttaattattacccttgatgccgatctccagaatccgccagaagaaatcccccgcctggtggcaaaagccgatgaaggttacgacgtggtagggactgtacgccagaaccgccaggacagctggtttcgtaaaaccgcttcgaagatgattaaccggcttattcagcgcaccactggcaaagcgatgggtgattacggttgtatgctgcgcgcctatcgccgtcatattgtcgatgcgatgttgcactgccatgaacgcagcacctttatcccgattctggcgaatatcttcgcccgccgtgccattgaaattccagtacatcatgccgagcgtgagtttggtgaatccaaatacagttttatgcgcctgattaatttgatgtacgacctggtgacctgccttaccacaacgccgctacgtatgctgagtctgctcggcagcattattgcgattggaggttttagcattgcggtgctgctggtgattttacgcctgaccttcggaccacaatgggcggcagaaggcgtctttatgctatttgccgtgctgtttacttttattggcgctcagtttatcggcatgggattactcggtgaatatatcggcaggatctacaccgatgtccgcgcccgcccccgctattttgttcagcaagttatccgtccatccagcaaggaaaatgaataa"
    ntseqlen 969
    symbol "arnC"
    mass 36338.723500000044
  ]
  node [
    id 3415
    label "m002056"
    type "chemical_reaction"
    domain "metabolism"
    module "Transport"
  ]
  node [
    id 3416
    label "b2497"
    compound_type "protein"
    type "chemical_entity"
    active 1
    location "cytoplasm"
    aaseq "MTRRAIGVSERPPLLQTIPLSLQHLFAMFGATVLVPVLFHINPATVLLFNGIGTLLYLFICKGKIPAYLGSSFAFISPVLLLLPLGYEVALGGFIMCGVLFCLVSFIVKKAGTGWLDVLFPPAAMGAIVAVIGLELAGVAAGMAGLLPAEGQTPDSKTIIISITTLAVTVLGSVLFRGFLAIIPILIGVLVGYALSFAMGIVDTTPIINAHWFALPTLYTPRFEWFAILTILPAALVVIAEHVGHLVVTANIVKKDLLRDPGLHRSMFANGLSTVISGFFGSTPNTTYGENIGVMAITRVYSTWVIGGAAIFAILLSCVGKLAAAIQMIPLPVMGGVSLLLYGVIGASGIRVLIESKVDYNKAQNLILTSVILIIGVSGAKVNIGAAELKGMALATIVGIGLSLIFKLISVLRPEEVVLDAEDADITDK"
    aaseqlen 429
    ntseq "atgacgcgccgtgctatcggggtgagtgaaagaccgccacttttacagacaatcccgcttagtttgcaacatttgttcgccatgtttggtgcaaccgtcctggtgcccgtcttatttcatattaacccggcgactgtactgttatttaacggtattggaacgctgctgtatctcttcatctgtaaagggaaaattccggcttatcttggttccagctttgcctttatttcaccggtattgttactgttgccgttagggtatgaagtcgcgctgggcggctttattatgtgcggcgtgctgttctgcctggtttcttttatcgtgaagaaagcggggaccggctggctggacgtgctgtttccacctgcggcaatgggcgcaatcgttgccgtcatcggtctggagctggcgggcgtagctgccggtatggcgggtttactcccggctgaagggcaaacgccagactccaaaaccatcatcatctctattaccaccctggcggtcacggttttaggttccgtgctgtttcgtggtttcctggcaattatcccgattttaattggcgtgctggtggggtacgcgctctctttcgcaatgggaattgtcgataccacgccgattattaatgctcactggtttgcgctgccaaccctctatacgccgcgcttcgagtggtttgccattctgactattctgccagcggcgttagtggttattgccgaacacgtagggcacctggtagtaacggctaatatcgtcaaaaaagatctgctgcgcgatccaggtctgcaccgttcgatgtttgctaatggcttgtcgaccgtgatttccggcttctttggctctacgccaaatactacttacggagaaaacattggcgtgatggcgatcacccgtgtttacagtacctgggttatcggcggggcggcgattttcgctatcctgctttcctgcgtcggtaaactggctgccgctatccagatgatcccattgccggtgatgggcggcgtttcgctgctgctttatggtgtcatcggtgcttccggtattcgtgttttgatcgaatcgaaagtggattacaacaaagcacagaacctgatcctgacttccgtgattttgatcatcggcgtcagtggcgcgaaggtaaacatcggcgcggcggagttaaaaggtatggcgctggcgaccatcgtcggtatcggcttaagtttgatcttcaaactgatcagtgtgctgcgccctgaagaagtggtgctggacgcagaagacgcggatataacagacaaataa"
    ntseqlen 1290
    symbol "uraA"
    mass 45059.571700000015
  ]
  node [
    id 3417
    label "m002057"
    type "chemical_reaction"
    domain "metabolism"
    module "Transport"
  ]
  node [
    id 3418
    label "b1006"
    compound_type "protein"
    type "chemical_entity"
    active 1
    location "cytoplasm"
    aaseq "MAMFGFPHWQLKSTSTESGVVAPDERLPFAQTAVMGVQHAVAMFGATVLMPILMGLDPNLSILMSGIGTLLFFFITGGRVPSYLGSSAAFVGVVIAATGFNGQGINPNISIALGGIIACGLVYTVIGLVVMKIGTRWIERLMPPVVTGAVVMAIGLNLAPIAVKSVSASAFDSWMAVMTVLCIGLVAVFTRGMIQRLLILVGLIVACLLYGVMTNVLGLGKAVDFTLVSHAAWFGLPHFSTPAFNGQAMMLIAPVAVILVAENLGHLKAVAGMTGRNMDPYMGRAFVGDGLATMLSGSVGGSGVTTYAENIGVMAVTKVYSTLVFVAAAVIAMLLGFSPKFGALIHTIPAAVIGGASIVVFGLIAVAGARIWVQNRVDLSQNGNLIMVAVTLVLGAGDFALTLGGFTLGGIGTATFGAILLNALLSRKLVDVPPPEVVHQEP"
    aaseqlen 442
    ntseq "atggcaatgttcggttttcctcactggcagttaaaatcgacctctacagagagcggcgtggtcgcgccggatgaacgattgccgtttgctcagacggcagtaatgggcgttcaacacgcggtggcgatgtttggcgcgacggtgttaatgccgattctgatggggctggatcccaatctttccattttaatgtcggggatcggcacgttactgtttttctttattaccggcgggcgcgtccccagttatctcggctccagcgcggcttttgtcggcgtggtgatcgccgcgacgggctttaacggtcagggcattaacccgaatatcagcattgcgctgggcgggattatcgcctgtgggctggtttataccgtcattggcctggtggtgatgaaaatcggtacgcgctggattgaacgactgatgccgccggtggtgacgggtgcggtggtgatggcgattggcctgaacttagcgcctatcgcagtgaaaagtgtatcggcttcggcctttgatagctggatggcggtaatgacggtgctgtgtattgggctggtggcggtgtttacccgtggcatgatccagcggttattgattctcgtaggattaattgtcgcctgtctgctgtatggcgtgatgaccaacgttttagggctgggaaaagccgtcgattttactctcgtcagccatgctgcctggttcggtctgccacatttttccactcctgcttttaatggtcaggcaatgatgctgattgcgcccgtggcggtgattctggtggcggaaaacttaggtcatctcaaggcagtcgccgggatgaccggacgcaatatggacccgtatatggggcgggcattcgtaggcgatggtctggcaacgatgctttccggctctgtcggcggtagcggcgtgaccacctatgctgaaaatatcggtgtgatggccgtgaccaaagtctactcgacgctggtgtttgttgctgctgccgtcatcgccatgctgttgggcttttcaccgaaatttggtgcgctgattcataccattccggccgcggttattggtggtgcatcaattgttgtgttcgggctgattgccgtcgcaggcgcaaggatatgggtacaaaaccgtgtcgatttaagccagaacggtaatttgattatggtcgcagtaaccttagtgctgggcgcgggtgattttgctctcacgctgggcggttttacgttgggagggattggtacagcaacctttggcgcgattttactcaatgcgttgttaagcagaaagttggttgacgttccaccgccagaagttgttcatcaggagccataa"
    ntseqlen 1329
    symbol "rutG"
    mass 45556.87230000005
  ]
  node [
    id 3419
    label "m002058"
    type "chemical_reaction"
    domain "metabolism"
    module "Transport"
  ]
  node [
    id 3420
    label "m002059"
    type "chemical_reaction"
    domain "metabolism"
    module "Transport"
  ]
  node [
    id 3421
    label "m002060"
    type "chemical_reaction"
    domain "metabolism"
    module "Transport"
  ]
  node [
    id 3422
    label "m002061"
    type "chemical_reaction"
    domain "metabolism"
    module "Transport"
  ]
  node [
    id 3423
    label "m002063"
    type "chemical_reaction"
    domain "metabolism"
    module "Transport"
  ]
  node [
    id 3424
    label "m002064"
    type "chemical_reaction"
    domain "metabolism"
    module "Transport"
  ]
  node [
    id 3425
    label "m002065"
    type "chemical_reaction"
    domain "metabolism"
    module "Transport"
  ]
  node [
    id 3426
    label "b0524"
    compound_type "protein"
    type "chemical_entity"
    active 1
    location "cytoplasm"
    aaseq "MATLFIADLHLCVEEPAITAGFLRFLAGEARKADALYILGDLFEAWIGDDDPNPLHRKMAAAIKAVSDSGVPCYFIHGNRDFLLGKRFARESGMTLLPEEKVLELYGRRVLIMHGDTLCTDDAGYQAFRAKVHKPWLQTLFLALPLFVRKRIAARMRANSKEANSSKSLAIMDVNQNAVVSAMEKHQVQWLIHGHTHRPAVHELIANQQPAFRVVLGAWHTEGSMVKVTADDVELIHFPF"
    aaseqlen 240
    ntseq "gtggcgacactctttattgcagatcttcatctctgcgtggaagaaccggcgatcaccgccggttttctgcgttttttagcgggggaagcccgcaaggccgacgcgctgtatattcttggcgatctgtttgaagcatggattggcgacgacgatcccaacccactccatcgcaagatggcggcggcgatcaaagcggtgtccgattccggcgttccctgttatttcattcatggcaaccgtgattttctgctcggcaaacgctttgcccgtgaaagtggcatgacgttattgccggaagaaaaggtgctcgaactttatggtcgccgggtgttgattatgcatggcgacacgctgtgcaccgatgacgcgggttatcaggcttttcgcgccaaggtccacaaaccctggctgcagacgctattcctcgccctgccgttgtttgtgcgcaaacgcattgccgcgcgaatgcgcgcgaacagcaaagaagccaacagcagtaaatcgctggcgatcatggacgttaaccaaaacgcggtggtcagtgcgatggaaaaacatcaggtgcaatggctgatccacgggcatacccatcgcccggcggtgcatgaacttatcgccaatcagcaacctgcttttcgcgtggtactgggtgcctggcatacggaaggttcaatggtgaaagtcacggcggatgacgttgagctgattcattttccgttttaa"
    ntseqlen 723
    symbol "lpxH"
    mass 26893.868100000018
  ]
  node [
    id 3427
    label "m002066"
    type "chemical_reaction"
    domain "metabolism"
    module "Transport"
  ]
  node [
    id 3428
    label "m002068"
    type "chemical_reaction"
    domain "metabolism"
    module "Transport"
  ]
  node [
    id 3429
    label "m002069"
    type "chemical_reaction"
    domain "metabolism"
    module "Transport"
  ]
  node [
    id 3430
    label "m002071"
    type "chemical_reaction"
    domain "metabolism"
    module "Transport"
  ]
  node [
    id 3431
    label "m002072"
    type "chemical_reaction"
    domain "metabolism"
    module "Transport"
  ]
  node [
    id 3432
    label "m002074"
    type "chemical_reaction"
    domain "metabolism"
    module "Transport"
  ]
  node [
    id 3433
    label "m002075"
    type "chemical_reaction"
    domain "metabolism"
    module "Transport"
  ]
  node [
    id 3434
    label "m002076"
    type "chemical_reaction"
    domain "metabolism"
    module "Transport"
  ]
  node [
    id 3435
    label "assembly000357"
    type "chemical_reaction"
  ]
  node [
    id 3436
    label "b3566"
    compound_type "protein"
    type "chemical_entity"
    location "cytoplasm"
    aaseq "MKIKNILLTLCTSLLLTNVAAHAKEVKIGMAIDDLRLERWQKDRDIFVKKAESLGAKVFVQSANGNEETQMSQIENMINRGVDVLVIIPYNGQVLSNVVKEAKQEGIKVLAYDRMINDADIDFYISFDNEKVGELQAKALVDIVPQGNYFLMGGSPVDNNAKLFRAGQMKVLKPYVDSGKIKVVGDQWVDGWLPENALKIMENALTANNNKIDAVVASNDATAGGAIQALSAQGLSGKVAISGQDADLAGIKRIAAGTQTMTVYKPITLLANTAAEIAVELGNGQEPKADTTLNNGLKDVPSRLLTPIDVNKNNIKDTVIKDGFHKESEL"
    aaseqlen 330
    ntseq "atgaaaataaagaacattctactcaccctttgcacctcactcctgcttaccaacgttgctgcacacgccaaagaagtcaaaataggtatggcgattgatgatctccgtcttgaacgctggcaaaaagatcgagatatctttgtgaaaaaggcagaatctctcggcgcgaaagtatttgtacagtctgcaaatggcaatgaagaaacacaaatgtcgcagattgaaaacatgataaaccggggtgtcgatgttcttgtcattattccgtataacggtcaggtattaagtaacgttgtaaaagaagccaaacaagaaggcattaaagtattagcttacgaccgtatgattaacgatgcggatatcgatttttatatttctttcgataacgaaaaagtcggtgaactgcaggcaaaagccctggtcgatattgttccgcaaggtaattacttcctgatgggcggctcgccggtagataacaacgccaagctgttccgcgccggacaaatgaaagtgttaaaaccttacgttgattccggaaaaattaaagtcgttggtgaccaatgggttgatggctggttaccggaaaacgcattgaaaattatggaaaacgcgctaaccgccaataataacaaaattgatgctgtagttgcctcaaacgatgccaccgcaggtggggcaattcaggcattaagcgcgcaaggtttatcagggaaagtagcaatctccggccaggatgcggatctcgcaggtattaaacgtattgctgccggtacgcaaactatgacggtgtataaacctattacgttgttggcaaatactgccgcagaaattgccgttgagttgggcaatggtcaggaaccaaaagcagataccacactgaataatggcctgaaagatgtcccctcccgcctcctgacaccgatcgatgtgaataaaaacaacatcaaagatacggtaattaaagacggattccacaaagagagcgagctgtaa"
    ntseqlen 993
    symbol "xylF"
    mass 35733.60059999997
  ]
  node [
    id 3437
    label "b3567"
    compound_type "protein"
    type "chemical_entity"
    location "cytoplasm"
    aaseq "MPYLLEMKNITKTFGSVKAIDNVCLRLNAGEIVSLCGENGSGKSTLMKVLCGIYPHGSYEGEIIFAGEEIQASHIRDTERKGIAIIHQELALVKELTVLENIFLGNEITHNGIMDYDLMTLRCQKLLAQVSLSISPDTRVGDLGLGQQQLVEIAKALNKQVRLLILDEPTASLTEQETSILLDIIRDLQQHGIACIYISHKLNEVKAISDTICVIRDGQHIGTRDAAGMSEDDIITMMVGRELTALYPNEPHTTGDEILRIEHLTAWHPVNRHIKRVNDVSFSLKRGEILGIAGLVGAGRTETIQCLFGVWPGQWEGKIYIDGKQVDIRNCQQAIAQGIAMVPEDRKRDGIVPVMAVGKNITLAALNKFTGGISQLDDAAEQKCILESIQQLKVKTSSPDLAIGRLSGGNQQKAILARCLLLNPRILILDEPTRGIDIGAKYEIYKLINQLVQQGIAVIVISSELPEVLGLSDRVLVMHEGKLKANLINHNLTQEQVMEAALRSEHHVEKQSV"
    aaseqlen 513
    ntseq "atgccttatctacttgaaatgaagaacattaccaaaaccttcggcagtgtgaaggcgattgataacgtctgcttgcggttgaatgctggcgaaatcgtctcactttgtggggaaaatgggtctggtaaatcaacgctgatgaaagtgctgtgtggtatttatccccatggctcctacgaaggcgaaattatttttgcgggagaagagattcaggcgagtcacatccgcgataccgaacgcaaaggtatcgccatcattcatcaggaattggccctggtgaaagaattgaccgtgctggaaaatatcttcctgggtaacgaaataacccacaatggcattatggattatgacctgatgacgctacgctgtcagaagctgctcgcacaggtcagtttatccatttcacctgatacccgcgttggcgatttagggcttgggcaacaacaactggttgaaattgccaaggcacttaataaacaggtgcgcttgttaattctcgatgaaccgacagcctcattaactgagcaggaaacgtcgattttactggatattattcgcgatctacaacagcacggtatcgcctgtatttatatttcgcacaaactcaacgaagtcaaagcgatttccgatacgatttgcgttattcgcgacggacagcacattggtacgcgtgatgctgccggaatgagtgaagacgatattatcaccatgatggtcgggcgagagttaaccgcgctttaccctaatgaaccacataccaccggagatgaaatattacgtattgaacatctgacggcatggcatccggttaatcgtcatattaaacgagttaatgatgtctcgttttccctgaaacgtggcgaaatattgggtattgccggactcgttggtgccggacgtaccgagaccattcagtgcctgtttggtgtgtggcccggacaatgggaaggaaaaatttatattgatggcaaacaggtagatattcgtaactgtcagcaagccatcgcccaggggattgcgatggtccccgaagacagaaagcgcgacggcatcgttccggtaatggcggttggtaaaaatattaccctcgccgcactcaataaatttaccggtggcattagccagcttgatgacgcggcagagcaaaaatgtattctggaatcaatccagcaactcaaagttaaaacgtcgtcccccgaccttgctattggacgtttgagcggcggcaatcagcaaaaagcgatcctcgctcgctgtctgttacttaacccgcgcattctcattcttgatgaacccaccaggggtatcgatattggcgcgaaatacgagatctacaaattaattaaccaactcgtccagcagggtattgccgttattgtcatctcttccgaattacctgaagtgctcggccttagcgatcgtgtactggtgatgcatgaagggaaactaaaagccaacctgataaatcataacctgactcaggagcaggtgatggaagccgcattgaggagcgaacatcatgtcgaaaagcaatccgtctga"
    ntseqlen 1542
    symbol "xylG"
    mass 56469.7561
  ]
  node [
    id 3438
    label "b3568"
    compound_type "protein"
    type "chemical_entity"
    location "cytoplasm"
    aaseq "MSKSNPSEVKLAVPTSGGFSGLKSLNLQVFVMIAAIIAIMLFFTWTTDGAYLSARNVSNLLRQTAITGILAVGMVFVIISAEIDLSVGSMMGLLGGVAAICDVWLGWPLPLTIIVTLVLGLLLGAWNGWWVAYRKVPSFIVTLAGMLAFRGILIGITNGTTVSPTSAAMSQIGQSYLPASTGFIIGALGLMAFVGWQWRGRMRRQALGLQSPASTAVVGRQALTAIIVLGAIWLLNDYRGVPTPVLLLTLLLLGGMFMATRTAFGRRIYAIGGNLEAARLSGINVERTKLAVFAINGLMVAIAGLILSSRLGAGSPSAGNIAELDAIAACVIGGTSLAGGVGSVAGAVMGAFIMASLDNGMSMMDVPTFWQYIVKGAILLLAVWMDSATKRRS"
    aaseqlen 393
    ntseq "atgtcgaaaagcaatccgtctgaagtgaaattggccgtaccgacatccggtggcttctccgggctgaaatcactgaatttgcaggtcttcgtgatgattgcagctatcatcgcaatcatgctgttctttacctggaccaccgatggtgcctacttaagcgcccgtaacgtctccaacctgttacgccagaccgcgattaccggcatcctcgcggtaggaatggtgttcgtcataatttctgctgaaatcgacctttccgtcggctcaatgatggggctgttaggtggcgtcgcggcgatttgtgacgtctggttaggctggcctttgccacttaccatcattgtgacgctggttctgggactgcttctcggtgcctggaacggatggtgggtcgcgtaccgtaaagtcccttcatttattgtcaccctcgcgggcatgttggcatttcgcggcatactcattggcatcaccaacggcacgactgtatcccccaccagcgccgcgatgtcacaaattgggcaaagctatctccccgccagtaccggcttcatcattggcgcgcttggcttaatggcttttgttggttggcaatggcgcggaagaatgcgccgtcaggctttgggtttacagtctccggcctctaccgcagtagtcggtcgccaggctttaaccgctatcatcgtattaggcgcaatctggctgttgaatgattaccgtggcgttcccactcctgttctgctgctgacgttgctgttactcggcggaatgtttatggcaacgcggacggcatttggacgacgcatttatgccatcggcggcaatctggaagcagcacgtctctccgggattaacgttgaacgcaccaaacttgccgtgttcgcgattaacggattaatggtagccatcgccggattaatccttagttctcgacttggcgctggttcaccttctgcgggaaatatcgccgaactggacgcaattgcagcatgcgtgattggcggcaccagcctggctggcggtgtgggaagcgttgccggagcagtaatgggggcatttatcatggcttcactggataacggcatgagtatgatggatgtaccgaccttctggcagtatatcgttaaaggtgcgattctgttgctggcagtatggatggactccgcaaccaaacgccgttcttga"
    ntseqlen 1182
    symbol "xylH"
    mass 41030.36940000004
  ]
  node [
    id 3439
    label "b3566 * b3567 * b3568"
    compound_type "assembly"
    type "chemical_entity"
    active 1
    location "cytoplasm"
    mass 133233.72610000003
  ]
  node [
    id 3440
    label "m002077"
    type "chemical_reaction"
    domain "metabolism"
    module "Transport"
  ]
  node [
    id 3441
    label "b4031"
    compound_type "protein"
    type "chemical_entity"
    active 1
    location "cytoplasm"
    aaseq "MNTQYNSSYIFSITLVATLGGLLFGYDTAVISGTVESLNTVFVAPQNLSESAANSLLGFCVASALIGCIIGGALGGYCSNRFGRRDSLKIAAVLFFISGVGSAWPELGFTSINPDNTVPVYLAGYVPEFVIYRIIGGIGVGLASMLSPMYIAELAPAHIRGKLVSFNQFAIIFGQLLVYCVNYFIARSGDASWLNTDGWRYMFASECIPALLFLMLLYTVPESPRWLMSRGKQEQAEGILRKIMGNTLATQAVQEIKHSLDHGRKTGGRLLMFGVGVIVIGVMLSIFQQFVGINVVLYYAPEVFKTLGASTDIALLQTIIVGVINLTFTVLAIMTVDKFGRKPLQIIGALGMAIGMFSLGTAFYTQAPGIVALLSMLFYVAAFAMSWGPVCWVLLSEIFPNAIRGKALAIAVAAQWLANYFVSWTFPMMDKNSWLVAHFHNGFSYWIYGCMGVLAALFMWKFVPETKGKTLEELEALWEPETKKTQQTATL"
    aaseqlen 491
    ntseq "atgaatacccagtataattccagttatatattttcgattaccttagtcgctacattaggtggtttattatttggctacgacaccgccgttatttccggtactgttgagtcactcaataccgtctttgttgctccacaaaacttaagtgaatccgctgccaactccctgttagggttttgcgtggccagcgctctgattggttgcatcatcggcggtgccctcggtggttattgcagtaaccgcttcggtcgtcgtgattcacttaagattgctgctgtcctgttttttatttctggtgtaggttctgcctggccagaacttggttttacctctataaacccggacaacactgtgcctgtttatctggcaggttatgtcccggaatttgttatttatcgcattattggcggtattggcgttggtttagcctcaatgctctcgccaatgtatattgcggaactggctccagctcatattcgcgggaaactggtctcttttaaccagtttgcgattattttcgggcaacttttagtttactgcgtaaactattttattgcccgttccggtgatgccagctggctgaatactgacggctggcgttatatgtttgcctcggaatgtatccctgcactgctgttcttaatgctgctgtataccgtgccagaaagtcctcgctggctgatgtcgcgcggcaagcaagaacaggcggaaggtatcctgcgcaaaattatgggcaacacgcttgcaactcaggcagtacaggaaattaaacactccctggatcatggccgcaaaaccggtggtcgtctgctgatgtttggcgtgggcgtgattgtaatcggcgtaatgctctccatcttccagcaatttgtcggcatcaatgtggtgctgtactacgcgccggaagtgttcaaaacgctgggggccagcacggatatcgcgctgttgcagaccattattgtcggagttatcaacctcaccttcaccgttctggcaattatgacggtggataaatttggtcgtaagccactgcaaattatcggcgcactcggaatggcaatcggtatgtttagcctcggtaccgcgttttacactcaggcaccgggtattgtggcgctactgtcgatgctgttctatgttgccgcctttgccatgtcctggggtccggtatgctgggtactgctgtcggaaatcttcccgaatgctattcgtggtaaagcgctggcaatcgcggtggcggcccagtggctggcgaactacttcgtctcctggaccttcccgatgatggacaaaaactcctggctggtggcccatttccacaacggtttctcctactggatttacggttgtatgggcgttctggcagcactgtttatgtggaaatttgtcccggaaaccaaaggtaaaacccttgaggagctggaagcgctctgggaaccggaaacgaagaaaacacaacaaactgctacgctgtaa"
    ntseqlen 1476
    symbol "xylE"
    mass 53607.40820000006
  ]
  node [
    id 3442
    label "m002078"
    type "chemical_reaction"
    domain "metabolism"
    module "Transport"
  ]
  node [
    id 3443
    label "m002079"
    type "chemical_reaction"
    domain "metabolism"
    module "Transport"
  ]
  node [
    id 3444
    label "assembly000358"
    type "chemical_reaction"
  ]
  node [
    id 3445
    label "b3577"
    compound_type "protein"
    type "chemical_entity"
    location "cytoplasm"
    aaseq "MKKILEAILAINLAVLSCIVFINIILRYGFQTSILSVDELSRYLFVWLTFIGAIVAFMDNAHVQVTFLVEKLSPAWQRRVALVTHSLILFICGALAWGATLKTIQDWSDYSPILGLPIGLMYAACLPTSLVIAFFELRHLYQLITRSNSLTSPPQGA"
    aaseqlen 157
    ntseq "atgaaaaaaatactcgaagcaatactggcgattaatctcgccgtactttcctgtattgtatttataaacattattttaagatatggttttcagacaagcattttatctgttgatgaattgtcacgttatttatttgtctggttaacgtttattggcgcgattgtagcttttatggataacgcccacgttcaggtcacctttctggtggagaaactctcccccgcatggcagcgacgagtcgctctggttacccattccttaatcttatttatttgtggcgcactggcctggggcgcaacgctaaaaacaattcaggactggagcgattattcaccgatcctcggtttacccatcggcctgatgtatgccgcttgtctgcccaccagcctcgttatcgcattctttgaactgcgtcatttatatcaactcatcacgcgtagcaattctctaacgtcgccaccgcaaggagcttaa"
    ntseqlen 474
    symbol "yiaM"
    mass 17515.65599999999
  ]
  node [
    id 3446
    label "b3578"
    compound_type "protein"
    type "chemical_entity"
    location "cytoplasm"
    aaseq "MAVLIFLGCLLGGIAIGLPIAWALLLCGAALMFWLDMFDVQIMAQTLVNGADSFSLLAIPFFVLAGEIMNAGGLSKRIVDLPMKLVGHKPGGLGYVGVLAAMIMASLSGSAVADTAAVAALLVPMMRSANYPVNRAAGLIASGGIIAPIIPPSIPFIIFGVSSGLSISKLFMAGIAPGMMMGATLMLTWWWQASRLNLPRQQKATMQEIWHSFVSGIWALFLPVIIIGGFRSGLFTPTEAGAVAAFYALFVATVIYREMTFATLWHVLIGAAKTTSVVMFLVASAQVSAWLITIAELPMMVSDLLQPLVDSPRLLFIVIMVAILIVGMVMDLTPTVLILTPVLMPLVKEAGIDPIYFGVMFIINCSIGLITPPIGNVLNVISGVAKLKFDDAVRGVFPYVLVLYSLLVVFVFIPDLIILPLKWIN"
    aaseqlen 425
    ntseq "atggctgtgctgatttttctgggctgtctgttgggtggtattgctatcggtttgcctattgcctgggcactgttgttgtgcggggcggcgttaatgttctggctggacatgtttgatgtccagatcatggcacaaacgctggtgaacggagccgatagcttctccctgctggcgattccgttctttgtgctggcgggtgaaatcatgaatgcgggcggcttgtcaaaacgcattgttgacctgccgatgaaactggtggggcataaaccaggcgggctgggctacgtcggcgtgctggcagctatgattatggcgagcctttctggttctgccgttgcggataccgccgccgttgccgctctactggtgccgatgatgcgcagcgccaactatccggtcaaccgggcggcggggctgattgcctctggcggcattatcgcgccaattattcccccttccattccgtttattatcttcggcgtttccagcggattatccatcagtaagctgtttatggcgggcattgcccctggcatgatgatgggcgcaacgctgatgcttacctggtggtggcaggccagtcgccttaatttaccccgccagcaaaaagcaacgatgcaggaaatctggcactcttttgtctccggtatctgggcgctgtttcttccagtcatcattattggcgggtttcgctccggcctgtttacccctaccgaagccggggccgttgctgctttctatgcgctgtttgtcgccacagttatttaccgtgaaatgaccttcgccacactttggcatgtactcattggcgcggcgaaaaccacctcagtggttatgtttctggtggcctcggcacaagtttccgcctggctgattaccattgctgaactgccgatgatggtttctgatttactgcaaccgttggtcgattcaccgcgtctgctgtttatcgtcattatggtggctatcctgattgtcggcatggtcatggatttaacgccgacggtattaattcttaccccggtattaatgcctttagttaaagaggcaggaatcgatccgatttatttcggtgtcatgtttatcattaactgctcaatcggcttaattacaccgcctatcggtaatgtacttaacgttatttcaggggtggcaaaactcaaattcgatgatgcagtcagaggcgttttcccttacgtcctggttttatattcattattagtcgtatttgtttttattcccgatctcatcatcctccctttgaaatggattaattaa"
    ntseqlen 1278
    symbol "yiaN"
    mass 45367.63199999998
  ]
  node [
    id 3447
    label "b3579"
    compound_type "protein"
    type "chemical_entity"
    location "cytoplasm"
    aaseq "MKLRSVTYALFIAGLAAFSTSSLAAQSLRFGYETSQTDSQHIAAKKFNDLLQERTKGELKLKLFPDSTLGNAQAMISGVRGGTIDMEMSGSNNFAGLSPVMNLLDVPFLFRDTAHAHKTLDGKVGDDLKASLEGKGLKVLAYWENGWRDVTNSRAPVKTPADLKGLKIRTNNSPMNIAAFKVFGANPIPMPFAEVYTGLETRTIDAQEHPINVVWSAKFFEVQKFLSLTHHAYSPLLVVINKAKFDGLSPEFQQALVSSAQEAGNYQRKLVAEDQQKIIDGMKEAGVEVITDLDRKAFSDALGNQVRDMFVKDVPQGADLLKAVDEVQ"
    aaseqlen 328
    ntseq "atgaaattacgctctgtaacctacgcattattcattgctggcctggctgcattcagcacatcttctctggcggcacaatctttacgtttcggttatgaaacatcacaaaccgactcgcaacatattgcggcgaaaaaattcaatgatttattgcaggagagaaccaaaggcgagctgaaattaaaactgttcccggacagcactctcggtaacgcgcaggcgatgatcagcggcgtacgtggcggcaccatcgatatggaaatgtccggctcgaataactttgccgggttatcaccagtgatgaacttgcttgatgtccctttcctgttccgcgataccgctcacgcgcataaaacgctcgacggcaaagtcggtgatgatctgaaagcctcacttgaaggtaaaggactgaaagtactggcctactgggaaaacggctggcgcgatgtcaccaactcgcgcgcaccggttaaaacccccgccgacctgaaagggctgaaaatccgcaccaacaatagcccgatgaatatcgccgcattcaaagtctttggcgctaacccgatcccgatgccgtttgccgaagtctataccgggctggaaacccgcactatcgacgctcaggaacacccgatcaacgtcgtctggtcagcaaaatttttcgaagtgcagaagttcctttctctgacgcaccacgcctattccccgcttctggtggtgatcaacaaagcgaagtttgatggcttaagtccggagttccagcaggcgctagtttcatctgcacaagaagcgggtaactatcagcgcaaactggttgctgaagatcagcaaaaaatcatcgacggcatgaaagaagcgggcgtggaagtcatcaccgatctcgaccgcaaagcctttagcgacgcactggggaatcaggttcgcgacatgtttgttaaagatgtgccgcagggagctgatctgctgaaagccgtggatgaggtgcaataa"
    ntseqlen 987
    symbol "yiaO"
    mass 35969.64550000006
  ]
  node [
    id 3448
    label "b3577 * b3578 * b3579"
    compound_type "assembly"
    type "chemical_entity"
    active 1
    location "cytoplasm"
    mass 98852.93350000003
  ]
  node [
    id 3449
    label "m002080"
    type "chemical_reaction"
    domain "metabolism"
    module "Transport"
  ]
  node [
    id 3450
    label "m002081"
    type "chemical_reaction"
    domain "metabolism"
    module "Transport"
  ]
  node [
    id 3451
    label "m002082"
    type "chemical_reaction"
    domain "metabolism"
    module "Transport"
  ]
  node [
    id 3452
    label "m002083"
    type "chemical_reaction"
    domain "metabolism"
    module "Transport"
  ]
  node [
    id 3453
    label "m002084"
    type "chemical_reaction"
    domain "metabolism"
    module "Transport"
  ]
  node [
    id 3454
    label "m002085"
    type "chemical_reaction"
    domain "metabolism"
    module "Transport"
  ]
  node [
    id 3455
    label "assembly000359"
    type "chemical_reaction"
  ]
  node [
    id 3456
    label "b1857"
    compound_type "protein"
    type "chemical_entity"
    location "cytoplasm"
    aaseq "MLHKKTLLFAALSAALWGGATQAADAAVVASLKPVGFIASAIADGVTETEVLLPDGASEHDYSLRPSDVKRLQNADLVVWVGPEMEAFMQKPVSKLPGAKQVTIAQLEDVKPLLMKSIHGDDDDHDHAEKSDEDHHHGDFNMHLWLSPEIARATAVAIHGKLVELMPQSRAKLDANLKDFEAQLASTETQVGNELAPLKGKGYFVFHDAYGYFEKQFGLTPLGHFTVNPEIQPGAQRLHEIRTQLVEQKATCVFAEPQFRPAVVESVARGTSVRMGTLDPLGTNIKLGKTSYSEFLSQLANQYASCLKGD"
    aaseqlen 310
    ntseq "atgttacataaaaaaacgcttcttttcgcagcattatccgccgctctctggggaggtgcaacacaggccgcagatgccgccgttgtcgcttcgcttaaacccgttgggttcatcgcttctgccattgctgatggggtaacagaaacagaggttttacttcctgacggcgcttcagaacatgattattcactgcgcccatcggatgtaaaacgcttacagaacgcggacttagtcgtttgggttggcccggagatggaagcgtttatgcaaaaaccggtaagcaaattaccaggagcgaagcaggtaacgattgcgcagcttgaagatgtgaaaccgctactgatgaaaagtattcacggcgatgatgatgatcacgaccacgcggaaaaaagtgacgaagatcaccatcacggcgatttcaacatgcatctttggctttccccagagatagcgcgggctacagcggttgcaatccatggaaaattagtggaacttatgccgcaaagtcgagccaaacttgacgccaacctgaaggattttgaggcacaattagcctcaaccgaaacgcaggttggtaacgagctcgcgccgctcaaggggaaaggttatttcgtttttcacgatgcttacggctatttcgaaaaacagtttggactgacaccgcttggtcattttaccgttaaccctgagattcaacctggcgcgcagcgtttacatgaaataagaacacagttggttgagcaaaaagcaacctgcgtttttgctgagccacagttcaggccagcggtcgttgagagcgtcgcacgagggacatccgttcgtatgggaacgttggatcccctggggacgaatatcaaactgggtaaaacaagctattcagaattcctgagtcaattagccaaccagtatgcgagctgcctgaaaggagattaa"
    ntseqlen 933
    symbol "znuA"
    mass 33776.96280000002
  ]
  node [
    id 3457
    label "b1858"
    compound_type "protein"
    type "chemical_entity"
    location "cytoplasm"
    aaseq "MTSLVSLENVSVSFGQRRVLSDVSLELKPGKILTLLGPNGAGKSTLVRVVLGLVTPDEGVIKRNGKLRIGYVPQKLYLDTTLPLTVNRFLRLRPGTHKEDILPALKRVQAGHLINAPMQKLSGGETQRVLLARALLNRPQLLVLDEPTQGVDVNGQVALYDLIDQLRRELDCGVLMVSHDLHLVMAKTDEVLCLNHHICCSGTPEVVSLHPEFISMFGPRGAEQLGIYRHHHNHRHDLQGRIVLRRGNDRS"
    aaseqlen 251
    ntseq "atgacaagtctggtttccctggaaaatgtctcggtttcttttggccaacgccgcgtcctctctgatgtgtcgctggaacttaaacctggaaaaattttgactttacttgggccaaatggcgcaggtaagtcgacactggtacgggtagtgctcgggctggtaacacccgatgaaggggttatcaagcgcaacggaaaactgcgcatcggctatgtaccgcagaagctgtatctcgacaccacgttgccactgaccgtaaaccgttttttacgcttacgccctggtacacataaagaagatattttgcctgcactgaaacgtgtccaggccgggcacctgattaacgcaccgatgcaaaagctctctggtggcgaaacgcagcgtgtactattagcgcgagcattgttaaatcgcccgcaattattagtgctggatgaacccactcaaggcgtggatgtaaatggccaggtggcgttatatgaccttattgaccaactgcgtcgtgaactggattgtggcgttttaatggtttctcacgatctgcatctggtgatggcaaaaaccgatgaagtgctgtgcctgaatcaccacatttgttgttccggcacaccggaagttgtttccctgcatccggagtttatttcaatgtttggtcctcgtggtgctgaacaactgggtatctatcgccatcatcataaccatcgtcacgatttacagggacgaattgttttgcgtcggggaaatgatcgctcatga"
    ntseqlen 756
    symbol "znuC"
    mass 27867.135800000025
  ]
  node [
    id 3458
    label "b1859"
    compound_type "protein"
    type "chemical_entity"
    location "cytoplasm"
    aaseq "MIELLFPGWLAGIMLACAAGPLGSFVVWRRMSYFGDTLAHASLLGVAFGLLLDVNPFYAVIAVTLLLAGGLVWLEKRPQLAIDTLLGIMAHSALSLGLVVVSLMSNIRVDLMAYLFGDLLAVTPEDLISIAIGVVIVVAILFWQWRNLLSMTISPDLAFVDGVKLQRVKLLLMLVTALTIGVAMKFVGALIITSLLIIPAATARRFARTPEQMAGVAVLVGMVAVTGGLTFSAVYDTPAGPSVVLCAALLFILSMMKKQAS"
    aaseqlen 261
    ntseq "atgattgaattattatttcccggttggttagccgggatcatgctcgcctgtgccgcgggtccgctgggttcgtttgtagtctggcgtcgtatgtcttatttcggtgatacgctggctcatgcctcattacttggcgtcgcgtttggtttgttgctggacgtgaatccattctatgcggtgattgccgttacgctgctgctggcgggcggtctggtatggctggagaagcgtccacagctggcgatcgacacgttattagggattatggcgcacagtgccctgtcgctgggcctggtggtcgtgagtctgatgtctaatattcgtgttgatttgatggcttacctgttcggtgatttgctggcagtgacgccagaagatctcatctctattgcgattggcgtggtcatcgtggtggctattttgttctggcaatggcgcaatttgctgtcaatgacgataagcccggatctggcgtttgttgatggtgtgaaattacagcgagtgaaattgttgttgatgctggtgacggcattgacgattggtgtagcgatgaaatttgtcggtgcgttgattattacttcgttgctgattattcctgctgctactgcgcgtcgctttgcccgcacgccggaacagatggctggtgtcgctgttttggtggggatggtggcagtgactggcggtttaaccttttccgcggtttacgatacgccggcgggtccgtcggtggtgctatgtgcggcactgttatttattctcagtatgatgaaaaagcaggccagctaa"
    ntseqlen 786
    symbol "znuB"
    mass 27728.341300000007
  ]
  node [
    id 3459
    label "b1857 * b1858 * b1859"
    compound_type "assembly"
    type "chemical_entity"
    active 1
    location "cytoplasm"
    mass 89372.43990000006
  ]
  node [
    id 3460
    label "m002086"
    type "chemical_reaction"
    domain "metabolism"
    module "Transport"
  ]
  edge [
    source 0
    target 1
    weight 1.0
    edge_type "enables"
  ]
  edge [
    source 2
    target 3
    weight 1.0
    edge_type "enables"
  ]
  edge [
    source 2
    target 4
    weight 1.0
    edge_type "enables"
  ]
  edge [
    source 2
    target 5
    weight 1.0
    edge_type "enables"
  ]
  edge [
    source 2
    target 6
    weight 1.0
    edge_type "enables"
  ]
  edge [
    source 2
    target 7
    weight 1.0
    edge_type "enables"
  ]
  edge [
    source 2
    target 8
    weight 1.0
    edge_type "enables"
  ]
  edge [
    source 2
    target 9
    weight 1.0
    edge_type "enables"
  ]
  edge [
    source 2
    target 10
    weight 1.0
    edge_type "enables"
  ]
  edge [
    source 2
    target 11
    weight 1.0
    edge_type "enables"
  ]
  edge [
    source 2
    target 12
    weight 1.0
    edge_type "enables"
  ]
  edge [
    source 2
    target 13
    weight 1.0
    edge_type "enables"
  ]
  edge [
    source 2
    target 14
    weight 1.0
    edge_type "enables"
  ]
  edge [
    source 15
    target 16
    weight 1.0
    edge_type "enables"
  ]
  edge [
    source 15
    target 2386
    weight 1.0
    edge_type "enables"
  ]
  edge [
    source 15
    target 2387
    weight 1.0
    edge_type "enables"
  ]
  edge [
    source 17
    target 18
    weight 1.0
    edge_type "enables"
  ]
  edge [
    source 19
    target 20
    weight 1.0
    edge_type "enables"
  ]
  edge [
    source 21
    target 23
    weight 1.0
    edge_type "enables"
  ]
  edge [
    source 22
    target 23
    weight 1.0
    edge_type "enables"
  ]
  edge [
    source 24
    target 25
    weight 1.0
    edge_type "enables"
  ]
  edge [
    source 26
    target 28
    weight 1.0
    edge_type "enables"
  ]
  edge [
    source 27
    target 28
    weight 1.0
    edge_type "enables"
  ]
  edge [
    source 29
    target 30
    weight 1.0
    edge_type "enables"
  ]
  edge [
    source 31
    target 32
    weight 1.0
    edge_type "enables"
  ]
  edge [
    source 33
    target 34
    weight 1.0
    edge_type "enables"
  ]
  edge [
    source 35
    target 36
    weight 1.0
    edge_type "enables"
  ]
  edge [
    source 37
    target 38
    weight 1.0
    edge_type "enables"
  ]
  edge [
    source 39
    target 40
    weight 1.0
    edge_type "enables"
  ]
  edge [
    source 41
    target 42
    weight 1.0
    edge_type "enables"
  ]
  edge [
    source 43
    target 44
    weight 1.0
    edge_type "enables"
  ]
  edge [
    source 43
    target 48
    weight 1.0
    edge_type "enables"
  ]
  edge [
    source 43
    target 65
    weight 1.0
    edge_type "enables"
  ]
  edge [
    source 43
    target 66
    weight 1.0
    edge_type "enables"
  ]
  edge [
    source 43
    target 67
    weight 1.0
    edge_type "enables"
  ]
  edge [
    source 43
    target 68
    weight 1.0
    edge_type "enables"
  ]
  edge [
    source 43
    target 302
    weight 1.0
    edge_type "enables"
  ]
  edge [
    source 43
    target 303
    weight 1.0
    edge_type "enables"
  ]
  edge [
    source 43
    target 1211
    weight 1.0
    edge_type "enables"
  ]
  edge [
    source 43
    target 1212
    weight 1.0
    edge_type "enables"
  ]
  edge [
    source 45
    target 47
    weight 1.0
    edge_type "enables"
  ]
  edge [
    source 45
    target 1277
    weight 1.0
    edge_type "enables"
  ]
  edge [
    source 46
    target 47
    weight 1.0
    edge_type "enables"
  ]
  edge [
    source 46
    target 1277
    weight 1.0
    edge_type "enables"
  ]
  edge [
    source 49
    target 50
    weight 1.0
    edge_type "enables"
  ]
  edge [
    source 51
    target 52
    weight 1.0
    edge_type "enables"
  ]
  edge [
    source 53
    target 55
    weight 1.0
    edge_type "enables"
  ]
  edge [
    source 53
    target 56
    weight 1.0
    edge_type "enables"
  ]
  edge [
    source 53
    target 57
    weight 1.0
    edge_type "enables"
  ]
  edge [
    source 53
    target 58
    weight 1.0
    edge_type "enables"
  ]
  edge [
    source 53
    target 59
    weight 1.0
    edge_type "enables"
  ]
  edge [
    source 53
    target 60
    weight 1.0
    edge_type "enables"
  ]
  edge [
    source 53
    target 61
    weight 1.0
    edge_type "enables"
  ]
  edge [
    source 53
    target 62
    weight 1.0
    edge_type "enables"
  ]
  edge [
    source 53
    target 1405
    weight 1.0
    edge_type "enables"
  ]
  edge [
    source 53
    target 1406
    weight 1.0
    edge_type "enables"
  ]
  edge [
    source 53
    target 1407
    weight 1.0
    edge_type "enables"
  ]
  edge [
    source 53
    target 1408
    weight 1.0
    edge_type "enables"
  ]
  edge [
    source 53
    target 1409
    weight 1.0
    edge_type "enables"
  ]
  edge [
    source 53
    target 1410
    weight 1.0
    edge_type "enables"
  ]
  edge [
    source 53
    target 1411
    weight 1.0
    edge_type "enables"
  ]
  edge [
    source 53
    target 1412
    weight 1.0
    edge_type "enables"
  ]
  edge [
    source 53
    target 1544
    weight 1.0
    edge_type "enables"
  ]
  edge [
    source 53
    target 1545
    weight 1.0
    edge_type "enables"
  ]
  edge [
    source 53
    target 1546
    weight 1.0
    edge_type "enables"
  ]
  edge [
    source 54
    target 55
    weight 1.0
    edge_type "enables"
  ]
  edge [
    source 54
    target 56
    weight 1.0
    edge_type "enables"
  ]
  edge [
    source 54
    target 57
    weight 1.0
    edge_type "enables"
  ]
  edge [
    source 54
    target 58
    weight 1.0
    edge_type "enables"
  ]
  edge [
    source 54
    target 59
    weight 1.0
    edge_type "enables"
  ]
  edge [
    source 54
    target 60
    weight 1.0
    edge_type "enables"
  ]
  edge [
    source 54
    target 61
    weight 1.0
    edge_type "enables"
  ]
  edge [
    source 54
    target 62
    weight 1.0
    edge_type "enables"
  ]
  edge [
    source 54
    target 1405
    weight 1.0
    edge_type "enables"
  ]
  edge [
    source 54
    target 1406
    weight 1.0
    edge_type "enables"
  ]
  edge [
    source 54
    target 1407
    weight 1.0
    edge_type "enables"
  ]
  edge [
    source 54
    target 1408
    weight 1.0
    edge_type "enables"
  ]
  edge [
    source 54
    target 1409
    weight 1.0
    edge_type "enables"
  ]
  edge [
    source 54
    target 1410
    weight 1.0
    edge_type "enables"
  ]
  edge [
    source 54
    target 1411
    weight 1.0
    edge_type "enables"
  ]
  edge [
    source 54
    target 1412
    weight 1.0
    edge_type "enables"
  ]
  edge [
    source 63
    target 64
    weight 1.0
    edge_type "enables"
  ]
  edge [
    source 69
    target 73
  ]
  edge [
    source 70
    target 69
  ]
  edge [
    source 71
    target 69
  ]
  edge [
    source 72
    target 69
  ]
  edge [
    source 73
    target 74
    weight 1.0
    edge_type "enables"
  ]
  edge [
    source 75
    target 76
    weight 1.0
    edge_type "enables"
  ]
  edge [
    source 75
    target 404
    weight 1.0
    edge_type "enables"
  ]
  edge [
    source 77
    target 78
    weight 1.0
    edge_type "enables"
  ]
  edge [
    source 79
    target 81
    weight 1.0
    edge_type "enables"
  ]
  edge [
    source 80
    target 81
    weight 1.0
    edge_type "enables"
  ]
  edge [
    source 82
    target 83
    weight 1.0
    edge_type "enables"
  ]
  edge [
    source 82
    target 561
    weight 1.0
    edge_type "enables"
  ]
  edge [
    source 82
    target 575
    weight 1.0
    edge_type "enables"
  ]
  edge [
    source 84
    target 85
    weight 1.0
    edge_type "enables"
  ]
  edge [
    source 86
    target 89
  ]
  edge [
    source 87
    target 86
  ]
  edge [
    source 87
    target 93
  ]
  edge [
    source 88
    target 86
  ]
  edge [
    source 89
    target 90
  ]
  edge [
    source 90
    target 92
  ]
  edge [
    source 91
    target 90
  ]
  edge [
    source 92
    target 96
    weight 1.0
    edge_type "enables"
  ]
  edge [
    source 93
    target 95
  ]
  edge [
    source 94
    target 93
  ]
  edge [
    source 95
    target 96
    weight 1.0
    edge_type "enables"
  ]
  edge [
    source 97
    target 98
    weight 1.0
    edge_type "enables"
  ]
  edge [
    source 99
    target 100
    weight 1.0
    edge_type "enables"
  ]
  edge [
    source 99
    target 221
    weight 1.0
    edge_type "enables"
  ]
  edge [
    source 101
    target 103
    weight 1.0
    edge_type "enables"
  ]
  edge [
    source 102
    target 103
    weight 1.0
    edge_type "enables"
  ]
  edge [
    source 104
    target 105
    weight 1.0
    edge_type "enables"
  ]
  edge [
    source 104
    target 106
    weight 1.0
    edge_type "enables"
  ]
  edge [
    source 107
    target 108
    weight 1.0
    edge_type "enables"
  ]
  edge [
    source 109
    target 110
    weight 1.0
    edge_type "enables"
  ]
  edge [
    source 109
    target 113
    weight 1.0
    edge_type "enables"
  ]
  edge [
    source 111
    target 112
    weight 1.0
    edge_type "enables"
  ]
  edge [
    source 114
    target 115
    weight 1.0
    edge_type "enables"
  ]
  edge [
    source 116
    target 119
  ]
  edge [
    source 117
    target 116
  ]
  edge [
    source 118
    target 116
  ]
  edge [
    source 119
    target 120
    weight 1.0
    edge_type "enables"
  ]
  edge [
    source 121
    target 122
    weight 1.0
    edge_type "enables"
  ]
  edge [
    source 121
    target 285
    weight 1.0
    edge_type "enables"
  ]
  edge [
    source 123
    target 124
    weight 1.0
    edge_type "enables"
  ]
  edge [
    source 123
    target 328
    weight 1.0
    edge_type "enables"
  ]
  edge [
    source 125
    target 126
    weight 1.0
    edge_type "enables"
  ]
  edge [
    source 125
    target 127
    weight 1.0
    edge_type "enables"
  ]
  edge [
    source 128
    target 129
    weight 1.0
    edge_type "enables"
  ]
  edge [
    source 130
    target 131
    weight 1.0
    edge_type "enables"
  ]
  edge [
    source 132
    target 133
    weight 1.0
    edge_type "enables"
  ]
  edge [
    source 134
    target 135
    weight 1.0
    edge_type "enables"
  ]
  edge [
    source 136
    target 137
    weight 1.0
    edge_type "enables"
  ]
  edge [
    source 136
    target 2307
    weight 1.0
    edge_type "enables"
  ]
  edge [
    source 138
    target 139
    weight 1.0
    edge_type "enables"
  ]
  edge [
    source 138
    target 234
    weight 1.0
    edge_type "enables"
  ]
  edge [
    source 138
    target 340
    weight 1.0
    edge_type "enables"
  ]
  edge [
    source 138
    target 1571
    weight 1.0
    edge_type "enables"
  ]
  edge [
    source 138
    target 1579
    weight 1.0
    edge_type "enables"
  ]
  edge [
    source 140
    target 141
    weight 1.0
    edge_type "enables"
  ]
  edge [
    source 140
    target 2058
    weight 1.0
    edge_type "enables"
  ]
  edge [
    source 142
    target 143
    weight 1.0
    edge_type "enables"
  ]
  edge [
    source 144
    target 145
    weight 1.0
    edge_type "enables"
  ]
  edge [
    source 144
    target 1951
    weight 1.0
    edge_type "enables"
  ]
  edge [
    source 146
    target 147
    weight 1.0
    edge_type "enables"
  ]
  edge [
    source 148
    target 149
    weight 1.0
    edge_type "enables"
  ]
  edge [
    source 150
    target 151
    weight 1.0
    edge_type "enables"
  ]
  edge [
    source 152
    target 153
    weight 1.0
    edge_type "enables"
  ]
  edge [
    source 154
    target 155
    weight 1.0
    edge_type "enables"
  ]
  edge [
    source 156
    target 157
    weight 1.0
    edge_type "enables"
  ]
  edge [
    source 158
    target 159
    weight 1.0
    edge_type "enables"
  ]
  edge [
    source 160
    target 161
    weight 1.0
    edge_type "enables"
  ]
  edge [
    source 162
    target 163
    weight 1.0
    edge_type "enables"
  ]
  edge [
    source 164
    target 165
    weight 1.0
    edge_type "enables"
  ]
  edge [
    source 166
    target 167
    weight 1.0
    edge_type "enables"
  ]
  edge [
    source 168
    target 169
    weight 1.0
    edge_type "enables"
  ]
  edge [
    source 170
    target 171
    weight 1.0
    edge_type "enables"
  ]
  edge [
    source 172
    target 173
    weight 1.0
    edge_type "enables"
  ]
  edge [
    source 174
    target 176
    weight 1.0
    edge_type "enables"
  ]
  edge [
    source 175
    target 176
    weight 1.0
    edge_type "enables"
  ]
  edge [
    source 177
    target 179
    weight 1.0
    edge_type "enables"
  ]
  edge [
    source 178
    target 179
    weight 1.0
    edge_type "enables"
  ]
  edge [
    source 180
    target 181
    weight 1.0
    edge_type "enables"
  ]
  edge [
    source 180
    target 969
    weight 1.0
    edge_type "enables"
  ]
  edge [
    source 182
    target 183
    weight 1.0
    edge_type "enables"
  ]
  edge [
    source 184
    target 185
    weight 1.0
    edge_type "enables"
  ]
  edge [
    source 186
    target 187
    weight 1.0
    edge_type "enables"
  ]
  edge [
    source 186
    target 220
    weight 1.0
    edge_type "enables"
  ]
  edge [
    source 186
    target 221
    weight 1.0
    edge_type "enables"
  ]
  edge [
    source 188
    target 189
    weight 1.0
    edge_type "enables"
  ]
  edge [
    source 188
    target 190
    weight 1.0
    edge_type "enables"
  ]
  edge [
    source 188
    target 191
    weight 1.0
    edge_type "enables"
  ]
  edge [
    source 188
    target 192
    weight 1.0
    edge_type "enables"
  ]
  edge [
    source 188
    target 193
    weight 1.0
    edge_type "enables"
  ]
  edge [
    source 188
    target 194
    weight 1.0
    edge_type "enables"
  ]
  edge [
    source 188
    target 195
    weight 1.0
    edge_type "enables"
  ]
  edge [
    source 188
    target 196
    weight 1.0
    edge_type "enables"
  ]
  edge [
    source 188
    target 197
    weight 1.0
    edge_type "enables"
  ]
  edge [
    source 188
    target 198
    weight 1.0
    edge_type "enables"
  ]
  edge [
    source 188
    target 199
    weight 1.0
    edge_type "enables"
  ]
  edge [
    source 188
    target 200
    weight 1.0
    edge_type "enables"
  ]
  edge [
    source 188
    target 207
    weight 1.0
    edge_type "enables"
  ]
  edge [
    source 188
    target 208
    weight 1.0
    edge_type "enables"
  ]
  edge [
    source 188
    target 209
    weight 1.0
    edge_type "enables"
  ]
  edge [
    source 188
    target 210
    weight 1.0
    edge_type "enables"
  ]
  edge [
    source 188
    target 211
    weight 1.0
    edge_type "enables"
  ]
  edge [
    source 188
    target 212
    weight 1.0
    edge_type "enables"
  ]
  edge [
    source 188
    target 213
    weight 1.0
    edge_type "enables"
  ]
  edge [
    source 188
    target 214
    weight 1.0
    edge_type "enables"
  ]
  edge [
    source 188
    target 215
    weight 1.0
    edge_type "enables"
  ]
  edge [
    source 188
    target 216
    weight 1.0
    edge_type "enables"
  ]
  edge [
    source 188
    target 217
    weight 1.0
    edge_type "enables"
  ]
  edge [
    source 188
    target 218
    weight 1.0
    edge_type "enables"
  ]
  edge [
    source 201
    target 202
    weight 1.0
    edge_type "enables"
  ]
  edge [
    source 203
    target 204
    weight 1.0
    edge_type "enables"
  ]
  edge [
    source 205
    target 206
    weight 1.0
    edge_type "enables"
  ]
  edge [
    source 205
    target 1171
    weight 1.0
    edge_type "enables"
  ]
  edge [
    source 219
    target 220
    weight 1.0
    edge_type "enables"
  ]
  edge [
    source 219
    target 747
    weight 1.0
    edge_type "enables"
  ]
  edge [
    source 222
    target 223
    weight 1.0
    edge_type "enables"
  ]
  edge [
    source 222
    target 224
    weight 1.0
    edge_type "enables"
  ]
  edge [
    source 225
    target 230
  ]
  edge [
    source 226
    target 225
  ]
  edge [
    source 227
    target 225
  ]
  edge [
    source 228
    target 225
  ]
  edge [
    source 229
    target 225
  ]
  edge [
    source 230
    target 231
    weight 1.0
    edge_type "enables"
  ]
  edge [
    source 232
    target 234
    weight 1.0
    edge_type "enables"
  ]
  edge [
    source 232
    target 340
    weight 1.0
    edge_type "enables"
  ]
  edge [
    source 233
    target 234
    weight 1.0
    edge_type "enables"
  ]
  edge [
    source 233
    target 340
    weight 1.0
    edge_type "enables"
  ]
  edge [
    source 235
    target 241
  ]
  edge [
    source 236
    target 235
  ]
  edge [
    source 237
    target 235
  ]
  edge [
    source 238
    target 235
  ]
  edge [
    source 239
    target 235
  ]
  edge [
    source 239
    target 1832
  ]
  edge [
    source 239
    target 1836
  ]
  edge [
    source 239
    target 1853
  ]
  edge [
    source 239
    target 1860
  ]
  edge [
    source 239
    target 2103
  ]
  edge [
    source 239
    target 2593
  ]
  edge [
    source 239
    target 2651
  ]
  edge [
    source 239
    target 2683
  ]
  edge [
    source 239
    target 2944
  ]
  edge [
    source 239
    target 3005
  ]
  edge [
    source 239
    target 3281
  ]
  edge [
    source 239
    target 3374
  ]
  edge [
    source 240
    target 235
  ]
  edge [
    source 240
    target 1832
  ]
  edge [
    source 240
    target 1836
  ]
  edge [
    source 240
    target 1853
  ]
  edge [
    source 240
    target 1860
  ]
  edge [
    source 240
    target 2103
  ]
  edge [
    source 240
    target 2593
  ]
  edge [
    source 240
    target 2651
  ]
  edge [
    source 240
    target 2683
  ]
  edge [
    source 240
    target 2944
  ]
  edge [
    source 240
    target 3005
  ]
  edge [
    source 240
    target 3281
  ]
  edge [
    source 240
    target 3374
  ]
  edge [
    source 241
    target 242
    weight 1.0
    edge_type "enables"
  ]
  edge [
    source 243
    target 244
    weight 1.0
    edge_type "enables"
  ]
  edge [
    source 243
    target 245
    weight 1.0
    edge_type "enables"
  ]
  edge [
    source 243
    target 246
    weight 1.0
    edge_type "enables"
  ]
  edge [
    source 243
    target 247
    weight 1.0
    edge_type "enables"
  ]
  edge [
    source 243
    target 248
    weight 1.0
    edge_type "enables"
  ]
  edge [
    source 243
    target 249
    weight 1.0
    edge_type "enables"
  ]
  edge [
    source 243
    target 250
    weight 1.0
    edge_type "enables"
  ]
  edge [
    source 243
    target 251
    weight 1.0
    edge_type "enables"
  ]
  edge [
    source 252
    target 253
    weight 1.0
    edge_type "enables"
  ]
  edge [
    source 252
    target 254
    weight 1.0
    edge_type "enables"
  ]
  edge [
    source 255
    target 256
    weight 1.0
    edge_type "enables"
  ]
  edge [
    source 255
    target 298
    weight 1.0
    edge_type "enables"
  ]
  edge [
    source 255
    target 321
    weight 1.0
    edge_type "enables"
  ]
  edge [
    source 255
    target 333
    weight 1.0
    edge_type "enables"
  ]
  edge [
    source 255
    target 1201
    weight 1.0
    edge_type "enables"
  ]
  edge [
    source 257
    target 259
    weight 1.0
    edge_type "enables"
  ]
  edge [
    source 258
    target 259
    weight 1.0
    edge_type "enables"
  ]
  edge [
    source 260
    target 261
    weight 1.0
    edge_type "enables"
  ]
  edge [
    source 262
    target 263
    weight 1.0
    edge_type "enables"
  ]
  edge [
    source 264
    target 266
    weight 1.0
    edge_type "enables"
  ]
  edge [
    source 265
    target 266
    weight 1.0
    edge_type "enables"
  ]
  edge [
    source 267
    target 268
    weight 1.0
    edge_type "enables"
  ]
  edge [
    source 269
    target 270
    weight 1.0
    edge_type "enables"
  ]
  edge [
    source 271
    target 272
    weight 1.0
    edge_type "enables"
  ]
  edge [
    source 273
    target 274
    weight 1.0
    edge_type "enables"
  ]
  edge [
    source 275
    target 276
    weight 1.0
    edge_type "enables"
  ]
  edge [
    source 277
    target 278
    weight 1.0
    edge_type "enables"
  ]
  edge [
    source 279
    target 280
    weight 1.0
    edge_type "enables"
  ]
  edge [
    source 279
    target 293
    weight 1.0
    edge_type "enables"
  ]
  edge [
    source 281
    target 282
    weight 1.0
    edge_type "enables"
  ]
  edge [
    source 283
    target 284
    weight 1.0
    edge_type "enables"
  ]
  edge [
    source 286
    target 287
    weight 1.0
    edge_type "enables"
  ]
  edge [
    source 288
    target 289
    weight 1.0
    edge_type "enables"
  ]
  edge [
    source 288
    target 449
    weight 1.0
    edge_type "enables"
  ]
  edge [
    source 290
    target 292
    weight 1.0
    edge_type "enables"
  ]
  edge [
    source 291
    target 292
    weight 1.0
    edge_type "enables"
  ]
  edge [
    source 294
    target 295
    weight 1.0
    edge_type "enables"
  ]
  edge [
    source 294
    target 894
    weight 1.0
    edge_type "enables"
  ]
  edge [
    source 294
    target 2129
    weight 1.0
    edge_type "enables"
  ]
  edge [
    source 296
    target 297
    weight 1.0
    edge_type "enables"
  ]
  edge [
    source 296
    target 1062
    weight 1.0
    edge_type "enables"
  ]
  edge [
    source 296
    target 1274
    weight 1.0
    edge_type "enables"
  ]
  edge [
    source 299
    target 300
    weight 1.0
    edge_type "enables"
  ]
  edge [
    source 301
    target 302
    weight 1.0
    edge_type "enables"
  ]
  edge [
    source 301
    target 303
    weight 1.0
    edge_type "enables"
  ]
  edge [
    source 301
    target 1211
    weight 1.0
    edge_type "enables"
  ]
  edge [
    source 301
    target 1212
    weight 1.0
    edge_type "enables"
  ]
  edge [
    source 304
    target 305
    weight 1.0
    edge_type "enables"
  ]
  edge [
    source 306
    target 307
    weight 1.0
    edge_type "enables"
  ]
  edge [
    source 308
    target 309
    weight 1.0
    edge_type "enables"
  ]
  edge [
    source 308
    target 310
    weight 1.0
    edge_type "enables"
  ]
  edge [
    source 311
    target 312
    weight 1.0
    edge_type "enables"
  ]
  edge [
    source 311
    target 953
    weight 1.0
    edge_type "enables"
  ]
  edge [
    source 313
    target 314
    weight 1.0
    edge_type "enables"
  ]
  edge [
    source 315
    target 316
    weight 1.0
    edge_type "enables"
  ]
  edge [
    source 315
    target 317
    weight 1.0
    edge_type "enables"
  ]
  edge [
    source 315
    target 318
    weight 1.0
    edge_type "enables"
  ]
  edge [
    source 315
    target 319
    weight 1.0
    edge_type "enables"
  ]
  edge [
    source 315
    target 320
    weight 1.0
    edge_type "enables"
  ]
  edge [
    source 322
    target 323
    weight 1.0
    edge_type "enables"
  ]
  edge [
    source 324
    target 325
    weight 1.0
    edge_type "enables"
  ]
  edge [
    source 326
    target 327
    weight 1.0
    edge_type "enables"
  ]
  edge [
    source 329
    target 330
    weight 1.0
    edge_type "enables"
  ]
  edge [
    source 331
    target 332
    weight 1.0
    edge_type "enables"
  ]
  edge [
    source 334
    target 335
    weight 1.0
    edge_type "enables"
  ]
  edge [
    source 336
    target 337
    weight 1.0
    edge_type "enables"
  ]
  edge [
    source 338
    target 339
    weight 1.0
    edge_type "enables"
  ]
  edge [
    source 341
    target 342
    weight 1.0
    edge_type "enables"
  ]
  edge [
    source 343
    target 344
    weight 1.0
    edge_type "enables"
  ]
  edge [
    source 343
    target 407
    weight 1.0
    edge_type "enables"
  ]
  edge [
    source 345
    target 346
    weight 1.0
    edge_type "enables"
  ]
  edge [
    source 347
    target 348
    weight 1.0
    edge_type "enables"
  ]
  edge [
    source 347
    target 349
    weight 1.0
    edge_type "enables"
  ]
  edge [
    source 347
    target 350
    weight 1.0
    edge_type "enables"
  ]
  edge [
    source 347
    target 351
    weight 1.0
    edge_type "enables"
  ]
  edge [
    source 352
    target 353
    weight 1.0
    edge_type "enables"
  ]
  edge [
    source 352
    target 359
    weight 1.0
    edge_type "enables"
  ]
  edge [
    source 352
    target 360
    weight 1.0
    edge_type "enables"
  ]
  edge [
    source 352
    target 1179
    weight 1.0
    edge_type "enables"
  ]
  edge [
    source 352
    target 1204
    weight 1.0
    edge_type "enables"
  ]
  edge [
    source 354
    target 357
  ]
  edge [
    source 355
    target 354
  ]
  edge [
    source 356
    target 354
  ]
  edge [
    source 356
    target 385
  ]
  edge [
    source 356
    target 389
  ]
  edge [
    source 356
    target 1589
  ]
  edge [
    source 357
    target 358
    weight 1.0
    edge_type "enables"
  ]
  edge [
    source 361
    target 362
    weight 1.0
    edge_type "enables"
  ]
  edge [
    source 363
    target 364
    weight 1.0
    edge_type "enables"
  ]
  edge [
    source 365
    target 366
    weight 1.0
    edge_type "enables"
  ]
  edge [
    source 367
    target 368
    weight 1.0
    edge_type "enables"
  ]
  edge [
    source 369
    target 370
    weight 1.0
    edge_type "enables"
  ]
  edge [
    source 371
    target 372
    weight 1.0
    edge_type "enables"
  ]
  edge [
    source 371
    target 767
    weight 1.0
    edge_type "enables"
  ]
  edge [
    source 373
    target 375
    weight 1.0
    edge_type "enables"
  ]
  edge [
    source 373
    target 376
    weight 1.0
    edge_type "enables"
  ]
  edge [
    source 373
    target 377
    weight 1.0
    edge_type "enables"
  ]
  edge [
    source 373
    target 378
    weight 1.0
    edge_type "enables"
  ]
  edge [
    source 373
    target 379
    weight 1.0
    edge_type "enables"
  ]
  edge [
    source 373
    target 380
    weight 1.0
    edge_type "enables"
  ]
  edge [
    source 373
    target 381
    weight 1.0
    edge_type "enables"
  ]
  edge [
    source 373
    target 382
    weight 1.0
    edge_type "enables"
  ]
  edge [
    source 374
    target 375
    weight 1.0
    edge_type "enables"
  ]
  edge [
    source 374
    target 376
    weight 1.0
    edge_type "enables"
  ]
  edge [
    source 374
    target 377
    weight 1.0
    edge_type "enables"
  ]
  edge [
    source 374
    target 378
    weight 1.0
    edge_type "enables"
  ]
  edge [
    source 374
    target 379
    weight 1.0
    edge_type "enables"
  ]
  edge [
    source 374
    target 380
    weight 1.0
    edge_type "enables"
  ]
  edge [
    source 374
    target 381
    weight 1.0
    edge_type "enables"
  ]
  edge [
    source 374
    target 382
    weight 1.0
    edge_type "enables"
  ]
  edge [
    source 383
    target 384
    weight 1.0
    edge_type "enables"
  ]
  edge [
    source 385
    target 387
  ]
  edge [
    source 386
    target 385
  ]
  edge [
    source 386
    target 2862
    weight 1.0
    edge_type "enables"
  ]
  edge [
    source 387
    target 388
    weight 1.0
    edge_type "enables"
  ]
  edge [
    source 389
    target 391
  ]
  edge [
    source 390
    target 389
  ]
  edge [
    source 391
    target 392
    weight 1.0
    edge_type "enables"
  ]
  edge [
    source 393
    target 394
    weight 1.0
    edge_type "enables"
  ]
  edge [
    source 395
    target 396
    weight 1.0
    edge_type "enables"
  ]
  edge [
    source 397
    target 398
    weight 1.0
    edge_type "enables"
  ]
  edge [
    source 397
    target 2102
    weight 1.0
    edge_type "enables"
  ]
  edge [
    source 399
    target 400
    weight 1.0
    edge_type "enables"
  ]
  edge [
    source 401
    target 402
    weight 1.0
    edge_type "enables"
  ]
  edge [
    source 403
    target 404
    weight 1.0
    edge_type "enables"
  ]
  edge [
    source 405
    target 406
    weight 1.0
    edge_type "enables"
  ]
  edge [
    source 408
    target 410
    weight 1.0
    edge_type "enables"
  ]
  edge [
    source 409
    target 410
    weight 1.0
    edge_type "enables"
  ]
  edge [
    source 411
    target 414
    weight 1.0
    edge_type "enables"
  ]
  edge [
    source 412
    target 414
    weight 1.0
    edge_type "enables"
  ]
  edge [
    source 413
    target 414
    weight 1.0
    edge_type "enables"
  ]
  edge [
    source 415
    target 416
    weight 1.0
    edge_type "enables"
  ]
  edge [
    source 417
    target 420
  ]
  edge [
    source 418
    target 417
  ]
  edge [
    source 419
    target 417
  ]
  edge [
    source 420
    target 425
    weight 1.0
    edge_type "enables"
  ]
  edge [
    source 421
    target 424
  ]
  edge [
    source 422
    target 421
  ]
  edge [
    source 423
    target 421
  ]
  edge [
    source 424
    target 425
    weight 1.0
    edge_type "enables"
  ]
  edge [
    source 426
    target 429
  ]
  edge [
    source 427
    target 426
  ]
  edge [
    source 428
    target 426
  ]
  edge [
    source 429
    target 430
    weight 1.0
    edge_type "enables"
  ]
  edge [
    source 431
    target 432
    weight 1.0
    edge_type "enables"
  ]
  edge [
    source 433
    target 435
    weight 1.0
    edge_type "enables"
  ]
  edge [
    source 433
    target 436
    weight 1.0
    edge_type "enables"
  ]
  edge [
    source 433
    target 437
    weight 1.0
    edge_type "enables"
  ]
  edge [
    source 433
    target 438
    weight 1.0
    edge_type "enables"
  ]
  edge [
    source 433
    target 439
    weight 1.0
    edge_type "enables"
  ]
  edge [
    source 433
    target 440
    weight 1.0
    edge_type "enables"
  ]
  edge [
    source 433
    target 441
    weight 1.0
    edge_type "enables"
  ]
  edge [
    source 433
    target 442
    weight 1.0
    edge_type "enables"
  ]
  edge [
    source 433
    target 444
    weight 1.0
    edge_type "enables"
  ]
  edge [
    source 433
    target 445
    weight 1.0
    edge_type "enables"
  ]
  edge [
    source 433
    target 446
    weight 1.0
    edge_type "enables"
  ]
  edge [
    source 433
    target 2931
    weight 1.0
    edge_type "enables"
  ]
  edge [
    source 434
    target 435
    weight 1.0
    edge_type "enables"
  ]
  edge [
    source 434
    target 436
    weight 1.0
    edge_type "enables"
  ]
  edge [
    source 434
    target 438
    weight 1.0
    edge_type "enables"
  ]
  edge [
    source 434
    target 440
    weight 1.0
    edge_type "enables"
  ]
  edge [
    source 434
    target 442
    weight 1.0
    edge_type "enables"
  ]
  edge [
    source 434
    target 443
    weight 1.0
    edge_type "enables"
  ]
  edge [
    source 434
    target 444
    weight 1.0
    edge_type "enables"
  ]
  edge [
    source 434
    target 445
    weight 1.0
    edge_type "enables"
  ]
  edge [
    source 434
    target 446
    weight 1.0
    edge_type "enables"
  ]
  edge [
    source 447
    target 448
    weight 1.0
    edge_type "enables"
  ]
  edge [
    source 450
    target 452
    weight 1.0
    edge_type "enables"
  ]
  edge [
    source 451
    target 452
    weight 1.0
    edge_type "enables"
  ]
  edge [
    source 453
    target 454
    weight 1.0
    edge_type "enables"
  ]
  edge [
    source 455
    target 456
    weight 1.0
    edge_type "enables"
  ]
  edge [
    source 457
    target 460
    weight 1.0
    edge_type "enables"
  ]
  edge [
    source 458
    target 460
    weight 1.0
    edge_type "enables"
  ]
  edge [
    source 458
    target 461
    weight 1.0
    edge_type "enables"
  ]
  edge [
    source 459
    target 460
    weight 1.0
    edge_type "enables"
  ]
  edge [
    source 459
    target 461
    weight 1.0
    edge_type "enables"
  ]
  edge [
    source 459
    target 1403
    weight 1.0
    edge_type "enables"
  ]
  edge [
    source 459
    target 1492
    weight 1.0
    edge_type "enables"
  ]
  edge [
    source 459
    target 1507
    weight 1.0
    edge_type "enables"
  ]
  edge [
    source 459
    target 1516
    weight 1.0
    edge_type "enables"
  ]
  edge [
    source 459
    target 1522
    weight 1.0
    edge_type "enables"
  ]
  edge [
    source 459
    target 1528
    weight 1.0
    edge_type "enables"
  ]
  edge [
    source 459
    target 1535
    weight 1.0
    edge_type "enables"
  ]
  edge [
    source 459
    target 1537
    weight 1.0
    edge_type "enables"
  ]
  edge [
    source 459
    target 1549
    weight 1.0
    edge_type "enables"
  ]
  edge [
    source 459
    target 1570
    weight 1.0
    edge_type "enables"
  ]
  edge [
    source 459
    target 1574
    weight 1.0
    edge_type "enables"
  ]
  edge [
    source 459
    target 1576
    weight 1.0
    edge_type "enables"
  ]
  edge [
    source 462
    target 463
    weight 1.0
    edge_type "enables"
  ]
  edge [
    source 464
    target 465
    weight 1.0
    edge_type "enables"
  ]
  edge [
    source 466
    target 467
    weight 1.0
    edge_type "enables"
  ]
  edge [
    source 468
    target 471
  ]
  edge [
    source 469
    target 468
  ]
  edge [
    source 470
    target 468
  ]
  edge [
    source 471
    target 472
    weight 1.0
    edge_type "enables"
  ]
  edge [
    source 473
    target 474
    weight 1.0
    edge_type "enables"
  ]
  edge [
    source 475
    target 476
    weight 1.0
    edge_type "enables"
  ]
  edge [
    source 477
    target 478
    weight 1.0
    edge_type "enables"
  ]
  edge [
    source 477
    target 529
    weight 1.0
    edge_type "enables"
  ]
  edge [
    source 479
    target 480
    weight 1.0
    edge_type "enables"
  ]
  edge [
    source 481
    target 483
    weight 1.0
    edge_type "enables"
  ]
  edge [
    source 482
    target 483
    weight 1.0
    edge_type "enables"
  ]
  edge [
    source 484
    target 485
    weight 1.0
    edge_type "enables"
  ]
  edge [
    source 486
    target 487
    weight 1.0
    edge_type "enables"
  ]
  edge [
    source 488
    target 489
    weight 1.0
    edge_type "enables"
  ]
  edge [
    source 488
    target 808
    weight 1.0
    edge_type "enables"
  ]
  edge [
    source 488
    target 1237
    weight 1.0
    edge_type "enables"
  ]
  edge [
    source 490
    target 491
    weight 1.0
    edge_type "enables"
  ]
  edge [
    source 492
    target 493
    weight 1.0
    edge_type "enables"
  ]
  edge [
    source 492
    target 494
    weight 1.0
    edge_type "enables"
  ]
  edge [
    source 495
    target 496
    weight 1.0
    edge_type "enables"
  ]
  edge [
    source 495
    target 504
    weight 1.0
    edge_type "enables"
  ]
  edge [
    source 497
    target 498
    weight 1.0
    edge_type "enables"
  ]
  edge [
    source 499
    target 500
    weight 1.0
    edge_type "enables"
  ]
  edge [
    source 501
    target 503
    weight 1.0
    edge_type "enables"
  ]
  edge [
    source 501
    target 2201
    weight 1.0
    edge_type "enables"
  ]
  edge [
    source 502
    target 503
    weight 1.0
    edge_type "enables"
  ]
  edge [
    source 502
    target 509
    weight 1.0
    edge_type "enables"
  ]
  edge [
    source 505
    target 506
    weight 1.0
    edge_type "enables"
  ]
  edge [
    source 507
    target 508
    weight 1.0
    edge_type "enables"
  ]
  edge [
    source 510
    target 511
    weight 1.0
    edge_type "enables"
  ]
  edge [
    source 512
    target 513
    weight 1.0
    edge_type "enables"
  ]
  edge [
    source 514
    target 515
    weight 1.0
    edge_type "enables"
  ]
  edge [
    source 516
    target 517
    weight 1.0
    edge_type "enables"
  ]
  edge [
    source 518
    target 519
    weight 1.0
    edge_type "enables"
  ]
  edge [
    source 520
    target 521
    weight 1.0
    edge_type "enables"
  ]
  edge [
    source 522
    target 523
    weight 1.0
    edge_type "enables"
  ]
  edge [
    source 524
    target 525
    weight 1.0
    edge_type "enables"
  ]
  edge [
    source 524
    target 534
    weight 1.0
    edge_type "enables"
  ]
  edge [
    source 526
    target 528
    weight 1.0
    edge_type "enables"
  ]
  edge [
    source 527
    target 528
    weight 1.0
    edge_type "enables"
  ]
  edge [
    source 530
    target 531
    weight 1.0
    edge_type "enables"
  ]
  edge [
    source 532
    target 533
    weight 1.0
    edge_type "enables"
  ]
  edge [
    source 532
    target 842
    weight 1.0
    edge_type "enables"
  ]
  edge [
    source 532
    target 1246
    weight 1.0
    edge_type "enables"
  ]
  edge [
    source 532
    target 1247
    weight 1.0
    edge_type "enables"
  ]
  edge [
    source 532
    target 1248
    weight 1.0
    edge_type "enables"
  ]
  edge [
    source 532
    target 1472
    weight 1.0
    edge_type "enables"
  ]
  edge [
    source 532
    target 1512
    weight 1.0
    edge_type "enables"
  ]
  edge [
    source 532
    target 1552
    weight 1.0
    edge_type "enables"
  ]
  edge [
    source 532
    target 1826
    weight 1.0
    edge_type "enables"
  ]
  edge [
    source 532
    target 2079
    weight 1.0
    edge_type "enables"
  ]
  edge [
    source 532
    target 2171
    weight 1.0
    edge_type "enables"
  ]
  edge [
    source 532
    target 2253
    weight 1.0
    edge_type "enables"
  ]
  edge [
    source 532
    target 2261
    weight 1.0
    edge_type "enables"
  ]
  edge [
    source 532
    target 2425
    weight 1.0
    edge_type "enables"
  ]
  edge [
    source 532
    target 2520
    weight 1.0
    edge_type "enables"
  ]
  edge [
    source 532
    target 2561
    weight 1.0
    edge_type "enables"
  ]
  edge [
    source 532
    target 2569
    weight 1.0
    edge_type "enables"
  ]
  edge [
    source 532
    target 2570
    weight 1.0
    edge_type "enables"
  ]
  edge [
    source 532
    target 2577
    weight 1.0
    edge_type "enables"
  ]
  edge [
    source 532
    target 2738
    weight 1.0
    edge_type "enables"
  ]
  edge [
    source 532
    target 2776
    weight 1.0
    edge_type "enables"
  ]
  edge [
    source 532
    target 2778
    weight 1.0
    edge_type "enables"
  ]
  edge [
    source 532
    target 2779
    weight 1.0
    edge_type "enables"
  ]
  edge [
    source 532
    target 2782
    weight 1.0
    edge_type "enables"
  ]
  edge [
    source 532
    target 3038
    weight 1.0
    edge_type "enables"
  ]
  edge [
    source 532
    target 3051
    weight 1.0
    edge_type "enables"
  ]
  edge [
    source 532
    target 3078
    weight 1.0
    edge_type "enables"
  ]
  edge [
    source 532
    target 3106
    weight 1.0
    edge_type "enables"
  ]
  edge [
    source 532
    target 3308
    weight 1.0
    edge_type "enables"
  ]
  edge [
    source 535
    target 537
    weight 1.0
    edge_type "enables"
  ]
  edge [
    source 536
    target 537
    weight 1.0
    edge_type "enables"
  ]
  edge [
    source 538
    target 539
    weight 1.0
    edge_type "enables"
  ]
  edge [
    source 540
    target 541
    weight 1.0
    edge_type "enables"
  ]
  edge [
    source 542
    target 546
    weight 1.0
    edge_type "enables"
  ]
  edge [
    source 542
    target 920
    weight 1.0
    edge_type "enables"
  ]
  edge [
    source 543
    target 546
    weight 1.0
    edge_type "enables"
  ]
  edge [
    source 543
    target 920
    weight 1.0
    edge_type "enables"
  ]
  edge [
    source 543
    target 1312
    weight 1.0
    edge_type "enables"
  ]
  edge [
    source 544
    target 546
    weight 1.0
    edge_type "enables"
  ]
  edge [
    source 544
    target 920
    weight 1.0
    edge_type "enables"
  ]
  edge [
    source 545
    target 546
    weight 1.0
    edge_type "enables"
  ]
  edge [
    source 545
    target 920
    weight 1.0
    edge_type "enables"
  ]
  edge [
    source 547
    target 548
    weight 1.0
    edge_type "enables"
  ]
  edge [
    source 549
    target 550
    weight 1.0
    edge_type "enables"
  ]
  edge [
    source 551
    target 556
  ]
  edge [
    source 552
    target 551
  ]
  edge [
    source 553
    target 551
  ]
  edge [
    source 554
    target 551
  ]
  edge [
    source 555
    target 551
  ]
  edge [
    source 556
    target 557
    weight 1.0
    edge_type "enables"
  ]
  edge [
    source 558
    target 559
    weight 1.0
    edge_type "enables"
  ]
  edge [
    source 560
    target 561
    weight 1.0
    edge_type "enables"
  ]
  edge [
    source 560
    target 575
    weight 1.0
    edge_type "enables"
  ]
  edge [
    source 562
    target 563
    weight 1.0
    edge_type "enables"
  ]
  edge [
    source 564
    target 568
  ]
  edge [
    source 565
    target 564
  ]
  edge [
    source 565
    target 954
  ]
  edge [
    source 565
    target 1182
  ]
  edge [
    source 566
    target 564
  ]
  edge [
    source 567
    target 564
  ]
  edge [
    source 568
    target 569
    weight 1.0
    edge_type "enables"
  ]
  edge [
    source 570
    target 573
  ]
  edge [
    source 571
    target 570
  ]
  edge [
    source 572
    target 570
  ]
  edge [
    source 573
    target 574
    weight 1.0
    edge_type "enables"
  ]
  edge [
    source 576
    target 580
  ]
  edge [
    source 577
    target 576
  ]
  edge [
    source 578
    target 576
  ]
  edge [
    source 579
    target 576
  ]
  edge [
    source 580
    target 581
  ]
  edge [
    source 581
    target 583
  ]
  edge [
    source 582
    target 581
  ]
  edge [
    source 583
    target 584
    weight 1.0
    edge_type "enables"
  ]
  edge [
    source 585
    target 586
    weight 1.0
    edge_type "enables"
  ]
  edge [
    source 587
    target 590
    weight 1.0
    edge_type "enables"
  ]
  edge [
    source 588
    target 590
    weight 1.0
    edge_type "enables"
  ]
  edge [
    source 589
    target 590
    weight 1.0
    edge_type "enables"
  ]
  edge [
    source 591
    target 592
    weight 1.0
    edge_type "enables"
  ]
  edge [
    source 593
    target 594
    weight 1.0
    edge_type "enables"
  ]
  edge [
    source 593
    target 597
    weight 1.0
    edge_type "enables"
  ]
  edge [
    source 595
    target 596
    weight 1.0
    edge_type "enables"
  ]
  edge [
    source 598
    target 599
    weight 1.0
    edge_type "enables"
  ]
  edge [
    source 598
    target 613
    weight 1.0
    edge_type "enables"
  ]
  edge [
    source 600
    target 601
    weight 1.0
    edge_type "enables"
  ]
  edge [
    source 602
    target 603
    weight 1.0
    edge_type "enables"
  ]
  edge [
    source 604
    target 606
    weight 1.0
    edge_type "enables"
  ]
  edge [
    source 605
    target 606
    weight 1.0
    edge_type "enables"
  ]
  edge [
    source 605
    target 822
    weight 1.0
    edge_type "enables"
  ]
  edge [
    source 605
    target 845
    weight 1.0
    edge_type "enables"
  ]
  edge [
    source 607
    target 608
    weight 1.0
    edge_type "enables"
  ]
  edge [
    source 609
    target 610
    weight 1.0
    edge_type "enables"
  ]
  edge [
    source 611
    target 612
    weight 1.0
    edge_type "enables"
  ]
  edge [
    source 614
    target 615
    weight 1.0
    edge_type "enables"
  ]
  edge [
    source 616
    target 617
    weight 1.0
    edge_type "enables"
  ]
  edge [
    source 618
    target 619
    weight 1.0
    edge_type "enables"
  ]
  edge [
    source 620
    target 621
    weight 1.0
    edge_type "enables"
  ]
  edge [
    source 620
    target 678
    weight 1.0
    edge_type "enables"
  ]
  edge [
    source 622
    target 624
    weight 1.0
    edge_type "enables"
  ]
  edge [
    source 623
    target 624
    weight 1.0
    edge_type "enables"
  ]
  edge [
    source 623
    target 3301
    weight 1.0
    edge_type "enables"
  ]
  edge [
    source 623
    target 3313
    weight 1.0
    edge_type "enables"
  ]
  edge [
    source 625
    target 626
    weight 1.0
    edge_type "enables"
  ]
  edge [
    source 625
    target 640
    weight 1.0
    edge_type "enables"
  ]
  edge [
    source 627
    target 628
    weight 1.0
    edge_type "enables"
  ]
  edge [
    source 629
    target 631
    weight 1.0
    edge_type "enables"
  ]
  edge [
    source 630
    target 631
    weight 1.0
    edge_type "enables"
  ]
  edge [
    source 630
    target 891
    weight 1.0
    edge_type "enables"
  ]
  edge [
    source 632
    target 633
    weight 1.0
    edge_type "enables"
  ]
  edge [
    source 634
    target 635
    weight 1.0
    edge_type "enables"
  ]
  edge [
    source 636
    target 637
    weight 1.0
    edge_type "enables"
  ]
  edge [
    source 638
    target 639
    weight 1.0
    edge_type "enables"
  ]
  edge [
    source 638
    target 641
    weight 1.0
    edge_type "enables"
  ]
  edge [
    source 642
    target 643
    weight 1.0
    edge_type "enables"
  ]
  edge [
    source 644
    target 645
    weight 1.0
    edge_type "enables"
  ]
  edge [
    source 646
    target 647
    weight 1.0
    edge_type "enables"
  ]
  edge [
    source 648
    target 649
    weight 1.0
    edge_type "enables"
  ]
  edge [
    source 650
    target 651
    weight 1.0
    edge_type "enables"
  ]
  edge [
    source 652
    target 653
    weight 1.0
    edge_type "enables"
  ]
  edge [
    source 654
    target 656
    weight 1.0
    edge_type "enables"
  ]
  edge [
    source 655
    target 656
    weight 1.0
    edge_type "enables"
  ]
  edge [
    source 657
    target 658
    weight 1.0
    edge_type "enables"
  ]
  edge [
    source 659
    target 660
    weight 1.0
    edge_type "enables"
  ]
  edge [
    source 661
    target 663
    weight 1.0
    edge_type "enables"
  ]
  edge [
    source 661
    target 664
    weight 1.0
    edge_type "enables"
  ]
  edge [
    source 662
    target 663
    weight 1.0
    edge_type "enables"
  ]
  edge [
    source 662
    target 779
    weight 1.0
    edge_type "enables"
  ]
  edge [
    source 662
    target 781
    weight 1.0
    edge_type "enables"
  ]
  edge [
    source 662
    target 782
    weight 1.0
    edge_type "enables"
  ]
  edge [
    source 665
    target 666
    weight 1.0
    edge_type "enables"
  ]
  edge [
    source 667
    target 668
    weight 1.0
    edge_type "enables"
  ]
  edge [
    source 669
    target 670
    weight 1.0
    edge_type "enables"
  ]
  edge [
    source 671
    target 672
    weight 1.0
    edge_type "enables"
  ]
  edge [
    source 673
    target 674
    weight 1.0
    edge_type "enables"
  ]
  edge [
    source 673
    target 675
    weight 1.0
    edge_type "enables"
  ]
  edge [
    source 676
    target 677
    weight 1.0
    edge_type "enables"
  ]
  edge [
    source 679
    target 680
    weight 1.0
    edge_type "enables"
  ]
  edge [
    source 681
    target 682
    weight 1.0
    edge_type "enables"
  ]
  edge [
    source 683
    target 684
    weight 1.0
    edge_type "enables"
  ]
  edge [
    source 685
    target 686
    weight 1.0
    edge_type "enables"
  ]
  edge [
    source 685
    target 687
    weight 1.0
    edge_type "enables"
  ]
  edge [
    source 688
    target 689
    weight 1.0
    edge_type "enables"
  ]
  edge [
    source 690
    target 692
    weight 1.0
    edge_type "enables"
  ]
  edge [
    source 690
    target 1515
    weight 1.0
    edge_type "enables"
  ]
  edge [
    source 691
    target 692
    weight 1.0
    edge_type "enables"
  ]
  edge [
    source 691
    target 1525
    weight 1.0
    edge_type "enables"
  ]
  edge [
    source 691
    target 1554
    weight 1.0
    edge_type "enables"
  ]
  edge [
    source 693
    target 694
    weight 1.0
    edge_type "enables"
  ]
  edge [
    source 695
    target 696
    weight 1.0
    edge_type "enables"
  ]
  edge [
    source 697
    target 698
    weight 1.0
    edge_type "enables"
  ]
  edge [
    source 697
    target 895
    weight 1.0
    edge_type "enables"
  ]
  edge [
    source 699
    target 700
    weight 1.0
    edge_type "enables"
  ]
  edge [
    source 701
    target 703
    weight 1.0
    edge_type "enables"
  ]
  edge [
    source 701
    target 706
    weight 1.0
    edge_type "enables"
  ]
  edge [
    source 701
    target 2226
    weight 1.0
    edge_type "enables"
  ]
  edge [
    source 701
    target 2238
    weight 1.0
    edge_type "enables"
  ]
  edge [
    source 702
    target 703
    weight 1.0
    edge_type "enables"
  ]
  edge [
    source 702
    target 706
    weight 1.0
    edge_type "enables"
  ]
  edge [
    source 702
    target 1152
    weight 1.0
    edge_type "enables"
  ]
  edge [
    source 702
    target 2226
    weight 1.0
    edge_type "enables"
  ]
  edge [
    source 702
    target 2238
    weight 1.0
    edge_type "enables"
  ]
  edge [
    source 704
    target 705
    weight 1.0
    edge_type "enables"
  ]
  edge [
    source 707
    target 708
    weight 1.0
    edge_type "enables"
  ]
  edge [
    source 709
    target 711
    weight 1.0
    edge_type "enables"
  ]
  edge [
    source 710
    target 711
    weight 1.0
    edge_type "enables"
  ]
  edge [
    source 712
    target 713
    weight 1.0
    edge_type "enables"
  ]
  edge [
    source 712
    target 716
    weight 1.0
    edge_type "enables"
  ]
  edge [
    source 712
    target 717
    weight 1.0
    edge_type "enables"
  ]
  edge [
    source 712
    target 718
    weight 1.0
    edge_type "enables"
  ]
  edge [
    source 714
    target 715
    weight 1.0
    edge_type "enables"
  ]
  edge [
    source 719
    target 720
    weight 1.0
    edge_type "enables"
  ]
  edge [
    source 719
    target 721
    weight 1.0
    edge_type "enables"
  ]
  edge [
    source 722
    target 723
    weight 1.0
    edge_type "enables"
  ]
  edge [
    source 724
    target 725
    weight 1.0
    edge_type "enables"
  ]
  edge [
    source 726
    target 729
  ]
  edge [
    source 727
    target 726
  ]
  edge [
    source 728
    target 726
  ]
  edge [
    source 729
    target 730
  ]
  edge [
    source 730
    target 735
  ]
  edge [
    source 731
    target 730
  ]
  edge [
    source 732
    target 730
  ]
  edge [
    source 733
    target 730
  ]
  edge [
    source 734
    target 730
  ]
  edge [
    source 735
    target 736
    weight 1.0
    edge_type "enables"
  ]
  edge [
    source 737
    target 738
    weight 1.0
    edge_type "enables"
  ]
  edge [
    source 739
    target 740
    weight 1.0
    edge_type "enables"
  ]
  edge [
    source 741
    target 742
    weight 1.0
    edge_type "enables"
  ]
  edge [
    source 743
    target 744
    weight 1.0
    edge_type "enables"
  ]
  edge [
    source 745
    target 746
    weight 1.0
    edge_type "enables"
  ]
  edge [
    source 748
    target 749
    weight 1.0
    edge_type "enables"
  ]
  edge [
    source 748
    target 783
    weight 1.0
    edge_type "enables"
  ]
  edge [
    source 750
    target 752
    weight 1.0
    edge_type "enables"
  ]
  edge [
    source 750
    target 757
    weight 1.0
    edge_type "enables"
  ]
  edge [
    source 751
    target 752
    weight 1.0
    edge_type "enables"
  ]
  edge [
    source 751
    target 890
    weight 1.0
    edge_type "enables"
  ]
  edge [
    source 753
    target 754
    weight 1.0
    edge_type "enables"
  ]
  edge [
    source 755
    target 756
    weight 1.0
    edge_type "enables"
  ]
  edge [
    source 758
    target 760
    weight 1.0
    edge_type "enables"
  ]
  edge [
    source 758
    target 1473
    weight 1.0
    edge_type "enables"
  ]
  edge [
    source 759
    target 760
    weight 1.0
    edge_type "enables"
  ]
  edge [
    source 761
    target 762
    weight 1.0
    edge_type "enables"
  ]
  edge [
    source 763
    target 764
    weight 1.0
    edge_type "enables"
  ]
  edge [
    source 765
    target 766
    weight 1.0
    edge_type "enables"
  ]
  edge [
    source 768
    target 770
    weight 1.0
    edge_type "enables"
  ]
  edge [
    source 769
    target 770
    weight 1.0
    edge_type "enables"
  ]
  edge [
    source 771
    target 772
    weight 1.0
    edge_type "enables"
  ]
  edge [
    source 773
    target 774
    weight 1.0
    edge_type "enables"
  ]
  edge [
    source 775
    target 776
    weight 1.0
    edge_type "enables"
  ]
  edge [
    source 777
    target 778
    weight 1.0
    edge_type "enables"
  ]
  edge [
    source 780
    target 781
    weight 1.0
    edge_type "enables"
  ]
  edge [
    source 784
    target 785
    weight 1.0
    edge_type "enables"
  ]
  edge [
    source 786
    target 787
    weight 1.0
    edge_type "enables"
  ]
  edge [
    source 788
    target 789
    weight 1.0
    edge_type "enables"
  ]
  edge [
    source 788
    target 794
    weight 1.0
    edge_type "enables"
  ]
  edge [
    source 790
    target 791
    weight 1.0
    edge_type "enables"
  ]
  edge [
    source 792
    target 793
    weight 1.0
    edge_type "enables"
  ]
  edge [
    source 795
    target 798
  ]
  edge [
    source 796
    target 795
  ]
  edge [
    source 796
    target 972
    weight 1.0
    edge_type "enables"
  ]
  edge [
    source 797
    target 795
  ]
  edge [
    source 798
    target 799
    weight 1.0
    edge_type "enables"
  ]
  edge [
    source 800
    target 801
    weight 1.0
    edge_type "enables"
  ]
  edge [
    source 802
    target 803
    weight 1.0
    edge_type "enables"
  ]
  edge [
    source 804
    target 805
    weight 1.0
    edge_type "enables"
  ]
  edge [
    source 806
    target 807
    weight 1.0
    edge_type "enables"
  ]
  edge [
    source 809
    target 810
    weight 1.0
    edge_type "enables"
  ]
  edge [
    source 811
    target 813
    weight 1.0
    edge_type "enables"
  ]
  edge [
    source 812
    target 813
    weight 1.0
    edge_type "enables"
  ]
  edge [
    source 814
    target 815
    weight 1.0
    edge_type "enables"
  ]
  edge [
    source 816
    target 817
    weight 1.0
    edge_type "enables"
  ]
  edge [
    source 818
    target 819
    weight 1.0
    edge_type "enables"
  ]
  edge [
    source 820
    target 821
    weight 1.0
    edge_type "enables"
  ]
  edge [
    source 820
    target 865
    weight 1.0
    edge_type "enables"
  ]
  edge [
    source 823
    target 824
    weight 1.0
    edge_type "enables"
  ]
  edge [
    source 825
    target 828
  ]
  edge [
    source 826
    target 825
  ]
  edge [
    source 827
    target 825
  ]
  edge [
    source 828
    target 829
    weight 1.0
    edge_type "enables"
  ]
  edge [
    source 830
    target 831
    weight 1.0
    edge_type "enables"
  ]
  edge [
    source 832
    target 833
    weight 1.0
    edge_type "enables"
  ]
  edge [
    source 834
    target 835
    weight 1.0
    edge_type "enables"
  ]
  edge [
    source 834
    target 841
    weight 1.0
    edge_type "enables"
  ]
  edge [
    source 834
    target 847
    weight 1.0
    edge_type "enables"
  ]
  edge [
    source 834
    target 848
    weight 1.0
    edge_type "enables"
  ]
  edge [
    source 834
    target 875
    weight 1.0
    edge_type "enables"
  ]
  edge [
    source 834
    target 876
    weight 1.0
    edge_type "enables"
  ]
  edge [
    source 836
    target 839
  ]
  edge [
    source 837
    target 836
  ]
  edge [
    source 838
    target 836
  ]
  edge [
    source 839
    target 840
    weight 1.0
    edge_type "enables"
  ]
  edge [
    source 843
    target 844
    weight 1.0
    edge_type "enables"
  ]
  edge [
    source 846
    target 847
    weight 1.0
    edge_type "enables"
  ]
  edge [
    source 846
    target 848
    weight 1.0
    edge_type "enables"
  ]
  edge [
    source 849
    target 850
    weight 1.0
    edge_type "enables"
  ]
  edge [
    source 851
    target 852
    weight 1.0
    edge_type "enables"
  ]
  edge [
    source 853
    target 854
    weight 1.0
    edge_type "enables"
  ]
  edge [
    source 855
    target 856
    weight 1.0
    edge_type "enables"
  ]
  edge [
    source 857
    target 858
    weight 1.0
    edge_type "enables"
  ]
  edge [
    source 859
    target 860
    weight 1.0
    edge_type "enables"
  ]
  edge [
    source 861
    target 862
    weight 1.0
    edge_type "enables"
  ]
  edge [
    source 861
    target 1135
    weight 1.0
    edge_type "enables"
  ]
  edge [
    source 863
    target 864
    weight 1.0
    edge_type "enables"
  ]
  edge [
    source 866
    target 867
    weight 1.0
    edge_type "enables"
  ]
  edge [
    source 868
    target 869
    weight 1.0
    edge_type "enables"
  ]
  edge [
    source 870
    target 871
    weight 1.0
    edge_type "enables"
  ]
  edge [
    source 872
    target 873
    weight 1.0
    edge_type "enables"
  ]
  edge [
    source 872
    target 874
    weight 1.0
    edge_type "enables"
  ]
  edge [
    source 877
    target 878
    weight 1.0
    edge_type "enables"
  ]
  edge [
    source 879
    target 880
    weight 1.0
    edge_type "enables"
  ]
  edge [
    source 881
    target 883
    weight 1.0
    edge_type "enables"
  ]
  edge [
    source 882
    target 883
    weight 1.0
    edge_type "enables"
  ]
  edge [
    source 884
    target 885
    weight 1.0
    edge_type "enables"
  ]
  edge [
    source 886
    target 887
    weight 1.0
    edge_type "enables"
  ]
  edge [
    source 886
    target 898
    weight 1.0
    edge_type "enables"
  ]
  edge [
    source 888
    target 889
    weight 1.0
    edge_type "enables"
  ]
  edge [
    source 888
    target 2232
    weight 1.0
    edge_type "enables"
  ]
  edge [
    source 892
    target 893
    weight 1.0
    edge_type "enables"
  ]
  edge [
    source 896
    target 897
    weight 1.0
    edge_type "enables"
  ]
  edge [
    source 899
    target 900
    weight 1.0
    edge_type "enables"
  ]
  edge [
    source 901
    target 902
    weight 1.0
    edge_type "enables"
  ]
  edge [
    source 903
    target 905
    weight 1.0
    edge_type "enables"
  ]
  edge [
    source 904
    target 905
    weight 1.0
    edge_type "enables"
  ]
  edge [
    source 906
    target 907
    weight 1.0
    edge_type "enables"
  ]
  edge [
    source 908
    target 909
    weight 1.0
    edge_type "enables"
  ]
  edge [
    source 910
    target 912
    weight 1.0
    edge_type "enables"
  ]
  edge [
    source 911
    target 912
    weight 1.0
    edge_type "enables"
  ]
  edge [
    source 913
    target 914
    weight 1.0
    edge_type "enables"
  ]
  edge [
    source 915
    target 918
  ]
  edge [
    source 916
    target 915
  ]
  edge [
    source 917
    target 915
  ]
  edge [
    source 918
    target 919
    weight 1.0
    edge_type "enables"
  ]
  edge [
    source 921
    target 922
    weight 1.0
    edge_type "enables"
  ]
  edge [
    source 923
    target 924
    weight 1.0
    edge_type "enables"
  ]
  edge [
    source 925
    target 927
    weight 1.0
    edge_type "enables"
  ]
  edge [
    source 925
    target 1156
    weight 1.0
    edge_type "enables"
  ]
  edge [
    source 925
    target 2412
    weight 1.0
    edge_type "enables"
  ]
  edge [
    source 926
    target 927
    weight 1.0
    edge_type "enables"
  ]
  edge [
    source 926
    target 1245
    weight 1.0
    edge_type "enables"
  ]
  edge [
    source 928
    target 931
  ]
  edge [
    source 929
    target 928
  ]
  edge [
    source 929
    target 1381
  ]
  edge [
    source 929
    target 2454
    weight 1.0
    edge_type "enables"
  ]
  edge [
    source 930
    target 928
  ]
  edge [
    source 930
    target 932
  ]
  edge [
    source 930
    target 935
  ]
  edge [
    source 930
    target 938
  ]
  edge [
    source 930
    target 942
  ]
  edge [
    source 930
    target 945
  ]
  edge [
    source 931
    target 941
    weight 1.0
    edge_type "enables"
  ]
  edge [
    source 932
    target 934
  ]
  edge [
    source 933
    target 932
  ]
  edge [
    source 933
    target 1383
  ]
  edge [
    source 933
    target 2157
  ]
  edge [
    source 933
    target 2454
    weight 1.0
    edge_type "enables"
  ]
  edge [
    source 934
    target 941
    weight 1.0
    edge_type "enables"
  ]
  edge [
    source 935
    target 937
  ]
  edge [
    source 936
    target 935
  ]
  edge [
    source 936
    target 1379
  ]
  edge [
    source 936
    target 2454
    weight 1.0
    edge_type "enables"
  ]
  edge [
    source 937
    target 941
    weight 1.0
    edge_type "enables"
  ]
  edge [
    source 938
    target 940
  ]
  edge [
    source 939
    target 938
  ]
  edge [
    source 939
    target 1385
  ]
  edge [
    source 939
    target 2454
    weight 1.0
    edge_type "enables"
  ]
  edge [
    source 940
    target 941
    weight 1.0
    edge_type "enables"
  ]
  edge [
    source 942
    target 944
  ]
  edge [
    source 943
    target 942
  ]
  edge [
    source 943
    target 1256
  ]
  edge [
    source 943
    target 1262
  ]
  edge [
    source 943
    target 1394
  ]
  edge [
    source 943
    target 1795
    weight 1.0
    edge_type "enables"
  ]
  edge [
    source 943
    target 2446
  ]
  edge [
    source 943
    target 2459
  ]
  edge [
    source 944
    target 948
    weight 1.0
    edge_type "enables"
  ]
  edge [
    source 945
    target 947
  ]
  edge [
    source 946
    target 945
  ]
  edge [
    source 946
    target 1259
  ]
  edge [
    source 946
    target 1265
  ]
  edge [
    source 946
    target 1392
  ]
  edge [
    source 946
    target 1793
  ]
  edge [
    source 946
    target 2443
  ]
  edge [
    source 946
    target 2462
  ]
  edge [
    source 947
    target 948
    weight 1.0
    edge_type "enables"
  ]
  edge [
    source 949
    target 950
    weight 1.0
    edge_type "enables"
  ]
  edge [
    source 951
    target 952
    weight 1.0
    edge_type "enables"
  ]
  edge [
    source 954
    target 958
  ]
  edge [
    source 955
    target 954
  ]
  edge [
    source 956
    target 954
  ]
  edge [
    source 957
    target 954
  ]
  edge [
    source 958
    target 959
    weight 1.0
    edge_type "enables"
  ]
  edge [
    source 960
    target 961
    weight 1.0
    edge_type "enables"
  ]
  edge [
    source 960
    target 962
    weight 1.0
    edge_type "enables"
  ]
  edge [
    source 963
    target 966
  ]
  edge [
    source 964
    target 963
  ]
  edge [
    source 965
    target 963
  ]
  edge [
    source 966
    target 967
    weight 1.0
    edge_type "enables"
  ]
  edge [
    source 968
    target 969
    weight 1.0
    edge_type "enables"
  ]
  edge [
    source 970
    target 972
    weight 1.0
    edge_type "enables"
  ]
  edge [
    source 971
    target 972
    weight 1.0
    edge_type "enables"
  ]
  edge [
    source 973
    target 975
    weight 1.0
    edge_type "enables"
  ]
  edge [
    source 974
    target 975
    weight 1.0
    edge_type "enables"
  ]
  edge [
    source 976
    target 977
    weight 1.0
    edge_type "enables"
  ]
  edge [
    source 978
    target 979
    weight 1.0
    edge_type "enables"
  ]
  edge [
    source 978
    target 980
    weight 1.0
    edge_type "enables"
  ]
  edge [
    source 978
    target 981
    weight 1.0
    edge_type "enables"
  ]
  edge [
    source 978
    target 982
    weight 1.0
    edge_type "enables"
  ]
  edge [
    source 983
    target 984
    weight 1.0
    edge_type "enables"
  ]
  edge [
    source 983
    target 985
    weight 1.0
    edge_type "enables"
  ]
  edge [
    source 983
    target 986
    weight 1.0
    edge_type "enables"
  ]
  edge [
    source 983
    target 987
    weight 1.0
    edge_type "enables"
  ]
  edge [
    source 983
    target 988
    weight 1.0
    edge_type "enables"
  ]
  edge [
    source 983
    target 989
    weight 1.0
    edge_type "enables"
  ]
  edge [
    source 983
    target 990
    weight 1.0
    edge_type "enables"
  ]
  edge [
    source 991
    target 992
    weight 1.0
    edge_type "enables"
  ]
  edge [
    source 991
    target 993
    weight 1.0
    edge_type "enables"
  ]
  edge [
    source 991
    target 994
    weight 1.0
    edge_type "enables"
  ]
  edge [
    source 991
    target 995
    weight 1.0
    edge_type "enables"
  ]
  edge [
    source 991
    target 996
    weight 1.0
    edge_type "enables"
  ]
  edge [
    source 991
    target 997
    weight 1.0
    edge_type "enables"
  ]
  edge [
    source 991
    target 998
    weight 1.0
    edge_type "enables"
  ]
  edge [
    source 999
    target 1000
    weight 1.0
    edge_type "enables"
  ]
  edge [
    source 999
    target 1012
    weight 1.0
    edge_type "enables"
  ]
  edge [
    source 999
    target 1015
    weight 1.0
    edge_type "enables"
  ]
  edge [
    source 999
    target 1018
    weight 1.0
    edge_type "enables"
  ]
  edge [
    source 999
    target 1023
    weight 1.0
    edge_type "enables"
  ]
  edge [
    source 999
    target 1026
    weight 1.0
    edge_type "enables"
  ]
  edge [
    source 999
    target 1029
    weight 1.0
    edge_type "enables"
  ]
  edge [
    source 999
    target 1032
    weight 1.0
    edge_type "enables"
  ]
  edge [
    source 999
    target 1035
    weight 1.0
    edge_type "enables"
  ]
  edge [
    source 999
    target 1038
    weight 1.0
    edge_type "enables"
  ]
  edge [
    source 999
    target 1041
    weight 1.0
    edge_type "enables"
  ]
  edge [
    source 999
    target 1044
    weight 1.0
    edge_type "enables"
  ]
  edge [
    source 999
    target 1047
    weight 1.0
    edge_type "enables"
  ]
  edge [
    source 999
    target 1052
    weight 1.0
    edge_type "enables"
  ]
  edge [
    source 999
    target 1589
  ]
  edge [
    source 1001
    target 1002
    weight 1.0
    edge_type "enables"
  ]
  edge [
    source 1001
    target 1003
    weight 1.0
    edge_type "enables"
  ]
  edge [
    source 1001
    target 1004
    weight 1.0
    edge_type "enables"
  ]
  edge [
    source 1001
    target 1005
    weight 1.0
    edge_type "enables"
  ]
  edge [
    source 1001
    target 1006
    weight 1.0
    edge_type "enables"
  ]
  edge [
    source 1001
    target 1007
    weight 1.0
    edge_type "enables"
  ]
  edge [
    source 1001
    target 1008
    weight 1.0
    edge_type "enables"
  ]
  edge [
    source 1009
    target 1010
    weight 1.0
    edge_type "enables"
  ]
  edge [
    source 1009
    target 1011
    weight 1.0
    edge_type "enables"
  ]
  edge [
    source 1009
    target 1013
    weight 1.0
    edge_type "enables"
  ]
  edge [
    source 1009
    target 1014
    weight 1.0
    edge_type "enables"
  ]
  edge [
    source 1009
    target 1016
    weight 1.0
    edge_type "enables"
  ]
  edge [
    source 1009
    target 1017
    weight 1.0
    edge_type "enables"
  ]
  edge [
    source 1009
    target 1021
    weight 1.0
    edge_type "enables"
  ]
  edge [
    source 1009
    target 1022
    weight 1.0
    edge_type "enables"
  ]
  edge [
    source 1009
    target 1024
    weight 1.0
    edge_type "enables"
  ]
  edge [
    source 1009
    target 1025
    weight 1.0
    edge_type "enables"
  ]
  edge [
    source 1009
    target 1027
    weight 1.0
    edge_type "enables"
  ]
  edge [
    source 1009
    target 1028
    weight 1.0
    edge_type "enables"
  ]
  edge [
    source 1009
    target 1030
    weight 1.0
    edge_type "enables"
  ]
  edge [
    source 1009
    target 1031
    weight 1.0
    edge_type "enables"
  ]
  edge [
    source 1009
    target 1033
    weight 1.0
    edge_type "enables"
  ]
  edge [
    source 1009
    target 1034
    weight 1.0
    edge_type "enables"
  ]
  edge [
    source 1009
    target 1036
    weight 1.0
    edge_type "enables"
  ]
  edge [
    source 1009
    target 1037
    weight 1.0
    edge_type "enables"
  ]
  edge [
    source 1009
    target 1039
    weight 1.0
    edge_type "enables"
  ]
  edge [
    source 1009
    target 1040
    weight 1.0
    edge_type "enables"
  ]
  edge [
    source 1009
    target 1042
    weight 1.0
    edge_type "enables"
  ]
  edge [
    source 1009
    target 1043
    weight 1.0
    edge_type "enables"
  ]
  edge [
    source 1009
    target 1045
    weight 1.0
    edge_type "enables"
  ]
  edge [
    source 1009
    target 1046
    weight 1.0
    edge_type "enables"
  ]
  edge [
    source 1009
    target 1048
    weight 1.0
    edge_type "enables"
  ]
  edge [
    source 1009
    target 1049
    weight 1.0
    edge_type "enables"
  ]
  edge [
    source 1009
    target 1053
    weight 1.0
    edge_type "enables"
  ]
  edge [
    source 1009
    target 1054
    weight 1.0
    edge_type "enables"
  ]
  edge [
    source 1009
    target 1055
    weight 1.0
    edge_type "enables"
  ]
  edge [
    source 1009
    target 1056
    weight 1.0
    edge_type "enables"
  ]
  edge [
    source 1009
    target 1057
    weight 1.0
    edge_type "enables"
  ]
  edge [
    source 1009
    target 1058
    weight 1.0
    edge_type "enables"
  ]
  edge [
    source 1009
    target 1059
    weight 1.0
    edge_type "enables"
  ]
  edge [
    source 1009
    target 1060
    weight 1.0
    edge_type "enables"
  ]
  edge [
    source 1009
    target 1061
    weight 1.0
    edge_type "enables"
  ]
  edge [
    source 1019
    target 1020
    weight 1.0
    edge_type "enables"
  ]
  edge [
    source 1050
    target 1051
    weight 1.0
    edge_type "enables"
  ]
  edge [
    source 1063
    target 1064
    weight 1.0
    edge_type "enables"
  ]
  edge [
    source 1063
    target 1069
    weight 1.0
    edge_type "enables"
  ]
  edge [
    source 1063
    target 1072
    weight 1.0
    edge_type "enables"
  ]
  edge [
    source 1063
    target 1075
    weight 1.0
    edge_type "enables"
  ]
  edge [
    source 1063
    target 1078
    weight 1.0
    edge_type "enables"
  ]
  edge [
    source 1063
    target 1081
    weight 1.0
    edge_type "enables"
  ]
  edge [
    source 1063
    target 1084
    weight 1.0
    edge_type "enables"
  ]
  edge [
    source 1065
    target 1066
    weight 1.0
    edge_type "enables"
  ]
  edge [
    source 1065
    target 1070
    weight 1.0
    edge_type "enables"
  ]
  edge [
    source 1065
    target 1073
    weight 1.0
    edge_type "enables"
  ]
  edge [
    source 1065
    target 1076
    weight 1.0
    edge_type "enables"
  ]
  edge [
    source 1065
    target 1079
    weight 1.0
    edge_type "enables"
  ]
  edge [
    source 1065
    target 1082
    weight 1.0
    edge_type "enables"
  ]
  edge [
    source 1065
    target 1085
    weight 1.0
    edge_type "enables"
  ]
  edge [
    source 1067
    target 1068
    weight 1.0
    edge_type "enables"
  ]
  edge [
    source 1067
    target 1071
    weight 1.0
    edge_type "enables"
  ]
  edge [
    source 1067
    target 1074
    weight 1.0
    edge_type "enables"
  ]
  edge [
    source 1067
    target 1077
    weight 1.0
    edge_type "enables"
  ]
  edge [
    source 1067
    target 1080
    weight 1.0
    edge_type "enables"
  ]
  edge [
    source 1067
    target 1083
    weight 1.0
    edge_type "enables"
  ]
  edge [
    source 1067
    target 1086
    weight 1.0
    edge_type "enables"
  ]
  edge [
    source 1087
    target 1088
    weight 1.0
    edge_type "enables"
  ]
  edge [
    source 1087
    target 1089
    weight 1.0
    edge_type "enables"
  ]
  edge [
    source 1087
    target 1090
    weight 1.0
    edge_type "enables"
  ]
  edge [
    source 1087
    target 1091
    weight 1.0
    edge_type "enables"
  ]
  edge [
    source 1087
    target 1092
    weight 1.0
    edge_type "enables"
  ]
  edge [
    source 1087
    target 1093
    weight 1.0
    edge_type "enables"
  ]
  edge [
    source 1087
    target 1094
    weight 1.0
    edge_type "enables"
  ]
  edge [
    source 1095
    target 1096
    weight 1.0
    edge_type "enables"
  ]
  edge [
    source 1095
    target 1103
    weight 1.0
    edge_type "enables"
  ]
  edge [
    source 1095
    target 1104
    weight 1.0
    edge_type "enables"
  ]
  edge [
    source 1095
    target 1105
    weight 1.0
    edge_type "enables"
  ]
  edge [
    source 1095
    target 1106
    weight 1.0
    edge_type "enables"
  ]
  edge [
    source 1095
    target 1107
    weight 1.0
    edge_type "enables"
  ]
  edge [
    source 1095
    target 1108
    weight 1.0
    edge_type "enables"
  ]
  edge [
    source 1097
    target 1098
    weight 1.0
    edge_type "enables"
  ]
  edge [
    source 1097
    target 1099
    weight 1.0
    edge_type "enables"
  ]
  edge [
    source 1097
    target 1100
    weight 1.0
    edge_type "enables"
  ]
  edge [
    source 1097
    target 1101
    weight 1.0
    edge_type "enables"
  ]
  edge [
    source 1097
    target 1102
    weight 1.0
    edge_type "enables"
  ]
  edge [
    source 1109
    target 1110
    weight 1.0
    edge_type "enables"
  ]
  edge [
    source 1109
    target 1111
    weight 1.0
    edge_type "enables"
  ]
  edge [
    source 1109
    target 1112
    weight 1.0
    edge_type "enables"
  ]
  edge [
    source 1109
    target 1113
    weight 1.0
    edge_type "enables"
  ]
  edge [
    source 1109
    target 1114
    weight 1.0
    edge_type "enables"
  ]
  edge [
    source 1109
    target 1115
    weight 1.0
    edge_type "enables"
  ]
  edge [
    source 1109
    target 1116
    weight 1.0
    edge_type "enables"
  ]
  edge [
    source 1117
    target 1118
    weight 1.0
    edge_type "enables"
  ]
  edge [
    source 1117
    target 1119
    weight 1.0
    edge_type "enables"
  ]
  edge [
    source 1117
    target 1120
    weight 1.0
    edge_type "enables"
  ]
  edge [
    source 1117
    target 1121
    weight 1.0
    edge_type "enables"
  ]
  edge [
    source 1117
    target 1122
    weight 1.0
    edge_type "enables"
  ]
  edge [
    source 1117
    target 1123
    weight 1.0
    edge_type "enables"
  ]
  edge [
    source 1117
    target 1124
    weight 1.0
    edge_type "enables"
  ]
  edge [
    source 1117
    target 1126
    weight 1.0
    edge_type "enables"
  ]
  edge [
    source 1117
    target 1127
    weight 1.0
    edge_type "enables"
  ]
  edge [
    source 1117
    target 1128
    weight 1.0
    edge_type "enables"
  ]
  edge [
    source 1117
    target 1129
    weight 1.0
    edge_type "enables"
  ]
  edge [
    source 1117
    target 1130
    weight 1.0
    edge_type "enables"
  ]
  edge [
    source 1117
    target 1131
    weight 1.0
    edge_type "enables"
  ]
  edge [
    source 1117
    target 1132
    weight 1.0
    edge_type "enables"
  ]
  edge [
    source 1117
    target 1251
    weight 1.0
    edge_type "enables"
  ]
  edge [
    source 1117
    target 1252
    weight 1.0
    edge_type "enables"
  ]
  edge [
    source 1117
    target 2992
    weight 1.0
    edge_type "enables"
  ]
  edge [
    source 1117
    target 2996
    weight 1.0
    edge_type "enables"
  ]
  edge [
    source 1117
    target 3004
    weight 1.0
    edge_type "enables"
  ]
  edge [
    source 1117
    target 3036
    weight 1.0
    edge_type "enables"
  ]
  edge [
    source 1117
    target 3042
    weight 1.0
    edge_type "enables"
  ]
  edge [
    source 1117
    target 3073
    weight 1.0
    edge_type "enables"
  ]
  edge [
    source 1117
    target 3081
    weight 1.0
    edge_type "enables"
  ]
  edge [
    source 1117
    target 3198
    weight 1.0
    edge_type "enables"
  ]
  edge [
    source 1117
    target 3207
    weight 1.0
    edge_type "enables"
  ]
  edge [
    source 1117
    target 3208
    weight 1.0
    edge_type "enables"
  ]
  edge [
    source 1117
    target 3209
    weight 1.0
    edge_type "enables"
  ]
  edge [
    source 1117
    target 3234
    weight 1.0
    edge_type "enables"
  ]
  edge [
    source 1117
    target 3236
    weight 1.0
    edge_type "enables"
  ]
  edge [
    source 1117
    target 3237
    weight 1.0
    edge_type "enables"
  ]
  edge [
    source 1125
    target 1126
    weight 1.0
    edge_type "enables"
  ]
  edge [
    source 1125
    target 1127
    weight 1.0
    edge_type "enables"
  ]
  edge [
    source 1125
    target 1128
    weight 1.0
    edge_type "enables"
  ]
  edge [
    source 1125
    target 1129
    weight 1.0
    edge_type "enables"
  ]
  edge [
    source 1125
    target 1130
    weight 1.0
    edge_type "enables"
  ]
  edge [
    source 1125
    target 1131
    weight 1.0
    edge_type "enables"
  ]
  edge [
    source 1125
    target 1132
    weight 1.0
    edge_type "enables"
  ]
  edge [
    source 1125
    target 3198
    weight 1.0
    edge_type "enables"
  ]
  edge [
    source 1125
    target 3207
    weight 1.0
    edge_type "enables"
  ]
  edge [
    source 1125
    target 3208
    weight 1.0
    edge_type "enables"
  ]
  edge [
    source 1125
    target 3209
    weight 1.0
    edge_type "enables"
  ]
  edge [
    source 1125
    target 3234
    weight 1.0
    edge_type "enables"
  ]
  edge [
    source 1125
    target 3236
    weight 1.0
    edge_type "enables"
  ]
  edge [
    source 1125
    target 3237
    weight 1.0
    edge_type "enables"
  ]
  edge [
    source 1133
    target 1134
    weight 1.0
    edge_type "enables"
  ]
  edge [
    source 1136
    target 1137
    weight 1.0
    edge_type "enables"
  ]
  edge [
    source 1138
    target 1139
    weight 1.0
    edge_type "enables"
  ]
  edge [
    source 1140
    target 1141
    weight 1.0
    edge_type "enables"
  ]
  edge [
    source 1140
    target 1149
    weight 1.0
    edge_type "enables"
  ]
  edge [
    source 1142
    target 1143
    weight 1.0
    edge_type "enables"
  ]
  edge [
    source 1144
    target 1145
    weight 1.0
    edge_type "enables"
  ]
  edge [
    source 1146
    target 1147
    weight 1.0
    edge_type "enables"
  ]
  edge [
    source 1146
    target 1148
    weight 1.0
    edge_type "enables"
  ]
  edge [
    source 1146
    target 2225
    weight 1.0
    edge_type "enables"
  ]
  edge [
    source 1150
    target 1151
    weight 1.0
    edge_type "enables"
  ]
  edge [
    source 1153
    target 1156
    weight 1.0
    edge_type "enables"
  ]
  edge [
    source 1154
    target 1156
    weight 1.0
    edge_type "enables"
  ]
  edge [
    source 1154
    target 3412
    weight 1.0
    edge_type "enables"
  ]
  edge [
    source 1155
    target 1156
    weight 1.0
    edge_type "enables"
  ]
  edge [
    source 1155
    target 3412
    weight 1.0
    edge_type "enables"
  ]
  edge [
    source 1157
    target 1160
    weight 1.0
    edge_type "enables"
  ]
  edge [
    source 1158
    target 1160
    weight 1.0
    edge_type "enables"
  ]
  edge [
    source 1159
    target 1160
    weight 1.0
    edge_type "enables"
  ]
  edge [
    source 1161
    target 1162
    weight 1.0
    edge_type "enables"
  ]
  edge [
    source 1163
    target 1164
    weight 1.0
    edge_type "enables"
  ]
  edge [
    source 1165
    target 1167
    weight 1.0
    edge_type "enables"
  ]
  edge [
    source 1166
    target 1167
    weight 1.0
    edge_type "enables"
  ]
  edge [
    source 1168
    target 1169
    weight 1.0
    edge_type "enables"
  ]
  edge [
    source 1170
    target 1171
    weight 1.0
    edge_type "enables"
  ]
  edge [
    source 1172
    target 1173
    weight 1.0
    edge_type "enables"
  ]
  edge [
    source 1174
    target 1175
    weight 1.0
    edge_type "enables"
  ]
  edge [
    source 1176
    target 1177
    weight 1.0
    edge_type "enables"
  ]
  edge [
    source 1178
    target 1179
    weight 1.0
    edge_type "enables"
  ]
  edge [
    source 1178
    target 1204
    weight 1.0
    edge_type "enables"
  ]
  edge [
    source 1180
    target 1181
    weight 1.0
    edge_type "enables"
  ]
  edge [
    source 1182
    target 1185
  ]
  edge [
    source 1183
    target 1182
  ]
  edge [
    source 1184
    target 1182
  ]
  edge [
    source 1185
    target 1186
    weight 1.0
    edge_type "enables"
  ]
  edge [
    source 1187
    target 1188
    weight 1.0
    edge_type "enables"
  ]
  edge [
    source 1189
    target 1191
    weight 1.0
    edge_type "enables"
  ]
  edge [
    source 1190
    target 1191
    weight 1.0
    edge_type "enables"
  ]
  edge [
    source 1192
    target 1194
    weight 1.0
    edge_type "enables"
  ]
  edge [
    source 1193
    target 1194
    weight 1.0
    edge_type "enables"
  ]
  edge [
    source 1195
    target 1198
    weight 1.0
    edge_type "enables"
  ]
  edge [
    source 1196
    target 1198
    weight 1.0
    edge_type "enables"
  ]
  edge [
    source 1197
    target 1198
    weight 1.0
    edge_type "enables"
  ]
  edge [
    source 1199
    target 1200
    weight 1.0
    edge_type "enables"
  ]
  edge [
    source 1202
    target 1203
    weight 1.0
    edge_type "enables"
  ]
  edge [
    source 1205
    target 1206
    weight 1.0
    edge_type "enables"
  ]
  edge [
    source 1207
    target 1208
    weight 1.0
    edge_type "enables"
  ]
  edge [
    source 1209
    target 1210
    weight 1.0
    edge_type "enables"
  ]
  edge [
    source 1213
    target 1214
    weight 1.0
    edge_type "enables"
  ]
  edge [
    source 1215
    target 1216
    weight 1.0
    edge_type "enables"
  ]
  edge [
    source 1217
    target 1218
    weight 1.0
    edge_type "enables"
  ]
  edge [
    source 1217
    target 1226
    weight 1.0
    edge_type "enables"
  ]
  edge [
    source 1219
    target 1222
  ]
  edge [
    source 1220
    target 1219
  ]
  edge [
    source 1221
    target 1219
  ]
  edge [
    source 1222
    target 1223
    weight 1.0
    edge_type "enables"
  ]
  edge [
    source 1224
    target 1225
    weight 1.0
    edge_type "enables"
  ]
  edge [
    source 1227
    target 1228
    weight 1.0
    edge_type "enables"
  ]
  edge [
    source 1229
    target 1230
    weight 1.0
    edge_type "enables"
  ]
  edge [
    source 1229
    target 1231
    weight 1.0
    edge_type "enables"
  ]
  edge [
    source 1232
    target 1233
    weight 1.0
    edge_type "enables"
  ]
  edge [
    source 1234
    target 1236
    weight 1.0
    edge_type "enables"
  ]
  edge [
    source 1235
    target 1236
    weight 1.0
    edge_type "enables"
  ]
  edge [
    source 1238
    target 1239
    weight 1.0
    edge_type "enables"
  ]
  edge [
    source 1238
    target 1253
    weight 1.0
    edge_type "enables"
  ]
  edge [
    source 1240
    target 1241
    weight 1.0
    edge_type "enables"
  ]
  edge [
    source 1242
    target 1243
    weight 1.0
    edge_type "enables"
  ]
  edge [
    source 1244
    target 1245
    weight 1.0
    edge_type "enables"
  ]
  edge [
    source 1249
    target 1251
    weight 1.0
    edge_type "enables"
  ]
  edge [
    source 1249
    target 1252
    weight 1.0
    edge_type "enables"
  ]
  edge [
    source 1250
    target 1251
    weight 1.0
    edge_type "enables"
  ]
  edge [
    source 1250
    target 1252
    weight 1.0
    edge_type "enables"
  ]
  edge [
    source 1254
    target 1255
    weight 1.0
    edge_type "enables"
  ]
  edge [
    source 1256
    target 1258
  ]
  edge [
    source 1257
    target 1256
  ]
  edge [
    source 1257
    target 1259
  ]
  edge [
    source 1258
    target 1261
    weight 1.0
    edge_type "enables"
  ]
  edge [
    source 1259
    target 1260
  ]
  edge [
    source 1260
    target 1261
    weight 1.0
    edge_type "enables"
  ]
  edge [
    source 1262
    target 1264
  ]
  edge [
    source 1263
    target 1262
  ]
  edge [
    source 1263
    target 1265
  ]
  edge [
    source 1264
    target 1267
    weight 1.0
    edge_type "enables"
  ]
  edge [
    source 1265
    target 1266
  ]
  edge [
    source 1266
    target 1267
    weight 1.0
    edge_type "enables"
  ]
  edge [
    source 1268
    target 1269
    weight 1.0
    edge_type "enables"
  ]
  edge [
    source 1270
    target 1271
    weight 1.0
    edge_type "enables"
  ]
  edge [
    source 1272
    target 1273
    weight 1.0
    edge_type "enables"
  ]
  edge [
    source 1275
    target 1277
    weight 1.0
    edge_type "enables"
  ]
  edge [
    source 1276
    target 1277
    weight 1.0
    edge_type "enables"
  ]
  edge [
    source 1278
    target 1279
    weight 1.0
    edge_type "enables"
  ]
  edge [
    source 1280
    target 1283
    weight 1.0
    edge_type "enables"
  ]
  edge [
    source 1280
    target 1284
    weight 1.0
    edge_type "enables"
  ]
  edge [
    source 1281
    target 1283
    weight 1.0
    edge_type "enables"
  ]
  edge [
    source 1281
    target 1284
    weight 1.0
    edge_type "enables"
  ]
  edge [
    source 1281
    target 3296
    weight 1.0
    edge_type "enables"
  ]
  edge [
    source 1281
    target 3299
    weight 1.0
    edge_type "enables"
  ]
  edge [
    source 1281
    target 3300
    weight 1.0
    edge_type "enables"
  ]
  edge [
    source 1282
    target 1283
    weight 1.0
    edge_type "enables"
  ]
  edge [
    source 1282
    target 1284
    weight 1.0
    edge_type "enables"
  ]
  edge [
    source 1282
    target 3296
    weight 1.0
    edge_type "enables"
  ]
  edge [
    source 1282
    target 3299
    weight 1.0
    edge_type "enables"
  ]
  edge [
    source 1282
    target 3300
    weight 1.0
    edge_type "enables"
  ]
  edge [
    source 1285
    target 1286
    weight 1.0
    edge_type "enables"
  ]
  edge [
    source 1287
    target 1288
    weight 1.0
    edge_type "enables"
  ]
  edge [
    source 1289
    target 1290
    weight 1.0
    edge_type "enables"
  ]
  edge [
    source 1289
    target 1291
    weight 1.0
    edge_type "enables"
  ]
  edge [
    source 1289
    target 1294
    weight 1.0
    edge_type "enables"
  ]
  edge [
    source 1292
    target 1293
    weight 1.0
    edge_type "enables"
  ]
  edge [
    source 1292
    target 1297
    weight 1.0
    edge_type "enables"
  ]
  edge [
    source 1292
    target 1300
    weight 1.0
    edge_type "enables"
  ]
  edge [
    source 1292
    target 1302
    weight 1.0
    edge_type "enables"
  ]
  edge [
    source 1295
    target 1296
    weight 1.0
    edge_type "enables"
  ]
  edge [
    source 1295
    target 1301
    weight 1.0
    edge_type "enables"
  ]
  edge [
    source 1295
    target 1303
    weight 1.0
    edge_type "enables"
  ]
  edge [
    source 1295
    target 1311
    weight 1.0
    edge_type "enables"
  ]
  edge [
    source 1298
    target 1299
    weight 1.0
    edge_type "enables"
  ]
  edge [
    source 1304
    target 1305
    weight 1.0
    edge_type "enables"
  ]
  edge [
    source 1306
    target 1307
    weight 1.0
    edge_type "enables"
  ]
  edge [
    source 1306
    target 1310
    weight 1.0
    edge_type "enables"
  ]
  edge [
    source 1308
    target 1309
    weight 1.0
    edge_type "enables"
  ]
  edge [
    source 1313
    target 1314
    weight 1.0
    edge_type "enables"
  ]
  edge [
    source 1313
    target 1315
    weight 1.0
    edge_type "enables"
  ]
  edge [
    source 1313
    target 1316
    weight 1.0
    edge_type "enables"
  ]
  edge [
    source 1317
    target 1323
  ]
  edge [
    source 1318
    target 1317
  ]
  edge [
    source 1318
    target 1327
  ]
  edge [
    source 1319
    target 1317
  ]
  edge [
    source 1319
    target 1327
  ]
  edge [
    source 1320
    target 1317
  ]
  edge [
    source 1320
    target 1327
  ]
  edge [
    source 1321
    target 1317
  ]
  edge [
    source 1321
    target 1327
  ]
  edge [
    source 1322
    target 1317
  ]
  edge [
    source 1323
    target 1324
    weight 1.0
    edge_type "enables"
  ]
  edge [
    source 1325
    target 1326
    weight 1.0
    edge_type "enables"
  ]
  edge [
    source 1327
    target 1329
  ]
  edge [
    source 1328
    target 1327
  ]
  edge [
    source 1329
    target 1330
    weight 1.0
    edge_type "enables"
  ]
  edge [
    source 1331
    target 1336
  ]
  edge [
    source 1332
    target 1331
  ]
  edge [
    source 1333
    target 1331
  ]
  edge [
    source 1334
    target 1331
  ]
  edge [
    source 1335
    target 1331
  ]
  edge [
    source 1336
    target 1337
    weight 1.0
    edge_type "enables"
  ]
  edge [
    source 1338
    target 1339
    weight 1.0
    edge_type "enables"
  ]
  edge [
    source 1340
    target 1341
    weight 1.0
    edge_type "enables"
  ]
  edge [
    source 1342
    target 1343
    weight 1.0
    edge_type "enables"
  ]
  edge [
    source 1344
    target 1347
  ]
  edge [
    source 1345
    target 1344
  ]
  edge [
    source 1346
    target 1344
  ]
  edge [
    source 1347
    target 1348
    weight 1.0
    edge_type "enables"
  ]
  edge [
    source 1349
    target 1350
    weight 1.0
    edge_type "enables"
  ]
  edge [
    source 1349
    target 1351
    weight 1.0
    edge_type "enables"
  ]
  edge [
    source 1352
    target 1355
  ]
  edge [
    source 1353
    target 1352
  ]
  edge [
    source 1354
    target 1352
  ]
  edge [
    source 1355
    target 1356
  ]
  edge [
    source 1355
    target 1360
  ]
  edge [
    source 1356
    target 1358
  ]
  edge [
    source 1357
    target 1356
  ]
  edge [
    source 1357
    target 1360
  ]
  edge [
    source 1358
    target 1359
    weight 1.0
    edge_type "enables"
  ]
  edge [
    source 1360
    target 1363
  ]
  edge [
    source 1361
    target 1360
  ]
  edge [
    source 1362
    target 1360
  ]
  edge [
    source 1363
    target 1364
    weight 1.0
    edge_type "enables"
  ]
  edge [
    source 1365
    target 1366
    weight 1.0
    edge_type "enables"
  ]
  edge [
    source 1367
    target 1368
    weight 1.0
    edge_type "enables"
  ]
  edge [
    source 1369
    target 1370
    weight 1.0
    edge_type "enables"
  ]
  edge [
    source 1369
    target 1399
    weight 1.0
    edge_type "enables"
  ]
  edge [
    source 1369
    target 1400
    weight 1.0
    edge_type "enables"
  ]
  edge [
    source 1369
    target 1404
    weight 1.0
    edge_type "enables"
  ]
  edge [
    source 1369
    target 1417
    weight 1.0
    edge_type "enables"
  ]
  edge [
    source 1369
    target 1420
    weight 1.0
    edge_type "enables"
  ]
  edge [
    source 1369
    target 1421
    weight 1.0
    edge_type "enables"
  ]
  edge [
    source 1369
    target 1422
    weight 1.0
    edge_type "enables"
  ]
  edge [
    source 1369
    target 1424
    weight 1.0
    edge_type "enables"
  ]
  edge [
    source 1369
    target 1427
    weight 1.0
    edge_type "enables"
  ]
  edge [
    source 1369
    target 1430
    weight 1.0
    edge_type "enables"
  ]
  edge [
    source 1369
    target 1468
    weight 1.0
    edge_type "enables"
  ]
  edge [
    source 1369
    target 1481
    weight 1.0
    edge_type "enables"
  ]
  edge [
    source 1371
    target 1372
    weight 1.0
    edge_type "enables"
  ]
  edge [
    source 1371
    target 1502
    weight 1.0
    edge_type "enables"
  ]
  edge [
    source 1373
    target 1374
    weight 1.0
    edge_type "enables"
  ]
  edge [
    source 1373
    target 1505
    weight 1.0
    edge_type "enables"
  ]
  edge [
    source 1373
    target 1524
    weight 1.0
    edge_type "enables"
  ]
  edge [
    source 1373
    target 1529
    weight 1.0
    edge_type "enables"
  ]
  edge [
    source 1373
    target 1541
    weight 1.0
    edge_type "enables"
  ]
  edge [
    source 1373
    target 1551
    weight 1.0
    edge_type "enables"
  ]
  edge [
    source 1373
    target 1581
    weight 1.0
    edge_type "enables"
  ]
  edge [
    source 1375
    target 1378
  ]
  edge [
    source 1376
    target 1375
  ]
  edge [
    source 1377
    target 1375
  ]
  edge [
    source 1378
    target 1379
  ]
  edge [
    source 1378
    target 1381
  ]
  edge [
    source 1378
    target 1383
  ]
  edge [
    source 1378
    target 1385
  ]
  edge [
    source 1379
    target 1380
  ]
  edge [
    source 1380
    target 1387
    weight 1.0
    edge_type "enables"
  ]
  edge [
    source 1381
    target 1382
  ]
  edge [
    source 1382
    target 1387
    weight 1.0
    edge_type "enables"
  ]
  edge [
    source 1383
    target 1384
  ]
  edge [
    source 1384
    target 1387
    weight 1.0
    edge_type "enables"
  ]
  edge [
    source 1385
    target 1386
  ]
  edge [
    source 1386
    target 1387
    weight 1.0
    edge_type "enables"
  ]
  edge [
    source 1388
    target 1391
  ]
  edge [
    source 1389
    target 1388
  ]
  edge [
    source 1390
    target 1388
  ]
  edge [
    source 1391
    target 1392
  ]
  edge [
    source 1391
    target 1394
  ]
  edge [
    source 1392
    target 1393
  ]
  edge [
    source 1393
    target 1396
    weight 1.0
    edge_type "enables"
  ]
  edge [
    source 1394
    target 1395
  ]
  edge [
    source 1395
    target 1396
    weight 1.0
    edge_type "enables"
  ]
  edge [
    source 1397
    target 1398
    weight 1.0
    edge_type "enables"
  ]
  edge [
    source 1401
    target 1402
    weight 1.0
    edge_type "enables"
  ]
  edge [
    source 1413
    target 1414
    weight 1.0
    edge_type "enables"
  ]
  edge [
    source 1413
    target 1415
    weight 1.0
    edge_type "enables"
  ]
  edge [
    source 1413
    target 1550
    weight 1.0
    edge_type "enables"
  ]
  edge [
    source 1416
    target 1417
    weight 1.0
    edge_type "enables"
  ]
  edge [
    source 1416
    target 1420
    weight 1.0
    edge_type "enables"
  ]
  edge [
    source 1416
    target 1422
    weight 1.0
    edge_type "enables"
  ]
  edge [
    source 1416
    target 1424
    weight 1.0
    edge_type "enables"
  ]
  edge [
    source 1416
    target 1427
    weight 1.0
    edge_type "enables"
  ]
  edge [
    source 1416
    target 1430
    weight 1.0
    edge_type "enables"
  ]
  edge [
    source 1416
    target 1468
    weight 1.0
    edge_type "enables"
  ]
  edge [
    source 1416
    target 1481
    weight 1.0
    edge_type "enables"
  ]
  edge [
    source 1418
    target 1419
    weight 1.0
    edge_type "enables"
  ]
  edge [
    source 1418
    target 1423
    weight 1.0
    edge_type "enables"
  ]
  edge [
    source 1418
    target 1482
    weight 1.0
    edge_type "enables"
  ]
  edge [
    source 1425
    target 1426
    weight 1.0
    edge_type "enables"
  ]
  edge [
    source 1425
    target 1469
    weight 1.0
    edge_type "enables"
  ]
  edge [
    source 1428
    target 1429
    weight 1.0
    edge_type "enables"
  ]
  edge [
    source 1431
    target 1433
    weight 1.0
    edge_type "enables"
  ]
  edge [
    source 1432
    target 1433
    weight 1.0
    edge_type "enables"
  ]
  edge [
    source 1434
    target 1435
    weight 1.0
    edge_type "enables"
  ]
  edge [
    source 1436
    target 1437
    weight 1.0
    edge_type "enables"
  ]
  edge [
    source 1436
    target 1482
    weight 1.0
    edge_type "enables"
  ]
  edge [
    source 1438
    target 1439
    weight 1.0
    edge_type "enables"
  ]
  edge [
    source 1438
    target 1480
    weight 1.0
    edge_type "enables"
  ]
  edge [
    source 1440
    target 1442
    weight 1.0
    edge_type "enables"
  ]
  edge [
    source 1440
    target 1443
    weight 1.0
    edge_type "enables"
  ]
  edge [
    source 1440
    target 1444
    weight 1.0
    edge_type "enables"
  ]
  edge [
    source 1440
    target 1459
    weight 1.0
    edge_type "enables"
  ]
  edge [
    source 1440
    target 1460
    weight 1.0
    edge_type "enables"
  ]
  edge [
    source 1440
    target 1461
    weight 1.0
    edge_type "enables"
  ]
  edge [
    source 1440
    target 1462
    weight 1.0
    edge_type "enables"
  ]
  edge [
    source 1440
    target 1463
    weight 1.0
    edge_type "enables"
  ]
  edge [
    source 1440
    target 1464
    weight 1.0
    edge_type "enables"
  ]
  edge [
    source 1440
    target 1465
    weight 1.0
    edge_type "enables"
  ]
  edge [
    source 1440
    target 1466
    weight 1.0
    edge_type "enables"
  ]
  edge [
    source 1440
    target 1467
    weight 1.0
    edge_type "enables"
  ]
  edge [
    source 1440
    target 3320
    weight 1.0
    edge_type "enables"
  ]
  edge [
    source 1441
    target 1442
    weight 1.0
    edge_type "enables"
  ]
  edge [
    source 1441
    target 1443
    weight 1.0
    edge_type "enables"
  ]
  edge [
    source 1441
    target 1444
    weight 1.0
    edge_type "enables"
  ]
  edge [
    source 1441
    target 1459
    weight 1.0
    edge_type "enables"
  ]
  edge [
    source 1441
    target 1460
    weight 1.0
    edge_type "enables"
  ]
  edge [
    source 1441
    target 1461
    weight 1.0
    edge_type "enables"
  ]
  edge [
    source 1441
    target 1462
    weight 1.0
    edge_type "enables"
  ]
  edge [
    source 1441
    target 1463
    weight 1.0
    edge_type "enables"
  ]
  edge [
    source 1441
    target 1464
    weight 1.0
    edge_type "enables"
  ]
  edge [
    source 1441
    target 1465
    weight 1.0
    edge_type "enables"
  ]
  edge [
    source 1441
    target 1466
    weight 1.0
    edge_type "enables"
  ]
  edge [
    source 1441
    target 1467
    weight 1.0
    edge_type "enables"
  ]
  edge [
    source 1445
    target 1450
  ]
  edge [
    source 1446
    target 1445
  ]
  edge [
    source 1446
    target 1451
  ]
  edge [
    source 1446
    target 2451
  ]
  edge [
    source 1447
    target 1445
  ]
  edge [
    source 1447
    target 1456
  ]
  edge [
    source 1447
    target 2449
  ]
  edge [
    source 1447
    target 2451
  ]
  edge [
    source 1448
    target 1445
  ]
  edge [
    source 1448
    target 1456
  ]
  edge [
    source 1449
    target 1445
  ]
  edge [
    source 1449
    target 1451
  ]
  edge [
    source 1449
    target 1453
  ]
  edge [
    source 1449
    target 1456
  ]
  edge [
    source 1450
    target 1458
    weight 1.0
    edge_type "enables"
  ]
  edge [
    source 1451
    target 1452
  ]
  edge [
    source 1453
    target 1455
  ]
  edge [
    source 1454
    target 1453
  ]
  edge [
    source 1454
    target 1456
  ]
  edge [
    source 1454
    target 2449
  ]
  edge [
    source 1455
    target 1458
    weight 1.0
    edge_type "enables"
  ]
  edge [
    source 1456
    target 1457
  ]
  edge [
    source 1470
    target 1471
    weight 1.0
    edge_type "enables"
  ]
  edge [
    source 1470
    target 1479
    weight 1.0
    edge_type "enables"
  ]
  edge [
    source 1474
    target 1476
    weight 1.0
    edge_type "enables"
  ]
  edge [
    source 1475
    target 1476
    weight 1.0
    edge_type "enables"
  ]
  edge [
    source 1475
    target 1495
    weight 1.0
    edge_type "enables"
  ]
  edge [
    source 1475
    target 1553
    weight 1.0
    edge_type "enables"
  ]
  edge [
    source 1475
    target 1572
    weight 1.0
    edge_type "enables"
  ]
  edge [
    source 1477
    target 1478
    weight 1.0
    edge_type "enables"
  ]
  edge [
    source 1477
    target 1497
    weight 1.0
    edge_type "enables"
  ]
  edge [
    source 1477
    target 1515
    weight 1.0
    edge_type "enables"
  ]
  edge [
    source 1477
    target 1520
    weight 1.0
    edge_type "enables"
  ]
  edge [
    source 1477
    target 1525
    weight 1.0
    edge_type "enables"
  ]
  edge [
    source 1477
    target 1536
    weight 1.0
    edge_type "enables"
  ]
  edge [
    source 1477
    target 1554
    weight 1.0
    edge_type "enables"
  ]
  edge [
    source 1477
    target 1575
    weight 1.0
    edge_type "enables"
  ]
  edge [
    source 1483
    target 1484
    weight 1.0
    edge_type "enables"
  ]
  edge [
    source 1485
    target 1486
    weight 1.0
    edge_type "enables"
  ]
  edge [
    source 1487
    target 1490
  ]
  edge [
    source 1488
    target 1487
  ]
  edge [
    source 1489
    target 1487
  ]
  edge [
    source 1490
    target 1491
    weight 1.0
    edge_type "enables"
  ]
  edge [
    source 1493
    target 1494
    weight 1.0
    edge_type "enables"
  ]
  edge [
    source 1496
    target 1497
    weight 1.0
    edge_type "enables"
  ]
  edge [
    source 1496
    target 1520
    weight 1.0
    edge_type "enables"
  ]
  edge [
    source 1498
    target 1499
    weight 1.0
    edge_type "enables"
  ]
  edge [
    source 1498
    target 1558
    weight 1.0
    edge_type "enables"
  ]
  edge [
    source 1500
    target 1501
    weight 1.0
    edge_type "enables"
  ]
  edge [
    source 1500
    target 1521
    weight 1.0
    edge_type "enables"
  ]
  edge [
    source 1503
    target 1504
    weight 1.0
    edge_type "enables"
  ]
  edge [
    source 1506
    target 1507
    weight 1.0
    edge_type "enables"
  ]
  edge [
    source 1506
    target 1516
    weight 1.0
    edge_type "enables"
  ]
  edge [
    source 1506
    target 1522
    weight 1.0
    edge_type "enables"
  ]
  edge [
    source 1506
    target 1528
    weight 1.0
    edge_type "enables"
  ]
  edge [
    source 1506
    target 1535
    weight 1.0
    edge_type "enables"
  ]
  edge [
    source 1506
    target 1537
    weight 1.0
    edge_type "enables"
  ]
  edge [
    source 1508
    target 1509
    weight 1.0
    edge_type "enables"
  ]
  edge [
    source 1510
    target 1511
    weight 1.0
    edge_type "enables"
  ]
  edge [
    source 1513
    target 1514
    weight 1.0
    edge_type "enables"
  ]
  edge [
    source 1517
    target 1518
    weight 1.0
    edge_type "enables"
  ]
  edge [
    source 1519
    target 1520
    weight 1.0
    edge_type "enables"
  ]
  edge [
    source 1519
    target 1536
    weight 1.0
    edge_type "enables"
  ]
  edge [
    source 1519
    target 1543
    weight 1.0
    edge_type "enables"
  ]
  edge [
    source 1523
    target 1524
    weight 1.0
    edge_type "enables"
  ]
  edge [
    source 1523
    target 1529
    weight 1.0
    edge_type "enables"
  ]
  edge [
    source 1523
    target 1551
    weight 1.0
    edge_type "enables"
  ]
  edge [
    source 1523
    target 1581
    weight 1.0
    edge_type "enables"
  ]
  edge [
    source 1523
    target 1585
    weight 1.0
    edge_type "enables"
  ]
  edge [
    source 1526
    target 1527
    weight 1.0
    edge_type "enables"
  ]
  edge [
    source 1526
    target 1557
    weight 1.0
    edge_type "enables"
  ]
  edge [
    source 1530
    target 1531
    weight 1.0
    edge_type "enables"
  ]
  edge [
    source 1530
    target 1572
    weight 1.0
    edge_type "enables"
  ]
  edge [
    source 1530
    target 1577
    weight 1.0
    edge_type "enables"
  ]
  edge [
    source 1532
    target 1533
    weight 1.0
    edge_type "enables"
  ]
  edge [
    source 1532
    target 1573
    weight 1.0
    edge_type "enables"
  ]
  edge [
    source 1532
    target 1578
    weight 1.0
    edge_type "enables"
  ]
  edge [
    source 1534
    target 1535
    weight 1.0
    edge_type "enables"
  ]
  edge [
    source 1534
    target 1537
    weight 1.0
    edge_type "enables"
  ]
  edge [
    source 1534
    target 1574
    weight 1.0
    edge_type "enables"
  ]
  edge [
    source 1538
    target 1539
    weight 1.0
    edge_type "enables"
  ]
  edge [
    source 1540
    target 1541
    weight 1.0
    edge_type "enables"
  ]
  edge [
    source 1540
    target 1582
    weight 1.0
    edge_type "enables"
  ]
  edge [
    source 1542
    target 1543
    weight 1.0
    edge_type "enables"
  ]
  edge [
    source 1547
    target 1548
    weight 1.0
    edge_type "enables"
  ]
  edge [
    source 1555
    target 1556
    weight 1.0
    edge_type "enables"
  ]
  edge [
    source 1559
    target 1560
    weight 1.0
    edge_type "enables"
  ]
  edge [
    source 1561
    target 1563
    weight 1.0
    edge_type "enables"
  ]
  edge [
    source 1561
    target 1580
    weight 1.0
    edge_type "enables"
  ]
  edge [
    source 1561
    target 1588
    weight 1.0
    edge_type "enables"
  ]
  edge [
    source 1562
    target 1563
    weight 1.0
    edge_type "enables"
  ]
  edge [
    source 1562
    target 1580
    weight 1.0
    edge_type "enables"
  ]
  edge [
    source 1564
    target 1568
  ]
  edge [
    source 1565
    target 1564
  ]
  edge [
    source 1566
    target 1564
  ]
  edge [
    source 1567
    target 1564
  ]
  edge [
    source 1568
    target 1569
    weight 1.0
    edge_type "enables"
  ]
  edge [
    source 1583
    target 1584
    weight 1.0
    edge_type "enables"
  ]
  edge [
    source 1586
    target 1587
    weight 1.0
    edge_type "enables"
  ]
  edge [
    source 1589
    target 1590
  ]
  edge [
    source 1590
    target 1591
    weight 1.0
    edge_type "enables"
  ]
  edge [
    source 1592
    target 1594
    weight 1.0
    edge_type "enables"
  ]
  edge [
    source 1592
    target 1595
    weight 1.0
    edge_type "enables"
  ]
  edge [
    source 1592
    target 1596
    weight 1.0
    edge_type "enables"
  ]
  edge [
    source 1592
    target 1597
    weight 1.0
    edge_type "enables"
  ]
  edge [
    source 1592
    target 1598
    weight 1.0
    edge_type "enables"
  ]
  edge [
    source 1592
    target 1599
    weight 1.0
    edge_type "enables"
  ]
  edge [
    source 1592
    target 1600
    weight 1.0
    edge_type "enables"
  ]
  edge [
    source 1592
    target 1601
    weight 1.0
    edge_type "enables"
  ]
  edge [
    source 1592
    target 1602
    weight 1.0
    edge_type "enables"
  ]
  edge [
    source 1592
    target 1603
    weight 1.0
    edge_type "enables"
  ]
  edge [
    source 1593
    target 1594
    weight 1.0
    edge_type "enables"
  ]
  edge [
    source 1593
    target 1595
    weight 1.0
    edge_type "enables"
  ]
  edge [
    source 1593
    target 1596
    weight 1.0
    edge_type "enables"
  ]
  edge [
    source 1593
    target 1597
    weight 1.0
    edge_type "enables"
  ]
  edge [
    source 1593
    target 1598
    weight 1.0
    edge_type "enables"
  ]
  edge [
    source 1593
    target 1599
    weight 1.0
    edge_type "enables"
  ]
  edge [
    source 1593
    target 1600
    weight 1.0
    edge_type "enables"
  ]
  edge [
    source 1593
    target 1601
    weight 1.0
    edge_type "enables"
  ]
  edge [
    source 1593
    target 1602
    weight 1.0
    edge_type "enables"
  ]
  edge [
    source 1593
    target 1603
    weight 1.0
    edge_type "enables"
  ]
  edge [
    source 1604
    target 1607
  ]
  edge [
    source 1605
    target 1604
  ]
  edge [
    source 1606
    target 1604
  ]
  edge [
    source 1607
    target 1612
    weight 1.0
    edge_type "enables"
  ]
  edge [
    source 1608
    target 1611
  ]
  edge [
    source 1609
    target 1608
  ]
  edge [
    source 1610
    target 1608
  ]
  edge [
    source 1611
    target 1612
    weight 1.0
    edge_type "enables"
  ]
  edge [
    source 1613
    target 1617
  ]
  edge [
    source 1614
    target 1613
  ]
  edge [
    source 1615
    target 1613
  ]
  edge [
    source 1616
    target 1613
  ]
  edge [
    source 1617
    target 1622
    weight 1.0
    edge_type "enables"
  ]
  edge [
    source 1618
    target 1621
  ]
  edge [
    source 1619
    target 1618
  ]
  edge [
    source 1620
    target 1618
  ]
  edge [
    source 1621
    target 1622
    weight 1.0
    edge_type "enables"
  ]
  edge [
    source 1623
    target 1630
  ]
  edge [
    source 1624
    target 1623
  ]
  edge [
    source 1625
    target 1623
  ]
  edge [
    source 1626
    target 1623
  ]
  edge [
    source 1627
    target 1623
  ]
  edge [
    source 1628
    target 1623
  ]
  edge [
    source 1629
    target 1623
  ]
  edge [
    source 1630
    target 1631
    weight 1.0
    edge_type "enables"
  ]
  edge [
    source 1630
    target 2145
  ]
  edge [
    source 1632
    target 1637
  ]
  edge [
    source 1633
    target 1632
  ]
  edge [
    source 1634
    target 1632
  ]
  edge [
    source 1635
    target 1632
  ]
  edge [
    source 1636
    target 1632
  ]
  edge [
    source 1637
    target 1644
    weight 1.0
    edge_type "enables"
  ]
  edge [
    source 1638
    target 1643
  ]
  edge [
    source 1639
    target 1638
  ]
  edge [
    source 1640
    target 1638
  ]
  edge [
    source 1641
    target 1638
  ]
  edge [
    source 1642
    target 1638
  ]
  edge [
    source 1643
    target 1644
    weight 1.0
    edge_type "enables"
  ]
  edge [
    source 1645
    target 1648
  ]
  edge [
    source 1646
    target 1645
  ]
  edge [
    source 1647
    target 1645
  ]
  edge [
    source 1648
    target 1649
    weight 1.0
    edge_type "enables"
  ]
  edge [
    source 1650
    target 1655
  ]
  edge [
    source 1651
    target 1650
  ]
  edge [
    source 1652
    target 1650
  ]
  edge [
    source 1653
    target 1650
  ]
  edge [
    source 1654
    target 1650
  ]
  edge [
    source 1655
    target 1656
    weight 1.0
    edge_type "enables"
  ]
  edge [
    source 1657
    target 1658
    weight 1.0
    edge_type "enables"
  ]
  edge [
    source 1659
    target 1660
    weight 1.0
    edge_type "enables"
  ]
  edge [
    source 1661
    target 1675
  ]
  edge [
    source 1662
    target 1661
  ]
  edge [
    source 1663
    target 1661
  ]
  edge [
    source 1664
    target 1661
  ]
  edge [
    source 1665
    target 1661
  ]
  edge [
    source 1666
    target 1661
  ]
  edge [
    source 1667
    target 1661
  ]
  edge [
    source 1668
    target 1661
  ]
  edge [
    source 1669
    target 1661
  ]
  edge [
    source 1670
    target 1661
  ]
  edge [
    source 1671
    target 1661
  ]
  edge [
    source 1672
    target 1661
  ]
  edge [
    source 1673
    target 1661
  ]
  edge [
    source 1674
    target 1661
  ]
  edge [
    source 1675
    target 1676
    weight 1.0
    edge_type "enables"
  ]
  edge [
    source 1677
    target 1679
    weight 1.0
    edge_type "enables"
  ]
  edge [
    source 1678
    target 1679
    weight 1.0
    edge_type "enables"
  ]
  edge [
    source 1680
    target 1681
    weight 1.0
    edge_type "enables"
  ]
  edge [
    source 1680
    target 1807
    weight 1.0
    edge_type "enables"
  ]
  edge [
    source 1682
    target 1685
  ]
  edge [
    source 1683
    target 1682
  ]
  edge [
    source 1684
    target 1682
  ]
  edge [
    source 1685
    target 1686
    weight 1.0
    edge_type "enables"
  ]
  edge [
    source 1687
    target 1688
    weight 1.0
    edge_type "enables"
  ]
  edge [
    source 1689
    target 1690
    weight 1.0
    edge_type "enables"
  ]
  edge [
    source 1691
    target 1695
  ]
  edge [
    source 1692
    target 1691
  ]
  edge [
    source 1693
    target 1691
  ]
  edge [
    source 1694
    target 1691
  ]
  edge [
    source 1695
    target 1696
    weight 1.0
    edge_type "enables"
  ]
  edge [
    source 1697
    target 1698
    weight 1.0
    edge_type "enables"
  ]
  edge [
    source 1697
    target 1783
    weight 1.0
    edge_type "enables"
  ]
  edge [
    source 1697
    target 1785
    weight 1.0
    edge_type "enables"
  ]
  edge [
    source 1699
    target 1700
    weight 1.0
    edge_type "enables"
  ]
  edge [
    source 1699
    target 1784
    weight 1.0
    edge_type "enables"
  ]
  edge [
    source 1699
    target 1786
    weight 1.0
    edge_type "enables"
  ]
  edge [
    source 1701
    target 1705
  ]
  edge [
    source 1702
    target 1701
  ]
  edge [
    source 1703
    target 1701
  ]
  edge [
    source 1704
    target 1701
  ]
  edge [
    source 1705
    target 1706
    weight 1.0
    edge_type "enables"
  ]
  edge [
    source 1707
    target 1708
    weight 1.0
    edge_type "enables"
  ]
  edge [
    source 1707
    target 1709
    weight 1.0
    edge_type "enables"
  ]
  edge [
    source 1707
    target 1710
    weight 1.0
    edge_type "enables"
  ]
  edge [
    source 1711
    target 1712
    weight 1.0
    edge_type "enables"
  ]
  edge [
    source 1711
    target 1713
    weight 1.0
    edge_type "enables"
  ]
  edge [
    source 1714
    target 1719
  ]
  edge [
    source 1715
    target 1714
  ]
  edge [
    source 1716
    target 1714
  ]
  edge [
    source 1717
    target 1714
  ]
  edge [
    source 1718
    target 1714
  ]
  edge [
    source 1719
    target 1720
    weight 1.0
    edge_type "enables"
  ]
  edge [
    source 1721
    target 1725
    weight 1.0
    edge_type "enables"
  ]
  edge [
    source 1721
    target 1726
    weight 1.0
    edge_type "enables"
  ]
  edge [
    source 1721
    target 1736
    weight 1.0
    edge_type "enables"
  ]
  edge [
    source 1721
    target 1737
    weight 1.0
    edge_type "enables"
  ]
  edge [
    source 1721
    target 1738
    weight 1.0
    edge_type "enables"
  ]
  edge [
    source 1721
    target 1739
    weight 1.0
    edge_type "enables"
  ]
  edge [
    source 1721
    target 1740
    weight 1.0
    edge_type "enables"
  ]
  edge [
    source 1721
    target 1741
    weight 1.0
    edge_type "enables"
  ]
  edge [
    source 1721
    target 1770
    weight 1.0
    edge_type "enables"
  ]
  edge [
    source 1721
    target 1771
    weight 1.0
    edge_type "enables"
  ]
  edge [
    source 1721
    target 1772
    weight 1.0
    edge_type "enables"
  ]
  edge [
    source 1721
    target 1773
    weight 1.0
    edge_type "enables"
  ]
  edge [
    source 1721
    target 1787
    weight 1.0
    edge_type "enables"
  ]
  edge [
    source 1721
    target 1788
    weight 1.0
    edge_type "enables"
  ]
  edge [
    source 1721
    target 1789
    weight 1.0
    edge_type "enables"
  ]
  edge [
    source 1721
    target 1802
    weight 1.0
    edge_type "enables"
  ]
  edge [
    source 1721
    target 1805
    weight 1.0
    edge_type "enables"
  ]
  edge [
    source 1721
    target 1821
    weight 1.0
    edge_type "enables"
  ]
  edge [
    source 1721
    target 1824
    weight 1.0
    edge_type "enables"
  ]
  edge [
    source 1721
    target 1825
    weight 1.0
    edge_type "enables"
  ]
  edge [
    source 1721
    target 1827
    weight 1.0
    edge_type "enables"
  ]
  edge [
    source 1721
    target 1828
    weight 1.0
    edge_type "enables"
  ]
  edge [
    source 1721
    target 1829
    weight 1.0
    edge_type "enables"
  ]
  edge [
    source 1721
    target 1840
    weight 1.0
    edge_type "enables"
  ]
  edge [
    source 1721
    target 1859
    weight 1.0
    edge_type "enables"
  ]
  edge [
    source 1721
    target 1864
    weight 1.0
    edge_type "enables"
  ]
  edge [
    source 1721
    target 1887
    weight 1.0
    edge_type "enables"
  ]
  edge [
    source 1721
    target 1893
    weight 1.0
    edge_type "enables"
  ]
  edge [
    source 1721
    target 1907
    weight 1.0
    edge_type "enables"
  ]
  edge [
    source 1721
    target 1961
    weight 1.0
    edge_type "enables"
  ]
  edge [
    source 1721
    target 1977
    weight 1.0
    edge_type "enables"
  ]
  edge [
    source 1721
    target 2001
    weight 1.0
    edge_type "enables"
  ]
  edge [
    source 1721
    target 2015
    weight 1.0
    edge_type "enables"
  ]
  edge [
    source 1721
    target 2030
    weight 1.0
    edge_type "enables"
  ]
  edge [
    source 1721
    target 2033
    weight 1.0
    edge_type "enables"
  ]
  edge [
    source 1721
    target 2053
    weight 1.0
    edge_type "enables"
  ]
  edge [
    source 1721
    target 2054
    weight 1.0
    edge_type "enables"
  ]
  edge [
    source 1721
    target 2072
    weight 1.0
    edge_type "enables"
  ]
  edge [
    source 1721
    target 2100
    weight 1.0
    edge_type "enables"
  ]
  edge [
    source 1721
    target 2109
    weight 1.0
    edge_type "enables"
  ]
  edge [
    source 1721
    target 2112
    weight 1.0
    edge_type "enables"
  ]
  edge [
    source 1721
    target 2115
    weight 1.0
    edge_type "enables"
  ]
  edge [
    source 1721
    target 2156
    weight 1.0
    edge_type "enables"
  ]
  edge [
    source 1721
    target 2168
    weight 1.0
    edge_type "enables"
  ]
  edge [
    source 1721
    target 2183
    weight 1.0
    edge_type "enables"
  ]
  edge [
    source 1721
    target 2185
    weight 1.0
    edge_type "enables"
  ]
  edge [
    source 1721
    target 2188
    weight 1.0
    edge_type "enables"
  ]
  edge [
    source 1721
    target 2198
    weight 1.0
    edge_type "enables"
  ]
  edge [
    source 1721
    target 2202
    weight 1.0
    edge_type "enables"
  ]
  edge [
    source 1721
    target 2213
    weight 1.0
    edge_type "enables"
  ]
  edge [
    source 1721
    target 2222
    weight 1.0
    edge_type "enables"
  ]
  edge [
    source 1721
    target 2250
    weight 1.0
    edge_type "enables"
  ]
  edge [
    source 1721
    target 2251
    weight 1.0
    edge_type "enables"
  ]
  edge [
    source 1721
    target 2252
    weight 1.0
    edge_type "enables"
  ]
  edge [
    source 1721
    target 2256
    weight 1.0
    edge_type "enables"
  ]
  edge [
    source 1721
    target 2295
    weight 1.0
    edge_type "enables"
  ]
  edge [
    source 1721
    target 2301
    weight 1.0
    edge_type "enables"
  ]
  edge [
    source 1721
    target 2309
    weight 1.0
    edge_type "enables"
  ]
  edge [
    source 1721
    target 2311
    weight 1.0
    edge_type "enables"
  ]
  edge [
    source 1721
    target 2312
    weight 1.0
    edge_type "enables"
  ]
  edge [
    source 1721
    target 2320
    weight 1.0
    edge_type "enables"
  ]
  edge [
    source 1721
    target 2326
    weight 1.0
    edge_type "enables"
  ]
  edge [
    source 1721
    target 2329
    weight 1.0
    edge_type "enables"
  ]
  edge [
    source 1721
    target 2340
    weight 1.0
    edge_type "enables"
  ]
  edge [
    source 1721
    target 2346
    weight 1.0
    edge_type "enables"
  ]
  edge [
    source 1721
    target 2347
    weight 1.0
    edge_type "enables"
  ]
  edge [
    source 1721
    target 2348
    weight 1.0
    edge_type "enables"
  ]
  edge [
    source 1721
    target 2353
    weight 1.0
    edge_type "enables"
  ]
  edge [
    source 1721
    target 2354
    weight 1.0
    edge_type "enables"
  ]
  edge [
    source 1721
    target 2361
    weight 1.0
    edge_type "enables"
  ]
  edge [
    source 1721
    target 2362
    weight 1.0
    edge_type "enables"
  ]
  edge [
    source 1721
    target 2364
    weight 1.0
    edge_type "enables"
  ]
  edge [
    source 1721
    target 2369
    weight 1.0
    edge_type "enables"
  ]
  edge [
    source 1721
    target 2390
    weight 1.0
    edge_type "enables"
  ]
  edge [
    source 1721
    target 2392
    weight 1.0
    edge_type "enables"
  ]
  edge [
    source 1721
    target 2411
    weight 1.0
    edge_type "enables"
  ]
  edge [
    source 1721
    target 2430
    weight 1.0
    edge_type "enables"
  ]
  edge [
    source 1721
    target 2431
    weight 1.0
    edge_type "enables"
  ]
  edge [
    source 1721
    target 2436
    weight 1.0
    edge_type "enables"
  ]
  edge [
    source 1721
    target 2456
    weight 1.0
    edge_type "enables"
  ]
  edge [
    source 1721
    target 2457
    weight 1.0
    edge_type "enables"
  ]
  edge [
    source 1721
    target 2458
    weight 1.0
    edge_type "enables"
  ]
  edge [
    source 1721
    target 2491
    weight 1.0
    edge_type "enables"
  ]
  edge [
    source 1721
    target 2492
    weight 1.0
    edge_type "enables"
  ]
  edge [
    source 1721
    target 2493
    weight 1.0
    edge_type "enables"
  ]
  edge [
    source 1721
    target 2504
    weight 1.0
    edge_type "enables"
  ]
  edge [
    source 1721
    target 2519
    weight 1.0
    edge_type "enables"
  ]
  edge [
    source 1721
    target 2534
    weight 1.0
    edge_type "enables"
  ]
  edge [
    source 1721
    target 2568
    weight 1.0
    edge_type "enables"
  ]
  edge [
    source 1721
    target 2585
    weight 1.0
    edge_type "enables"
  ]
  edge [
    source 1721
    target 2592
    weight 1.0
    edge_type "enables"
  ]
  edge [
    source 1721
    target 2598
    weight 1.0
    edge_type "enables"
  ]
  edge [
    source 1721
    target 2601
    weight 1.0
    edge_type "enables"
  ]
  edge [
    source 1721
    target 2602
    weight 1.0
    edge_type "enables"
  ]
  edge [
    source 1721
    target 2608
    weight 1.0
    edge_type "enables"
  ]
  edge [
    source 1721
    target 2609
    weight 1.0
    edge_type "enables"
  ]
  edge [
    source 1721
    target 2618
    weight 1.0
    edge_type "enables"
  ]
  edge [
    source 1721
    target 2619
    weight 1.0
    edge_type "enables"
  ]
  edge [
    source 1721
    target 2620
    weight 1.0
    edge_type "enables"
  ]
  edge [
    source 1721
    target 2621
    weight 1.0
    edge_type "enables"
  ]
  edge [
    source 1721
    target 2622
    weight 1.0
    edge_type "enables"
  ]
  edge [
    source 1721
    target 2626
    weight 1.0
    edge_type "enables"
  ]
  edge [
    source 1721
    target 2627
    weight 1.0
    edge_type "enables"
  ]
  edge [
    source 1721
    target 2634
    weight 1.0
    edge_type "enables"
  ]
  edge [
    source 1721
    target 2638
    weight 1.0
    edge_type "enables"
  ]
  edge [
    source 1721
    target 2641
    weight 1.0
    edge_type "enables"
  ]
  edge [
    source 1721
    target 2645
    weight 1.0
    edge_type "enables"
  ]
  edge [
    source 1721
    target 2650
    weight 1.0
    edge_type "enables"
  ]
  edge [
    source 1721
    target 2657
    weight 1.0
    edge_type "enables"
  ]
  edge [
    source 1721
    target 2660
    weight 1.0
    edge_type "enables"
  ]
  edge [
    source 1721
    target 2662
    weight 1.0
    edge_type "enables"
  ]
  edge [
    source 1721
    target 2663
    weight 1.0
    edge_type "enables"
  ]
  edge [
    source 1721
    target 2665
    weight 1.0
    edge_type "enables"
  ]
  edge [
    source 1721
    target 2673
    weight 1.0
    edge_type "enables"
  ]
  edge [
    source 1721
    target 2682
    weight 1.0
    edge_type "enables"
  ]
  edge [
    source 1721
    target 2688
    weight 1.0
    edge_type "enables"
  ]
  edge [
    source 1721
    target 2690
    weight 1.0
    edge_type "enables"
  ]
  edge [
    source 1721
    target 2698
    weight 1.0
    edge_type "enables"
  ]
  edge [
    source 1721
    target 2700
    weight 1.0
    edge_type "enables"
  ]
  edge [
    source 1721
    target 2708
    weight 1.0
    edge_type "enables"
  ]
  edge [
    source 1721
    target 2715
    weight 1.0
    edge_type "enables"
  ]
  edge [
    source 1721
    target 2717
    weight 1.0
    edge_type "enables"
  ]
  edge [
    source 1721
    target 2721
    weight 1.0
    edge_type "enables"
  ]
  edge [
    source 1721
    target 2722
    weight 1.0
    edge_type "enables"
  ]
  edge [
    source 1721
    target 2725
    weight 1.0
    edge_type "enables"
  ]
  edge [
    source 1721
    target 2727
    weight 1.0
    edge_type "enables"
  ]
  edge [
    source 1721
    target 2733
    weight 1.0
    edge_type "enables"
  ]
  edge [
    source 1721
    target 2734
    weight 1.0
    edge_type "enables"
  ]
  edge [
    source 1721
    target 2742
    weight 1.0
    edge_type "enables"
  ]
  edge [
    source 1721
    target 2748
    weight 1.0
    edge_type "enables"
  ]
  edge [
    source 1721
    target 2753
    weight 1.0
    edge_type "enables"
  ]
  edge [
    source 1721
    target 2754
    weight 1.0
    edge_type "enables"
  ]
  edge [
    source 1721
    target 2763
    weight 1.0
    edge_type "enables"
  ]
  edge [
    source 1721
    target 2764
    weight 1.0
    edge_type "enables"
  ]
  edge [
    source 1721
    target 2772
    weight 1.0
    edge_type "enables"
  ]
  edge [
    source 1721
    target 2776
    weight 1.0
    edge_type "enables"
  ]
  edge [
    source 1721
    target 2780
    weight 1.0
    edge_type "enables"
  ]
  edge [
    source 1721
    target 2781
    weight 1.0
    edge_type "enables"
  ]
  edge [
    source 1721
    target 2785
    weight 1.0
    edge_type "enables"
  ]
  edge [
    source 1721
    target 2810
    weight 1.0
    edge_type "enables"
  ]
  edge [
    source 1721
    target 2817
    weight 1.0
    edge_type "enables"
  ]
  edge [
    source 1721
    target 2822
    weight 1.0
    edge_type "enables"
  ]
  edge [
    source 1721
    target 2828
    weight 1.0
    edge_type "enables"
  ]
  edge [
    source 1721
    target 2829
    weight 1.0
    edge_type "enables"
  ]
  edge [
    source 1721
    target 2830
    weight 1.0
    edge_type "enables"
  ]
  edge [
    source 1721
    target 2831
    weight 1.0
    edge_type "enables"
  ]
  edge [
    source 1721
    target 2833
    weight 1.0
    edge_type "enables"
  ]
  edge [
    source 1721
    target 2837
    weight 1.0
    edge_type "enables"
  ]
  edge [
    source 1721
    target 2838
    weight 1.0
    edge_type "enables"
  ]
  edge [
    source 1721
    target 2846
    weight 1.0
    edge_type "enables"
  ]
  edge [
    source 1721
    target 2852
    weight 1.0
    edge_type "enables"
  ]
  edge [
    source 1721
    target 2854
    weight 1.0
    edge_type "enables"
  ]
  edge [
    source 1721
    target 2879
    weight 1.0
    edge_type "enables"
  ]
  edge [
    source 1721
    target 2887
    weight 1.0
    edge_type "enables"
  ]
  edge [
    source 1721
    target 2895
    weight 1.0
    edge_type "enables"
  ]
  edge [
    source 1721
    target 2902
    weight 1.0
    edge_type "enables"
  ]
  edge [
    source 1721
    target 2926
    weight 1.0
    edge_type "enables"
  ]
  edge [
    source 1721
    target 2930
    weight 1.0
    edge_type "enables"
  ]
  edge [
    source 1721
    target 2933
    weight 1.0
    edge_type "enables"
  ]
  edge [
    source 1721
    target 2936
    weight 1.0
    edge_type "enables"
  ]
  edge [
    source 1721
    target 2943
    weight 1.0
    edge_type "enables"
  ]
  edge [
    source 1721
    target 2948
    weight 1.0
    edge_type "enables"
  ]
  edge [
    source 1721
    target 2950
    weight 1.0
    edge_type "enables"
  ]
  edge [
    source 1721
    target 2966
    weight 1.0
    edge_type "enables"
  ]
  edge [
    source 1721
    target 2977
    weight 1.0
    edge_type "enables"
  ]
  edge [
    source 1721
    target 2979
    weight 1.0
    edge_type "enables"
  ]
  edge [
    source 1721
    target 2980
    weight 1.0
    edge_type "enables"
  ]
  edge [
    source 1721
    target 2982
    weight 1.0
    edge_type "enables"
  ]
  edge [
    source 1721
    target 2983
    weight 1.0
    edge_type "enables"
  ]
  edge [
    source 1721
    target 3001
    weight 1.0
    edge_type "enables"
  ]
  edge [
    source 1721
    target 3009
    weight 1.0
    edge_type "enables"
  ]
  edge [
    source 1721
    target 3011
    weight 1.0
    edge_type "enables"
  ]
  edge [
    source 1721
    target 3032
    weight 1.0
    edge_type "enables"
  ]
  edge [
    source 1721
    target 3035
    weight 1.0
    edge_type "enables"
  ]
  edge [
    source 1721
    target 3037
    weight 1.0
    edge_type "enables"
  ]
  edge [
    source 1721
    target 3040
    weight 1.0
    edge_type "enables"
  ]
  edge [
    source 1721
    target 3048
    weight 1.0
    edge_type "enables"
  ]
  edge [
    source 1721
    target 3049
    weight 1.0
    edge_type "enables"
  ]
  edge [
    source 1721
    target 3055
    weight 1.0
    edge_type "enables"
  ]
  edge [
    source 1721
    target 3067
    weight 1.0
    edge_type "enables"
  ]
  edge [
    source 1721
    target 3072
    weight 1.0
    edge_type "enables"
  ]
  edge [
    source 1721
    target 3076
    weight 1.0
    edge_type "enables"
  ]
  edge [
    source 1721
    target 3077
    weight 1.0
    edge_type "enables"
  ]
  edge [
    source 1721
    target 3104
    weight 1.0
    edge_type "enables"
  ]
  edge [
    source 1721
    target 3105
    weight 1.0
    edge_type "enables"
  ]
  edge [
    source 1721
    target 3110
    weight 1.0
    edge_type "enables"
  ]
  edge [
    source 1721
    target 3122
    weight 1.0
    edge_type "enables"
  ]
  edge [
    source 1721
    target 3124
    weight 1.0
    edge_type "enables"
  ]
  edge [
    source 1721
    target 3132
    weight 1.0
    edge_type "enables"
  ]
  edge [
    source 1721
    target 3144
    weight 1.0
    edge_type "enables"
  ]
  edge [
    source 1721
    target 3172
    weight 1.0
    edge_type "enables"
  ]
  edge [
    source 1721
    target 3177
    weight 1.0
    edge_type "enables"
  ]
  edge [
    source 1721
    target 3188
    weight 1.0
    edge_type "enables"
  ]
  edge [
    source 1721
    target 3189
    weight 1.0
    edge_type "enables"
  ]
  edge [
    source 1721
    target 3192
    weight 1.0
    edge_type "enables"
  ]
  edge [
    source 1721
    target 3197
    weight 1.0
    edge_type "enables"
  ]
  edge [
    source 1721
    target 3199
    weight 1.0
    edge_type "enables"
  ]
  edge [
    source 1721
    target 3200
    weight 1.0
    edge_type "enables"
  ]
  edge [
    source 1721
    target 3203
    weight 1.0
    edge_type "enables"
  ]
  edge [
    source 1721
    target 3205
    weight 1.0
    edge_type "enables"
  ]
  edge [
    source 1721
    target 3206
    weight 1.0
    edge_type "enables"
  ]
  edge [
    source 1721
    target 3233
    weight 1.0
    edge_type "enables"
  ]
  edge [
    source 1721
    target 3235
    weight 1.0
    edge_type "enables"
  ]
  edge [
    source 1721
    target 3245
    weight 1.0
    edge_type "enables"
  ]
  edge [
    source 1721
    target 3262
    weight 1.0
    edge_type "enables"
  ]
  edge [
    source 1721
    target 3263
    weight 1.0
    edge_type "enables"
  ]
  edge [
    source 1721
    target 3287
    weight 1.0
    edge_type "enables"
  ]
  edge [
    source 1721
    target 3295
    weight 1.0
    edge_type "enables"
  ]
  edge [
    source 1721
    target 3306
    weight 1.0
    edge_type "enables"
  ]
  edge [
    source 1721
    target 3307
    weight 1.0
    edge_type "enables"
  ]
  edge [
    source 1721
    target 3309
    weight 1.0
    edge_type "enables"
  ]
  edge [
    source 1721
    target 3310
    weight 1.0
    edge_type "enables"
  ]
  edge [
    source 1721
    target 3312
    weight 1.0
    edge_type "enables"
  ]
  edge [
    source 1721
    target 3316
    weight 1.0
    edge_type "enables"
  ]
  edge [
    source 1721
    target 3318
    weight 1.0
    edge_type "enables"
  ]
  edge [
    source 1721
    target 3319
    weight 1.0
    edge_type "enables"
  ]
  edge [
    source 1721
    target 3323
    weight 1.0
    edge_type "enables"
  ]
  edge [
    source 1721
    target 3324
    weight 1.0
    edge_type "enables"
  ]
  edge [
    source 1721
    target 3325
    weight 1.0
    edge_type "enables"
  ]
  edge [
    source 1721
    target 3347
    weight 1.0
    edge_type "enables"
  ]
  edge [
    source 1721
    target 3348
    weight 1.0
    edge_type "enables"
  ]
  edge [
    source 1721
    target 3358
    weight 1.0
    edge_type "enables"
  ]
  edge [
    source 1721
    target 3363
    weight 1.0
    edge_type "enables"
  ]
  edge [
    source 1721
    target 3364
    weight 1.0
    edge_type "enables"
  ]
  edge [
    source 1721
    target 3371
    weight 1.0
    edge_type "enables"
  ]
  edge [
    source 1721
    target 3372
    weight 1.0
    edge_type "enables"
  ]
  edge [
    source 1721
    target 3378
    weight 1.0
    edge_type "enables"
  ]
  edge [
    source 1721
    target 3381
    weight 1.0
    edge_type "enables"
  ]
  edge [
    source 1721
    target 3382
    weight 1.0
    edge_type "enables"
  ]
  edge [
    source 1721
    target 3385
    weight 1.0
    edge_type "enables"
  ]
  edge [
    source 1721
    target 3386
    weight 1.0
    edge_type "enables"
  ]
  edge [
    source 1721
    target 3388
    weight 1.0
    edge_type "enables"
  ]
  edge [
    source 1721
    target 3391
    weight 1.0
    edge_type "enables"
  ]
  edge [
    source 1721
    target 3394
    weight 1.0
    edge_type "enables"
  ]
  edge [
    source 1721
    target 3399
    weight 1.0
    edge_type "enables"
  ]
  edge [
    source 1721
    target 3400
    weight 1.0
    edge_type "enables"
  ]
  edge [
    source 1721
    target 3403
    weight 1.0
    edge_type "enables"
  ]
  edge [
    source 1721
    target 3404
    weight 1.0
    edge_type "enables"
  ]
  edge [
    source 1721
    target 3413
    weight 1.0
    edge_type "enables"
  ]
  edge [
    source 1721
    target 3420
    weight 1.0
    edge_type "enables"
  ]
  edge [
    source 1721
    target 3421
    weight 1.0
    edge_type "enables"
  ]
  edge [
    source 1721
    target 3429
    weight 1.0
    edge_type "enables"
  ]
  edge [
    source 1721
    target 3431
    weight 1.0
    edge_type "enables"
  ]
  edge [
    source 1721
    target 3432
    weight 1.0
    edge_type "enables"
  ]
  edge [
    source 1721
    target 3434
    weight 1.0
    edge_type "enables"
  ]
  edge [
    source 1721
    target 3443
    weight 1.0
    edge_type "enables"
  ]
  edge [
    source 1721
    target 3450
    weight 1.0
    edge_type "enables"
  ]
  edge [
    source 1721
    target 3453
    weight 1.0
    edge_type "enables"
  ]
  edge [
    source 1722
    target 1725
    weight 1.0
    edge_type "enables"
  ]
  edge [
    source 1722
    target 1726
    weight 1.0
    edge_type "enables"
  ]
  edge [
    source 1722
    target 1736
    weight 1.0
    edge_type "enables"
  ]
  edge [
    source 1722
    target 1737
    weight 1.0
    edge_type "enables"
  ]
  edge [
    source 1722
    target 1738
    weight 1.0
    edge_type "enables"
  ]
  edge [
    source 1722
    target 1739
    weight 1.0
    edge_type "enables"
  ]
  edge [
    source 1722
    target 1740
    weight 1.0
    edge_type "enables"
  ]
  edge [
    source 1722
    target 1741
    weight 1.0
    edge_type "enables"
  ]
  edge [
    source 1722
    target 1770
    weight 1.0
    edge_type "enables"
  ]
  edge [
    source 1722
    target 1771
    weight 1.0
    edge_type "enables"
  ]
  edge [
    source 1722
    target 1772
    weight 1.0
    edge_type "enables"
  ]
  edge [
    source 1722
    target 1773
    weight 1.0
    edge_type "enables"
  ]
  edge [
    source 1722
    target 1787
    weight 1.0
    edge_type "enables"
  ]
  edge [
    source 1722
    target 1788
    weight 1.0
    edge_type "enables"
  ]
  edge [
    source 1722
    target 1789
    weight 1.0
    edge_type "enables"
  ]
  edge [
    source 1722
    target 1802
    weight 1.0
    edge_type "enables"
  ]
  edge [
    source 1722
    target 1805
    weight 1.0
    edge_type "enables"
  ]
  edge [
    source 1722
    target 1821
    weight 1.0
    edge_type "enables"
  ]
  edge [
    source 1722
    target 1824
    weight 1.0
    edge_type "enables"
  ]
  edge [
    source 1722
    target 1825
    weight 1.0
    edge_type "enables"
  ]
  edge [
    source 1722
    target 1827
    weight 1.0
    edge_type "enables"
  ]
  edge [
    source 1722
    target 1828
    weight 1.0
    edge_type "enables"
  ]
  edge [
    source 1722
    target 1829
    weight 1.0
    edge_type "enables"
  ]
  edge [
    source 1722
    target 1840
    weight 1.0
    edge_type "enables"
  ]
  edge [
    source 1722
    target 1859
    weight 1.0
    edge_type "enables"
  ]
  edge [
    source 1722
    target 1864
    weight 1.0
    edge_type "enables"
  ]
  edge [
    source 1722
    target 1868
    weight 1.0
    edge_type "enables"
  ]
  edge [
    source 1722
    target 1887
    weight 1.0
    edge_type "enables"
  ]
  edge [
    source 1722
    target 1893
    weight 1.0
    edge_type "enables"
  ]
  edge [
    source 1722
    target 1907
    weight 1.0
    edge_type "enables"
  ]
  edge [
    source 1722
    target 1961
    weight 1.0
    edge_type "enables"
  ]
  edge [
    source 1722
    target 1977
    weight 1.0
    edge_type "enables"
  ]
  edge [
    source 1722
    target 2001
    weight 1.0
    edge_type "enables"
  ]
  edge [
    source 1722
    target 2015
    weight 1.0
    edge_type "enables"
  ]
  edge [
    source 1722
    target 2030
    weight 1.0
    edge_type "enables"
  ]
  edge [
    source 1722
    target 2033
    weight 1.0
    edge_type "enables"
  ]
  edge [
    source 1722
    target 2053
    weight 1.0
    edge_type "enables"
  ]
  edge [
    source 1722
    target 2054
    weight 1.0
    edge_type "enables"
  ]
  edge [
    source 1722
    target 2072
    weight 1.0
    edge_type "enables"
  ]
  edge [
    source 1722
    target 2100
    weight 1.0
    edge_type "enables"
  ]
  edge [
    source 1722
    target 2109
    weight 1.0
    edge_type "enables"
  ]
  edge [
    source 1722
    target 2112
    weight 1.0
    edge_type "enables"
  ]
  edge [
    source 1722
    target 2115
    weight 1.0
    edge_type "enables"
  ]
  edge [
    source 1722
    target 2156
    weight 1.0
    edge_type "enables"
  ]
  edge [
    source 1722
    target 2168
    weight 1.0
    edge_type "enables"
  ]
  edge [
    source 1722
    target 2183
    weight 1.0
    edge_type "enables"
  ]
  edge [
    source 1722
    target 2185
    weight 1.0
    edge_type "enables"
  ]
  edge [
    source 1722
    target 2188
    weight 1.0
    edge_type "enables"
  ]
  edge [
    source 1722
    target 2198
    weight 1.0
    edge_type "enables"
  ]
  edge [
    source 1722
    target 2202
    weight 1.0
    edge_type "enables"
  ]
  edge [
    source 1722
    target 2213
    weight 1.0
    edge_type "enables"
  ]
  edge [
    source 1722
    target 2222
    weight 1.0
    edge_type "enables"
  ]
  edge [
    source 1722
    target 2250
    weight 1.0
    edge_type "enables"
  ]
  edge [
    source 1722
    target 2251
    weight 1.0
    edge_type "enables"
  ]
  edge [
    source 1722
    target 2252
    weight 1.0
    edge_type "enables"
  ]
  edge [
    source 1722
    target 2256
    weight 1.0
    edge_type "enables"
  ]
  edge [
    source 1722
    target 2295
    weight 1.0
    edge_type "enables"
  ]
  edge [
    source 1722
    target 2301
    weight 1.0
    edge_type "enables"
  ]
  edge [
    source 1722
    target 2309
    weight 1.0
    edge_type "enables"
  ]
  edge [
    source 1722
    target 2311
    weight 1.0
    edge_type "enables"
  ]
  edge [
    source 1722
    target 2312
    weight 1.0
    edge_type "enables"
  ]
  edge [
    source 1722
    target 2320
    weight 1.0
    edge_type "enables"
  ]
  edge [
    source 1722
    target 2326
    weight 1.0
    edge_type "enables"
  ]
  edge [
    source 1722
    target 2329
    weight 1.0
    edge_type "enables"
  ]
  edge [
    source 1722
    target 2340
    weight 1.0
    edge_type "enables"
  ]
  edge [
    source 1722
    target 2346
    weight 1.0
    edge_type "enables"
  ]
  edge [
    source 1722
    target 2347
    weight 1.0
    edge_type "enables"
  ]
  edge [
    source 1722
    target 2348
    weight 1.0
    edge_type "enables"
  ]
  edge [
    source 1722
    target 2353
    weight 1.0
    edge_type "enables"
  ]
  edge [
    source 1722
    target 2354
    weight 1.0
    edge_type "enables"
  ]
  edge [
    source 1722
    target 2361
    weight 1.0
    edge_type "enables"
  ]
  edge [
    source 1722
    target 2362
    weight 1.0
    edge_type "enables"
  ]
  edge [
    source 1722
    target 2364
    weight 1.0
    edge_type "enables"
  ]
  edge [
    source 1722
    target 2369
    weight 1.0
    edge_type "enables"
  ]
  edge [
    source 1722
    target 2390
    weight 1.0
    edge_type "enables"
  ]
  edge [
    source 1722
    target 2392
    weight 1.0
    edge_type "enables"
  ]
  edge [
    source 1722
    target 2411
    weight 1.0
    edge_type "enables"
  ]
  edge [
    source 1722
    target 2430
    weight 1.0
    edge_type "enables"
  ]
  edge [
    source 1722
    target 2431
    weight 1.0
    edge_type "enables"
  ]
  edge [
    source 1722
    target 2436
    weight 1.0
    edge_type "enables"
  ]
  edge [
    source 1722
    target 2456
    weight 1.0
    edge_type "enables"
  ]
  edge [
    source 1722
    target 2457
    weight 1.0
    edge_type "enables"
  ]
  edge [
    source 1722
    target 2458
    weight 1.0
    edge_type "enables"
  ]
  edge [
    source 1722
    target 2491
    weight 1.0
    edge_type "enables"
  ]
  edge [
    source 1722
    target 2492
    weight 1.0
    edge_type "enables"
  ]
  edge [
    source 1722
    target 2493
    weight 1.0
    edge_type "enables"
  ]
  edge [
    source 1722
    target 2504
    weight 1.0
    edge_type "enables"
  ]
  edge [
    source 1722
    target 2519
    weight 1.0
    edge_type "enables"
  ]
  edge [
    source 1722
    target 2534
    weight 1.0
    edge_type "enables"
  ]
  edge [
    source 1722
    target 2568
    weight 1.0
    edge_type "enables"
  ]
  edge [
    source 1722
    target 2585
    weight 1.0
    edge_type "enables"
  ]
  edge [
    source 1722
    target 2592
    weight 1.0
    edge_type "enables"
  ]
  edge [
    source 1722
    target 2598
    weight 1.0
    edge_type "enables"
  ]
  edge [
    source 1722
    target 2601
    weight 1.0
    edge_type "enables"
  ]
  edge [
    source 1722
    target 2602
    weight 1.0
    edge_type "enables"
  ]
  edge [
    source 1722
    target 2608
    weight 1.0
    edge_type "enables"
  ]
  edge [
    source 1722
    target 2609
    weight 1.0
    edge_type "enables"
  ]
  edge [
    source 1722
    target 2618
    weight 1.0
    edge_type "enables"
  ]
  edge [
    source 1722
    target 2619
    weight 1.0
    edge_type "enables"
  ]
  edge [
    source 1722
    target 2620
    weight 1.0
    edge_type "enables"
  ]
  edge [
    source 1722
    target 2621
    weight 1.0
    edge_type "enables"
  ]
  edge [
    source 1722
    target 2622
    weight 1.0
    edge_type "enables"
  ]
  edge [
    source 1722
    target 2626
    weight 1.0
    edge_type "enables"
  ]
  edge [
    source 1722
    target 2627
    weight 1.0
    edge_type "enables"
  ]
  edge [
    source 1722
    target 2634
    weight 1.0
    edge_type "enables"
  ]
  edge [
    source 1722
    target 2638
    weight 1.0
    edge_type "enables"
  ]
  edge [
    source 1722
    target 2641
    weight 1.0
    edge_type "enables"
  ]
  edge [
    source 1722
    target 2645
    weight 1.0
    edge_type "enables"
  ]
  edge [
    source 1722
    target 2650
    weight 1.0
    edge_type "enables"
  ]
  edge [
    source 1722
    target 2657
    weight 1.0
    edge_type "enables"
  ]
  edge [
    source 1722
    target 2660
    weight 1.0
    edge_type "enables"
  ]
  edge [
    source 1722
    target 2662
    weight 1.0
    edge_type "enables"
  ]
  edge [
    source 1722
    target 2663
    weight 1.0
    edge_type "enables"
  ]
  edge [
    source 1722
    target 2665
    weight 1.0
    edge_type "enables"
  ]
  edge [
    source 1722
    target 2673
    weight 1.0
    edge_type "enables"
  ]
  edge [
    source 1722
    target 2682
    weight 1.0
    edge_type "enables"
  ]
  edge [
    source 1722
    target 2688
    weight 1.0
    edge_type "enables"
  ]
  edge [
    source 1722
    target 2690
    weight 1.0
    edge_type "enables"
  ]
  edge [
    source 1722
    target 2698
    weight 1.0
    edge_type "enables"
  ]
  edge [
    source 1722
    target 2700
    weight 1.0
    edge_type "enables"
  ]
  edge [
    source 1722
    target 2708
    weight 1.0
    edge_type "enables"
  ]
  edge [
    source 1722
    target 2715
    weight 1.0
    edge_type "enables"
  ]
  edge [
    source 1722
    target 2717
    weight 1.0
    edge_type "enables"
  ]
  edge [
    source 1722
    target 2721
    weight 1.0
    edge_type "enables"
  ]
  edge [
    source 1722
    target 2722
    weight 1.0
    edge_type "enables"
  ]
  edge [
    source 1722
    target 2725
    weight 1.0
    edge_type "enables"
  ]
  edge [
    source 1722
    target 2727
    weight 1.0
    edge_type "enables"
  ]
  edge [
    source 1722
    target 2733
    weight 1.0
    edge_type "enables"
  ]
  edge [
    source 1722
    target 2734
    weight 1.0
    edge_type "enables"
  ]
  edge [
    source 1722
    target 2742
    weight 1.0
    edge_type "enables"
  ]
  edge [
    source 1722
    target 2748
    weight 1.0
    edge_type "enables"
  ]
  edge [
    source 1722
    target 2753
    weight 1.0
    edge_type "enables"
  ]
  edge [
    source 1722
    target 2754
    weight 1.0
    edge_type "enables"
  ]
  edge [
    source 1722
    target 2763
    weight 1.0
    edge_type "enables"
  ]
  edge [
    source 1722
    target 2764
    weight 1.0
    edge_type "enables"
  ]
  edge [
    source 1722
    target 2772
    weight 1.0
    edge_type "enables"
  ]
  edge [
    source 1722
    target 2776
    weight 1.0
    edge_type "enables"
  ]
  edge [
    source 1722
    target 2780
    weight 1.0
    edge_type "enables"
  ]
  edge [
    source 1722
    target 2781
    weight 1.0
    edge_type "enables"
  ]
  edge [
    source 1722
    target 2785
    weight 1.0
    edge_type "enables"
  ]
  edge [
    source 1722
    target 2810
    weight 1.0
    edge_type "enables"
  ]
  edge [
    source 1722
    target 2817
    weight 1.0
    edge_type "enables"
  ]
  edge [
    source 1722
    target 2822
    weight 1.0
    edge_type "enables"
  ]
  edge [
    source 1722
    target 2828
    weight 1.0
    edge_type "enables"
  ]
  edge [
    source 1722
    target 2829
    weight 1.0
    edge_type "enables"
  ]
  edge [
    source 1722
    target 2830
    weight 1.0
    edge_type "enables"
  ]
  edge [
    source 1722
    target 2831
    weight 1.0
    edge_type "enables"
  ]
  edge [
    source 1722
    target 2833
    weight 1.0
    edge_type "enables"
  ]
  edge [
    source 1722
    target 2837
    weight 1.0
    edge_type "enables"
  ]
  edge [
    source 1722
    target 2838
    weight 1.0
    edge_type "enables"
  ]
  edge [
    source 1722
    target 2846
    weight 1.0
    edge_type "enables"
  ]
  edge [
    source 1722
    target 2852
    weight 1.0
    edge_type "enables"
  ]
  edge [
    source 1722
    target 2854
    weight 1.0
    edge_type "enables"
  ]
  edge [
    source 1722
    target 2879
    weight 1.0
    edge_type "enables"
  ]
  edge [
    source 1722
    target 2887
    weight 1.0
    edge_type "enables"
  ]
  edge [
    source 1722
    target 2895
    weight 1.0
    edge_type "enables"
  ]
  edge [
    source 1722
    target 2902
    weight 1.0
    edge_type "enables"
  ]
  edge [
    source 1722
    target 2926
    weight 1.0
    edge_type "enables"
  ]
  edge [
    source 1722
    target 2930
    weight 1.0
    edge_type "enables"
  ]
  edge [
    source 1722
    target 2933
    weight 1.0
    edge_type "enables"
  ]
  edge [
    source 1722
    target 2936
    weight 1.0
    edge_type "enables"
  ]
  edge [
    source 1722
    target 2943
    weight 1.0
    edge_type "enables"
  ]
  edge [
    source 1722
    target 2948
    weight 1.0
    edge_type "enables"
  ]
  edge [
    source 1722
    target 2950
    weight 1.0
    edge_type "enables"
  ]
  edge [
    source 1722
    target 2966
    weight 1.0
    edge_type "enables"
  ]
  edge [
    source 1722
    target 2977
    weight 1.0
    edge_type "enables"
  ]
  edge [
    source 1722
    target 2979
    weight 1.0
    edge_type "enables"
  ]
  edge [
    source 1722
    target 2980
    weight 1.0
    edge_type "enables"
  ]
  edge [
    source 1722
    target 2982
    weight 1.0
    edge_type "enables"
  ]
  edge [
    source 1722
    target 2983
    weight 1.0
    edge_type "enables"
  ]
  edge [
    source 1722
    target 3001
    weight 1.0
    edge_type "enables"
  ]
  edge [
    source 1722
    target 3009
    weight 1.0
    edge_type "enables"
  ]
  edge [
    source 1722
    target 3011
    weight 1.0
    edge_type "enables"
  ]
  edge [
    source 1722
    target 3032
    weight 1.0
    edge_type "enables"
  ]
  edge [
    source 1722
    target 3035
    weight 1.0
    edge_type "enables"
  ]
  edge [
    source 1722
    target 3037
    weight 1.0
    edge_type "enables"
  ]
  edge [
    source 1722
    target 3040
    weight 1.0
    edge_type "enables"
  ]
  edge [
    source 1722
    target 3048
    weight 1.0
    edge_type "enables"
  ]
  edge [
    source 1722
    target 3049
    weight 1.0
    edge_type "enables"
  ]
  edge [
    source 1722
    target 3055
    weight 1.0
    edge_type "enables"
  ]
  edge [
    source 1722
    target 3067
    weight 1.0
    edge_type "enables"
  ]
  edge [
    source 1722
    target 3072
    weight 1.0
    edge_type "enables"
  ]
  edge [
    source 1722
    target 3076
    weight 1.0
    edge_type "enables"
  ]
  edge [
    source 1722
    target 3077
    weight 1.0
    edge_type "enables"
  ]
  edge [
    source 1722
    target 3104
    weight 1.0
    edge_type "enables"
  ]
  edge [
    source 1722
    target 3105
    weight 1.0
    edge_type "enables"
  ]
  edge [
    source 1722
    target 3110
    weight 1.0
    edge_type "enables"
  ]
  edge [
    source 1722
    target 3122
    weight 1.0
    edge_type "enables"
  ]
  edge [
    source 1722
    target 3124
    weight 1.0
    edge_type "enables"
  ]
  edge [
    source 1722
    target 3132
    weight 1.0
    edge_type "enables"
  ]
  edge [
    source 1722
    target 3144
    weight 1.0
    edge_type "enables"
  ]
  edge [
    source 1722
    target 3172
    weight 1.0
    edge_type "enables"
  ]
  edge [
    source 1722
    target 3177
    weight 1.0
    edge_type "enables"
  ]
  edge [
    source 1722
    target 3188
    weight 1.0
    edge_type "enables"
  ]
  edge [
    source 1722
    target 3189
    weight 1.0
    edge_type "enables"
  ]
  edge [
    source 1722
    target 3192
    weight 1.0
    edge_type "enables"
  ]
  edge [
    source 1722
    target 3197
    weight 1.0
    edge_type "enables"
  ]
  edge [
    source 1722
    target 3199
    weight 1.0
    edge_type "enables"
  ]
  edge [
    source 1722
    target 3200
    weight 1.0
    edge_type "enables"
  ]
  edge [
    source 1722
    target 3203
    weight 1.0
    edge_type "enables"
  ]
  edge [
    source 1722
    target 3205
    weight 1.0
    edge_type "enables"
  ]
  edge [
    source 1722
    target 3206
    weight 1.0
    edge_type "enables"
  ]
  edge [
    source 1722
    target 3233
    weight 1.0
    edge_type "enables"
  ]
  edge [
    source 1722
    target 3235
    weight 1.0
    edge_type "enables"
  ]
  edge [
    source 1722
    target 3245
    weight 1.0
    edge_type "enables"
  ]
  edge [
    source 1722
    target 3262
    weight 1.0
    edge_type "enables"
  ]
  edge [
    source 1722
    target 3263
    weight 1.0
    edge_type "enables"
  ]
  edge [
    source 1722
    target 3287
    weight 1.0
    edge_type "enables"
  ]
  edge [
    source 1722
    target 3295
    weight 1.0
    edge_type "enables"
  ]
  edge [
    source 1722
    target 3306
    weight 1.0
    edge_type "enables"
  ]
  edge [
    source 1722
    target 3307
    weight 1.0
    edge_type "enables"
  ]
  edge [
    source 1722
    target 3309
    weight 1.0
    edge_type "enables"
  ]
  edge [
    source 1722
    target 3310
    weight 1.0
    edge_type "enables"
  ]
  edge [
    source 1722
    target 3312
    weight 1.0
    edge_type "enables"
  ]
  edge [
    source 1722
    target 3316
    weight 1.0
    edge_type "enables"
  ]
  edge [
    source 1722
    target 3318
    weight 1.0
    edge_type "enables"
  ]
  edge [
    source 1722
    target 3319
    weight 1.0
    edge_type "enables"
  ]
  edge [
    source 1722
    target 3323
    weight 1.0
    edge_type "enables"
  ]
  edge [
    source 1722
    target 3324
    weight 1.0
    edge_type "enables"
  ]
  edge [
    source 1722
    target 3325
    weight 1.0
    edge_type "enables"
  ]
  edge [
    source 1722
    target 3347
    weight 1.0
    edge_type "enables"
  ]
  edge [
    source 1722
    target 3348
    weight 1.0
    edge_type "enables"
  ]
  edge [
    source 1722
    target 3358
    weight 1.0
    edge_type "enables"
  ]
  edge [
    source 1722
    target 3363
    weight 1.0
    edge_type "enables"
  ]
  edge [
    source 1722
    target 3364
    weight 1.0
    edge_type "enables"
  ]
  edge [
    source 1722
    target 3371
    weight 1.0
    edge_type "enables"
  ]
  edge [
    source 1722
    target 3372
    weight 1.0
    edge_type "enables"
  ]
  edge [
    source 1722
    target 3378
    weight 1.0
    edge_type "enables"
  ]
  edge [
    source 1722
    target 3381
    weight 1.0
    edge_type "enables"
  ]
  edge [
    source 1722
    target 3382
    weight 1.0
    edge_type "enables"
  ]
  edge [
    source 1722
    target 3385
    weight 1.0
    edge_type "enables"
  ]
  edge [
    source 1722
    target 3386
    weight 1.0
    edge_type "enables"
  ]
  edge [
    source 1722
    target 3388
    weight 1.0
    edge_type "enables"
  ]
  edge [
    source 1722
    target 3391
    weight 1.0
    edge_type "enables"
  ]
  edge [
    source 1722
    target 3394
    weight 1.0
    edge_type "enables"
  ]
  edge [
    source 1722
    target 3399
    weight 1.0
    edge_type "enables"
  ]
  edge [
    source 1722
    target 3400
    weight 1.0
    edge_type "enables"
  ]
  edge [
    source 1722
    target 3403
    weight 1.0
    edge_type "enables"
  ]
  edge [
    source 1722
    target 3404
    weight 1.0
    edge_type "enables"
  ]
  edge [
    source 1722
    target 3413
    weight 1.0
    edge_type "enables"
  ]
  edge [
    source 1722
    target 3420
    weight 1.0
    edge_type "enables"
  ]
  edge [
    source 1722
    target 3421
    weight 1.0
    edge_type "enables"
  ]
  edge [
    source 1722
    target 3429
    weight 1.0
    edge_type "enables"
  ]
  edge [
    source 1722
    target 3431
    weight 1.0
    edge_type "enables"
  ]
  edge [
    source 1722
    target 3432
    weight 1.0
    edge_type "enables"
  ]
  edge [
    source 1722
    target 3434
    weight 1.0
    edge_type "enables"
  ]
  edge [
    source 1722
    target 3443
    weight 1.0
    edge_type "enables"
  ]
  edge [
    source 1722
    target 3450
    weight 1.0
    edge_type "enables"
  ]
  edge [
    source 1722
    target 3453
    weight 1.0
    edge_type "enables"
  ]
  edge [
    source 1723
    target 1725
    weight 1.0
    edge_type "enables"
  ]
  edge [
    source 1723
    target 1726
    weight 1.0
    edge_type "enables"
  ]
  edge [
    source 1723
    target 1736
    weight 1.0
    edge_type "enables"
  ]
  edge [
    source 1723
    target 1737
    weight 1.0
    edge_type "enables"
  ]
  edge [
    source 1723
    target 1738
    weight 1.0
    edge_type "enables"
  ]
  edge [
    source 1723
    target 1739
    weight 1.0
    edge_type "enables"
  ]
  edge [
    source 1723
    target 1740
    weight 1.0
    edge_type "enables"
  ]
  edge [
    source 1723
    target 1741
    weight 1.0
    edge_type "enables"
  ]
  edge [
    source 1723
    target 1770
    weight 1.0
    edge_type "enables"
  ]
  edge [
    source 1723
    target 1771
    weight 1.0
    edge_type "enables"
  ]
  edge [
    source 1723
    target 1772
    weight 1.0
    edge_type "enables"
  ]
  edge [
    source 1723
    target 1773
    weight 1.0
    edge_type "enables"
  ]
  edge [
    source 1723
    target 1787
    weight 1.0
    edge_type "enables"
  ]
  edge [
    source 1723
    target 1788
    weight 1.0
    edge_type "enables"
  ]
  edge [
    source 1723
    target 1789
    weight 1.0
    edge_type "enables"
  ]
  edge [
    source 1723
    target 1802
    weight 1.0
    edge_type "enables"
  ]
  edge [
    source 1723
    target 1805
    weight 1.0
    edge_type "enables"
  ]
  edge [
    source 1723
    target 1821
    weight 1.0
    edge_type "enables"
  ]
  edge [
    source 1723
    target 1824
    weight 1.0
    edge_type "enables"
  ]
  edge [
    source 1723
    target 1825
    weight 1.0
    edge_type "enables"
  ]
  edge [
    source 1723
    target 1827
    weight 1.0
    edge_type "enables"
  ]
  edge [
    source 1723
    target 1828
    weight 1.0
    edge_type "enables"
  ]
  edge [
    source 1723
    target 1829
    weight 1.0
    edge_type "enables"
  ]
  edge [
    source 1723
    target 1840
    weight 1.0
    edge_type "enables"
  ]
  edge [
    source 1723
    target 1859
    weight 1.0
    edge_type "enables"
  ]
  edge [
    source 1723
    target 1864
    weight 1.0
    edge_type "enables"
  ]
  edge [
    source 1723
    target 1887
    weight 1.0
    edge_type "enables"
  ]
  edge [
    source 1723
    target 1893
    weight 1.0
    edge_type "enables"
  ]
  edge [
    source 1723
    target 1907
    weight 1.0
    edge_type "enables"
  ]
  edge [
    source 1723
    target 1961
    weight 1.0
    edge_type "enables"
  ]
  edge [
    source 1723
    target 1977
    weight 1.0
    edge_type "enables"
  ]
  edge [
    source 1723
    target 2001
    weight 1.0
    edge_type "enables"
  ]
  edge [
    source 1723
    target 2015
    weight 1.0
    edge_type "enables"
  ]
  edge [
    source 1723
    target 2030
    weight 1.0
    edge_type "enables"
  ]
  edge [
    source 1723
    target 2033
    weight 1.0
    edge_type "enables"
  ]
  edge [
    source 1723
    target 2053
    weight 1.0
    edge_type "enables"
  ]
  edge [
    source 1723
    target 2054
    weight 1.0
    edge_type "enables"
  ]
  edge [
    source 1723
    target 2072
    weight 1.0
    edge_type "enables"
  ]
  edge [
    source 1723
    target 2100
    weight 1.0
    edge_type "enables"
  ]
  edge [
    source 1723
    target 2109
    weight 1.0
    edge_type "enables"
  ]
  edge [
    source 1723
    target 2112
    weight 1.0
    edge_type "enables"
  ]
  edge [
    source 1723
    target 2115
    weight 1.0
    edge_type "enables"
  ]
  edge [
    source 1723
    target 2156
    weight 1.0
    edge_type "enables"
  ]
  edge [
    source 1723
    target 2168
    weight 1.0
    edge_type "enables"
  ]
  edge [
    source 1723
    target 2183
    weight 1.0
    edge_type "enables"
  ]
  edge [
    source 1723
    target 2185
    weight 1.0
    edge_type "enables"
  ]
  edge [
    source 1723
    target 2188
    weight 1.0
    edge_type "enables"
  ]
  edge [
    source 1723
    target 2198
    weight 1.0
    edge_type "enables"
  ]
  edge [
    source 1723
    target 2202
    weight 1.0
    edge_type "enables"
  ]
  edge [
    source 1723
    target 2213
    weight 1.0
    edge_type "enables"
  ]
  edge [
    source 1723
    target 2222
    weight 1.0
    edge_type "enables"
  ]
  edge [
    source 1723
    target 2250
    weight 1.0
    edge_type "enables"
  ]
  edge [
    source 1723
    target 2251
    weight 1.0
    edge_type "enables"
  ]
  edge [
    source 1723
    target 2252
    weight 1.0
    edge_type "enables"
  ]
  edge [
    source 1723
    target 2256
    weight 1.0
    edge_type "enables"
  ]
  edge [
    source 1723
    target 2295
    weight 1.0
    edge_type "enables"
  ]
  edge [
    source 1723
    target 2301
    weight 1.0
    edge_type "enables"
  ]
  edge [
    source 1723
    target 2309
    weight 1.0
    edge_type "enables"
  ]
  edge [
    source 1723
    target 2311
    weight 1.0
    edge_type "enables"
  ]
  edge [
    source 1723
    target 2312
    weight 1.0
    edge_type "enables"
  ]
  edge [
    source 1723
    target 2320
    weight 1.0
    edge_type "enables"
  ]
  edge [
    source 1723
    target 2326
    weight 1.0
    edge_type "enables"
  ]
  edge [
    source 1723
    target 2329
    weight 1.0
    edge_type "enables"
  ]
  edge [
    source 1723
    target 2340
    weight 1.0
    edge_type "enables"
  ]
  edge [
    source 1723
    target 2346
    weight 1.0
    edge_type "enables"
  ]
  edge [
    source 1723
    target 2347
    weight 1.0
    edge_type "enables"
  ]
  edge [
    source 1723
    target 2348
    weight 1.0
    edge_type "enables"
  ]
  edge [
    source 1723
    target 2353
    weight 1.0
    edge_type "enables"
  ]
  edge [
    source 1723
    target 2354
    weight 1.0
    edge_type "enables"
  ]
  edge [
    source 1723
    target 2361
    weight 1.0
    edge_type "enables"
  ]
  edge [
    source 1723
    target 2362
    weight 1.0
    edge_type "enables"
  ]
  edge [
    source 1723
    target 2364
    weight 1.0
    edge_type "enables"
  ]
  edge [
    source 1723
    target 2369
    weight 1.0
    edge_type "enables"
  ]
  edge [
    source 1723
    target 2390
    weight 1.0
    edge_type "enables"
  ]
  edge [
    source 1723
    target 2392
    weight 1.0
    edge_type "enables"
  ]
  edge [
    source 1723
    target 2411
    weight 1.0
    edge_type "enables"
  ]
  edge [
    source 1723
    target 2430
    weight 1.0
    edge_type "enables"
  ]
  edge [
    source 1723
    target 2431
    weight 1.0
    edge_type "enables"
  ]
  edge [
    source 1723
    target 2436
    weight 1.0
    edge_type "enables"
  ]
  edge [
    source 1723
    target 2456
    weight 1.0
    edge_type "enables"
  ]
  edge [
    source 1723
    target 2457
    weight 1.0
    edge_type "enables"
  ]
  edge [
    source 1723
    target 2458
    weight 1.0
    edge_type "enables"
  ]
  edge [
    source 1723
    target 2491
    weight 1.0
    edge_type "enables"
  ]
  edge [
    source 1723
    target 2492
    weight 1.0
    edge_type "enables"
  ]
  edge [
    source 1723
    target 2493
    weight 1.0
    edge_type "enables"
  ]
  edge [
    source 1723
    target 2504
    weight 1.0
    edge_type "enables"
  ]
  edge [
    source 1723
    target 2519
    weight 1.0
    edge_type "enables"
  ]
  edge [
    source 1723
    target 2534
    weight 1.0
    edge_type "enables"
  ]
  edge [
    source 1723
    target 2568
    weight 1.0
    edge_type "enables"
  ]
  edge [
    source 1723
    target 2585
    weight 1.0
    edge_type "enables"
  ]
  edge [
    source 1723
    target 2592
    weight 1.0
    edge_type "enables"
  ]
  edge [
    source 1723
    target 2598
    weight 1.0
    edge_type "enables"
  ]
  edge [
    source 1723
    target 2601
    weight 1.0
    edge_type "enables"
  ]
  edge [
    source 1723
    target 2602
    weight 1.0
    edge_type "enables"
  ]
  edge [
    source 1723
    target 2608
    weight 1.0
    edge_type "enables"
  ]
  edge [
    source 1723
    target 2609
    weight 1.0
    edge_type "enables"
  ]
  edge [
    source 1723
    target 2618
    weight 1.0
    edge_type "enables"
  ]
  edge [
    source 1723
    target 2619
    weight 1.0
    edge_type "enables"
  ]
  edge [
    source 1723
    target 2620
    weight 1.0
    edge_type "enables"
  ]
  edge [
    source 1723
    target 2621
    weight 1.0
    edge_type "enables"
  ]
  edge [
    source 1723
    target 2622
    weight 1.0
    edge_type "enables"
  ]
  edge [
    source 1723
    target 2626
    weight 1.0
    edge_type "enables"
  ]
  edge [
    source 1723
    target 2627
    weight 1.0
    edge_type "enables"
  ]
  edge [
    source 1723
    target 2634
    weight 1.0
    edge_type "enables"
  ]
  edge [
    source 1723
    target 2638
    weight 1.0
    edge_type "enables"
  ]
  edge [
    source 1723
    target 2641
    weight 1.0
    edge_type "enables"
  ]
  edge [
    source 1723
    target 2645
    weight 1.0
    edge_type "enables"
  ]
  edge [
    source 1723
    target 2650
    weight 1.0
    edge_type "enables"
  ]
  edge [
    source 1723
    target 2657
    weight 1.0
    edge_type "enables"
  ]
  edge [
    source 1723
    target 2660
    weight 1.0
    edge_type "enables"
  ]
  edge [
    source 1723
    target 2662
    weight 1.0
    edge_type "enables"
  ]
  edge [
    source 1723
    target 2663
    weight 1.0
    edge_type "enables"
  ]
  edge [
    source 1723
    target 2665
    weight 1.0
    edge_type "enables"
  ]
  edge [
    source 1723
    target 2673
    weight 1.0
    edge_type "enables"
  ]
  edge [
    source 1723
    target 2682
    weight 1.0
    edge_type "enables"
  ]
  edge [
    source 1723
    target 2688
    weight 1.0
    edge_type "enables"
  ]
  edge [
    source 1723
    target 2690
    weight 1.0
    edge_type "enables"
  ]
  edge [
    source 1723
    target 2698
    weight 1.0
    edge_type "enables"
  ]
  edge [
    source 1723
    target 2700
    weight 1.0
    edge_type "enables"
  ]
  edge [
    source 1723
    target 2708
    weight 1.0
    edge_type "enables"
  ]
  edge [
    source 1723
    target 2715
    weight 1.0
    edge_type "enables"
  ]
  edge [
    source 1723
    target 2717
    weight 1.0
    edge_type "enables"
  ]
  edge [
    source 1723
    target 2721
    weight 1.0
    edge_type "enables"
  ]
  edge [
    source 1723
    target 2722
    weight 1.0
    edge_type "enables"
  ]
  edge [
    source 1723
    target 2725
    weight 1.0
    edge_type "enables"
  ]
  edge [
    source 1723
    target 2727
    weight 1.0
    edge_type "enables"
  ]
  edge [
    source 1723
    target 2733
    weight 1.0
    edge_type "enables"
  ]
  edge [
    source 1723
    target 2734
    weight 1.0
    edge_type "enables"
  ]
  edge [
    source 1723
    target 2742
    weight 1.0
    edge_type "enables"
  ]
  edge [
    source 1723
    target 2748
    weight 1.0
    edge_type "enables"
  ]
  edge [
    source 1723
    target 2753
    weight 1.0
    edge_type "enables"
  ]
  edge [
    source 1723
    target 2754
    weight 1.0
    edge_type "enables"
  ]
  edge [
    source 1723
    target 2763
    weight 1.0
    edge_type "enables"
  ]
  edge [
    source 1723
    target 2764
    weight 1.0
    edge_type "enables"
  ]
  edge [
    source 1723
    target 2772
    weight 1.0
    edge_type "enables"
  ]
  edge [
    source 1723
    target 2776
    weight 1.0
    edge_type "enables"
  ]
  edge [
    source 1723
    target 2780
    weight 1.0
    edge_type "enables"
  ]
  edge [
    source 1723
    target 2781
    weight 1.0
    edge_type "enables"
  ]
  edge [
    source 1723
    target 2785
    weight 1.0
    edge_type "enables"
  ]
  edge [
    source 1723
    target 2810
    weight 1.0
    edge_type "enables"
  ]
  edge [
    source 1723
    target 2817
    weight 1.0
    edge_type "enables"
  ]
  edge [
    source 1723
    target 2822
    weight 1.0
    edge_type "enables"
  ]
  edge [
    source 1723
    target 2828
    weight 1.0
    edge_type "enables"
  ]
  edge [
    source 1723
    target 2829
    weight 1.0
    edge_type "enables"
  ]
  edge [
    source 1723
    target 2830
    weight 1.0
    edge_type "enables"
  ]
  edge [
    source 1723
    target 2831
    weight 1.0
    edge_type "enables"
  ]
  edge [
    source 1723
    target 2833
    weight 1.0
    edge_type "enables"
  ]
  edge [
    source 1723
    target 2837
    weight 1.0
    edge_type "enables"
  ]
  edge [
    source 1723
    target 2838
    weight 1.0
    edge_type "enables"
  ]
  edge [
    source 1723
    target 2846
    weight 1.0
    edge_type "enables"
  ]
  edge [
    source 1723
    target 2852
    weight 1.0
    edge_type "enables"
  ]
  edge [
    source 1723
    target 2854
    weight 1.0
    edge_type "enables"
  ]
  edge [
    source 1723
    target 2879
    weight 1.0
    edge_type "enables"
  ]
  edge [
    source 1723
    target 2887
    weight 1.0
    edge_type "enables"
  ]
  edge [
    source 1723
    target 2895
    weight 1.0
    edge_type "enables"
  ]
  edge [
    source 1723
    target 2902
    weight 1.0
    edge_type "enables"
  ]
  edge [
    source 1723
    target 2926
    weight 1.0
    edge_type "enables"
  ]
  edge [
    source 1723
    target 2930
    weight 1.0
    edge_type "enables"
  ]
  edge [
    source 1723
    target 2933
    weight 1.0
    edge_type "enables"
  ]
  edge [
    source 1723
    target 2936
    weight 1.0
    edge_type "enables"
  ]
  edge [
    source 1723
    target 2943
    weight 1.0
    edge_type "enables"
  ]
  edge [
    source 1723
    target 2948
    weight 1.0
    edge_type "enables"
  ]
  edge [
    source 1723
    target 2950
    weight 1.0
    edge_type "enables"
  ]
  edge [
    source 1723
    target 2966
    weight 1.0
    edge_type "enables"
  ]
  edge [
    source 1723
    target 2977
    weight 1.0
    edge_type "enables"
  ]
  edge [
    source 1723
    target 2979
    weight 1.0
    edge_type "enables"
  ]
  edge [
    source 1723
    target 2980
    weight 1.0
    edge_type "enables"
  ]
  edge [
    source 1723
    target 2982
    weight 1.0
    edge_type "enables"
  ]
  edge [
    source 1723
    target 2983
    weight 1.0
    edge_type "enables"
  ]
  edge [
    source 1723
    target 3001
    weight 1.0
    edge_type "enables"
  ]
  edge [
    source 1723
    target 3009
    weight 1.0
    edge_type "enables"
  ]
  edge [
    source 1723
    target 3011
    weight 1.0
    edge_type "enables"
  ]
  edge [
    source 1723
    target 3032
    weight 1.0
    edge_type "enables"
  ]
  edge [
    source 1723
    target 3035
    weight 1.0
    edge_type "enables"
  ]
  edge [
    source 1723
    target 3037
    weight 1.0
    edge_type "enables"
  ]
  edge [
    source 1723
    target 3040
    weight 1.0
    edge_type "enables"
  ]
  edge [
    source 1723
    target 3048
    weight 1.0
    edge_type "enables"
  ]
  edge [
    source 1723
    target 3049
    weight 1.0
    edge_type "enables"
  ]
  edge [
    source 1723
    target 3055
    weight 1.0
    edge_type "enables"
  ]
  edge [
    source 1723
    target 3067
    weight 1.0
    edge_type "enables"
  ]
  edge [
    source 1723
    target 3072
    weight 1.0
    edge_type "enables"
  ]
  edge [
    source 1723
    target 3076
    weight 1.0
    edge_type "enables"
  ]
  edge [
    source 1723
    target 3077
    weight 1.0
    edge_type "enables"
  ]
  edge [
    source 1723
    target 3104
    weight 1.0
    edge_type "enables"
  ]
  edge [
    source 1723
    target 3105
    weight 1.0
    edge_type "enables"
  ]
  edge [
    source 1723
    target 3110
    weight 1.0
    edge_type "enables"
  ]
  edge [
    source 1723
    target 3122
    weight 1.0
    edge_type "enables"
  ]
  edge [
    source 1723
    target 3124
    weight 1.0
    edge_type "enables"
  ]
  edge [
    source 1723
    target 3132
    weight 1.0
    edge_type "enables"
  ]
  edge [
    source 1723
    target 3144
    weight 1.0
    edge_type "enables"
  ]
  edge [
    source 1723
    target 3172
    weight 1.0
    edge_type "enables"
  ]
  edge [
    source 1723
    target 3177
    weight 1.0
    edge_type "enables"
  ]
  edge [
    source 1723
    target 3188
    weight 1.0
    edge_type "enables"
  ]
  edge [
    source 1723
    target 3189
    weight 1.0
    edge_type "enables"
  ]
  edge [
    source 1723
    target 3192
    weight 1.0
    edge_type "enables"
  ]
  edge [
    source 1723
    target 3197
    weight 1.0
    edge_type "enables"
  ]
  edge [
    source 1723
    target 3199
    weight 1.0
    edge_type "enables"
  ]
  edge [
    source 1723
    target 3200
    weight 1.0
    edge_type "enables"
  ]
  edge [
    source 1723
    target 3203
    weight 1.0
    edge_type "enables"
  ]
  edge [
    source 1723
    target 3205
    weight 1.0
    edge_type "enables"
  ]
  edge [
    source 1723
    target 3206
    weight 1.0
    edge_type "enables"
  ]
  edge [
    source 1723
    target 3233
    weight 1.0
    edge_type "enables"
  ]
  edge [
    source 1723
    target 3235
    weight 1.0
    edge_type "enables"
  ]
  edge [
    source 1723
    target 3245
    weight 1.0
    edge_type "enables"
  ]
  edge [
    source 1723
    target 3262
    weight 1.0
    edge_type "enables"
  ]
  edge [
    source 1723
    target 3263
    weight 1.0
    edge_type "enables"
  ]
  edge [
    source 1723
    target 3287
    weight 1.0
    edge_type "enables"
  ]
  edge [
    source 1723
    target 3295
    weight 1.0
    edge_type "enables"
  ]
  edge [
    source 1723
    target 3306
    weight 1.0
    edge_type "enables"
  ]
  edge [
    source 1723
    target 3307
    weight 1.0
    edge_type "enables"
  ]
  edge [
    source 1723
    target 3309
    weight 1.0
    edge_type "enables"
  ]
  edge [
    source 1723
    target 3310
    weight 1.0
    edge_type "enables"
  ]
  edge [
    source 1723
    target 3312
    weight 1.0
    edge_type "enables"
  ]
  edge [
    source 1723
    target 3316
    weight 1.0
    edge_type "enables"
  ]
  edge [
    source 1723
    target 3318
    weight 1.0
    edge_type "enables"
  ]
  edge [
    source 1723
    target 3319
    weight 1.0
    edge_type "enables"
  ]
  edge [
    source 1723
    target 3323
    weight 1.0
    edge_type "enables"
  ]
  edge [
    source 1723
    target 3324
    weight 1.0
    edge_type "enables"
  ]
  edge [
    source 1723
    target 3325
    weight 1.0
    edge_type "enables"
  ]
  edge [
    source 1723
    target 3347
    weight 1.0
    edge_type "enables"
  ]
  edge [
    source 1723
    target 3348
    weight 1.0
    edge_type "enables"
  ]
  edge [
    source 1723
    target 3358
    weight 1.0
    edge_type "enables"
  ]
  edge [
    source 1723
    target 3363
    weight 1.0
    edge_type "enables"
  ]
  edge [
    source 1723
    target 3364
    weight 1.0
    edge_type "enables"
  ]
  edge [
    source 1723
    target 3371
    weight 1.0
    edge_type "enables"
  ]
  edge [
    source 1723
    target 3372
    weight 1.0
    edge_type "enables"
  ]
  edge [
    source 1723
    target 3378
    weight 1.0
    edge_type "enables"
  ]
  edge [
    source 1723
    target 3381
    weight 1.0
    edge_type "enables"
  ]
  edge [
    source 1723
    target 3382
    weight 1.0
    edge_type "enables"
  ]
  edge [
    source 1723
    target 3385
    weight 1.0
    edge_type "enables"
  ]
  edge [
    source 1723
    target 3386
    weight 1.0
    edge_type "enables"
  ]
  edge [
    source 1723
    target 3388
    weight 1.0
    edge_type "enables"
  ]
  edge [
    source 1723
    target 3391
    weight 1.0
    edge_type "enables"
  ]
  edge [
    source 1723
    target 3394
    weight 1.0
    edge_type "enables"
  ]
  edge [
    source 1723
    target 3399
    weight 1.0
    edge_type "enables"
  ]
  edge [
    source 1723
    target 3400
    weight 1.0
    edge_type "enables"
  ]
  edge [
    source 1723
    target 3403
    weight 1.0
    edge_type "enables"
  ]
  edge [
    source 1723
    target 3404
    weight 1.0
    edge_type "enables"
  ]
  edge [
    source 1723
    target 3413
    weight 1.0
    edge_type "enables"
  ]
  edge [
    source 1723
    target 3420
    weight 1.0
    edge_type "enables"
  ]
  edge [
    source 1723
    target 3421
    weight 1.0
    edge_type "enables"
  ]
  edge [
    source 1723
    target 3429
    weight 1.0
    edge_type "enables"
  ]
  edge [
    source 1723
    target 3431
    weight 1.0
    edge_type "enables"
  ]
  edge [
    source 1723
    target 3432
    weight 1.0
    edge_type "enables"
  ]
  edge [
    source 1723
    target 3434
    weight 1.0
    edge_type "enables"
  ]
  edge [
    source 1723
    target 3443
    weight 1.0
    edge_type "enables"
  ]
  edge [
    source 1723
    target 3450
    weight 1.0
    edge_type "enables"
  ]
  edge [
    source 1723
    target 3453
    weight 1.0
    edge_type "enables"
  ]
  edge [
    source 1724
    target 1725
    weight 1.0
    edge_type "enables"
  ]
  edge [
    source 1724
    target 1726
    weight 1.0
    edge_type "enables"
  ]
  edge [
    source 1724
    target 1736
    weight 1.0
    edge_type "enables"
  ]
  edge [
    source 1724
    target 1737
    weight 1.0
    edge_type "enables"
  ]
  edge [
    source 1724
    target 1738
    weight 1.0
    edge_type "enables"
  ]
  edge [
    source 1724
    target 1739
    weight 1.0
    edge_type "enables"
  ]
  edge [
    source 1724
    target 1740
    weight 1.0
    edge_type "enables"
  ]
  edge [
    source 1724
    target 1741
    weight 1.0
    edge_type "enables"
  ]
  edge [
    source 1724
    target 1770
    weight 1.0
    edge_type "enables"
  ]
  edge [
    source 1724
    target 1771
    weight 1.0
    edge_type "enables"
  ]
  edge [
    source 1724
    target 1772
    weight 1.0
    edge_type "enables"
  ]
  edge [
    source 1724
    target 1773
    weight 1.0
    edge_type "enables"
  ]
  edge [
    source 1724
    target 1787
    weight 1.0
    edge_type "enables"
  ]
  edge [
    source 1724
    target 1788
    weight 1.0
    edge_type "enables"
  ]
  edge [
    source 1724
    target 1789
    weight 1.0
    edge_type "enables"
  ]
  edge [
    source 1724
    target 1802
    weight 1.0
    edge_type "enables"
  ]
  edge [
    source 1724
    target 1805
    weight 1.0
    edge_type "enables"
  ]
  edge [
    source 1724
    target 1821
    weight 1.0
    edge_type "enables"
  ]
  edge [
    source 1724
    target 1824
    weight 1.0
    edge_type "enables"
  ]
  edge [
    source 1724
    target 1825
    weight 1.0
    edge_type "enables"
  ]
  edge [
    source 1724
    target 1827
    weight 1.0
    edge_type "enables"
  ]
  edge [
    source 1724
    target 1828
    weight 1.0
    edge_type "enables"
  ]
  edge [
    source 1724
    target 1829
    weight 1.0
    edge_type "enables"
  ]
  edge [
    source 1724
    target 1840
    weight 1.0
    edge_type "enables"
  ]
  edge [
    source 1724
    target 1859
    weight 1.0
    edge_type "enables"
  ]
  edge [
    source 1724
    target 1864
    weight 1.0
    edge_type "enables"
  ]
  edge [
    source 1724
    target 1868
    weight 1.0
    edge_type "enables"
  ]
  edge [
    source 1724
    target 1887
    weight 1.0
    edge_type "enables"
  ]
  edge [
    source 1724
    target 1893
    weight 1.0
    edge_type "enables"
  ]
  edge [
    source 1724
    target 1907
    weight 1.0
    edge_type "enables"
  ]
  edge [
    source 1724
    target 1961
    weight 1.0
    edge_type "enables"
  ]
  edge [
    source 1724
    target 1977
    weight 1.0
    edge_type "enables"
  ]
  edge [
    source 1724
    target 2001
    weight 1.0
    edge_type "enables"
  ]
  edge [
    source 1724
    target 2015
    weight 1.0
    edge_type "enables"
  ]
  edge [
    source 1724
    target 2030
    weight 1.0
    edge_type "enables"
  ]
  edge [
    source 1724
    target 2033
    weight 1.0
    edge_type "enables"
  ]
  edge [
    source 1724
    target 2053
    weight 1.0
    edge_type "enables"
  ]
  edge [
    source 1724
    target 2054
    weight 1.0
    edge_type "enables"
  ]
  edge [
    source 1724
    target 2072
    weight 1.0
    edge_type "enables"
  ]
  edge [
    source 1724
    target 2100
    weight 1.0
    edge_type "enables"
  ]
  edge [
    source 1724
    target 2109
    weight 1.0
    edge_type "enables"
  ]
  edge [
    source 1724
    target 2112
    weight 1.0
    edge_type "enables"
  ]
  edge [
    source 1724
    target 2115
    weight 1.0
    edge_type "enables"
  ]
  edge [
    source 1724
    target 2156
    weight 1.0
    edge_type "enables"
  ]
  edge [
    source 1724
    target 2168
    weight 1.0
    edge_type "enables"
  ]
  edge [
    source 1724
    target 2183
    weight 1.0
    edge_type "enables"
  ]
  edge [
    source 1724
    target 2185
    weight 1.0
    edge_type "enables"
  ]
  edge [
    source 1724
    target 2188
    weight 1.0
    edge_type "enables"
  ]
  edge [
    source 1724
    target 2198
    weight 1.0
    edge_type "enables"
  ]
  edge [
    source 1724
    target 2202
    weight 1.0
    edge_type "enables"
  ]
  edge [
    source 1724
    target 2213
    weight 1.0
    edge_type "enables"
  ]
  edge [
    source 1724
    target 2222
    weight 1.0
    edge_type "enables"
  ]
  edge [
    source 1724
    target 2250
    weight 1.0
    edge_type "enables"
  ]
  edge [
    source 1724
    target 2251
    weight 1.0
    edge_type "enables"
  ]
  edge [
    source 1724
    target 2252
    weight 1.0
    edge_type "enables"
  ]
  edge [
    source 1724
    target 2256
    weight 1.0
    edge_type "enables"
  ]
  edge [
    source 1724
    target 2295
    weight 1.0
    edge_type "enables"
  ]
  edge [
    source 1724
    target 2301
    weight 1.0
    edge_type "enables"
  ]
  edge [
    source 1724
    target 2309
    weight 1.0
    edge_type "enables"
  ]
  edge [
    source 1724
    target 2311
    weight 1.0
    edge_type "enables"
  ]
  edge [
    source 1724
    target 2312
    weight 1.0
    edge_type "enables"
  ]
  edge [
    source 1724
    target 2320
    weight 1.0
    edge_type "enables"
  ]
  edge [
    source 1724
    target 2326
    weight 1.0
    edge_type "enables"
  ]
  edge [
    source 1724
    target 2329
    weight 1.0
    edge_type "enables"
  ]
  edge [
    source 1724
    target 2340
    weight 1.0
    edge_type "enables"
  ]
  edge [
    source 1724
    target 2346
    weight 1.0
    edge_type "enables"
  ]
  edge [
    source 1724
    target 2347
    weight 1.0
    edge_type "enables"
  ]
  edge [
    source 1724
    target 2348
    weight 1.0
    edge_type "enables"
  ]
  edge [
    source 1724
    target 2353
    weight 1.0
    edge_type "enables"
  ]
  edge [
    source 1724
    target 2354
    weight 1.0
    edge_type "enables"
  ]
  edge [
    source 1724
    target 2361
    weight 1.0
    edge_type "enables"
  ]
  edge [
    source 1724
    target 2362
    weight 1.0
    edge_type "enables"
  ]
  edge [
    source 1724
    target 2364
    weight 1.0
    edge_type "enables"
  ]
  edge [
    source 1724
    target 2369
    weight 1.0
    edge_type "enables"
  ]
  edge [
    source 1724
    target 2390
    weight 1.0
    edge_type "enables"
  ]
  edge [
    source 1724
    target 2392
    weight 1.0
    edge_type "enables"
  ]
  edge [
    source 1724
    target 2411
    weight 1.0
    edge_type "enables"
  ]
  edge [
    source 1724
    target 2430
    weight 1.0
    edge_type "enables"
  ]
  edge [
    source 1724
    target 2431
    weight 1.0
    edge_type "enables"
  ]
  edge [
    source 1724
    target 2436
    weight 1.0
    edge_type "enables"
  ]
  edge [
    source 1724
    target 2456
    weight 1.0
    edge_type "enables"
  ]
  edge [
    source 1724
    target 2457
    weight 1.0
    edge_type "enables"
  ]
  edge [
    source 1724
    target 2458
    weight 1.0
    edge_type "enables"
  ]
  edge [
    source 1724
    target 2491
    weight 1.0
    edge_type "enables"
  ]
  edge [
    source 1724
    target 2492
    weight 1.0
    edge_type "enables"
  ]
  edge [
    source 1724
    target 2493
    weight 1.0
    edge_type "enables"
  ]
  edge [
    source 1724
    target 2504
    weight 1.0
    edge_type "enables"
  ]
  edge [
    source 1724
    target 2519
    weight 1.0
    edge_type "enables"
  ]
  edge [
    source 1724
    target 2534
    weight 1.0
    edge_type "enables"
  ]
  edge [
    source 1724
    target 2568
    weight 1.0
    edge_type "enables"
  ]
  edge [
    source 1724
    target 2585
    weight 1.0
    edge_type "enables"
  ]
  edge [
    source 1724
    target 2592
    weight 1.0
    edge_type "enables"
  ]
  edge [
    source 1724
    target 2598
    weight 1.0
    edge_type "enables"
  ]
  edge [
    source 1724
    target 2601
    weight 1.0
    edge_type "enables"
  ]
  edge [
    source 1724
    target 2602
    weight 1.0
    edge_type "enables"
  ]
  edge [
    source 1724
    target 2608
    weight 1.0
    edge_type "enables"
  ]
  edge [
    source 1724
    target 2609
    weight 1.0
    edge_type "enables"
  ]
  edge [
    source 1724
    target 2618
    weight 1.0
    edge_type "enables"
  ]
  edge [
    source 1724
    target 2619
    weight 1.0
    edge_type "enables"
  ]
  edge [
    source 1724
    target 2620
    weight 1.0
    edge_type "enables"
  ]
  edge [
    source 1724
    target 2621
    weight 1.0
    edge_type "enables"
  ]
  edge [
    source 1724
    target 2622
    weight 1.0
    edge_type "enables"
  ]
  edge [
    source 1724
    target 2626
    weight 1.0
    edge_type "enables"
  ]
  edge [
    source 1724
    target 2627
    weight 1.0
    edge_type "enables"
  ]
  edge [
    source 1724
    target 2634
    weight 1.0
    edge_type "enables"
  ]
  edge [
    source 1724
    target 2638
    weight 1.0
    edge_type "enables"
  ]
  edge [
    source 1724
    target 2641
    weight 1.0
    edge_type "enables"
  ]
  edge [
    source 1724
    target 2645
    weight 1.0
    edge_type "enables"
  ]
  edge [
    source 1724
    target 2650
    weight 1.0
    edge_type "enables"
  ]
  edge [
    source 1724
    target 2657
    weight 1.0
    edge_type "enables"
  ]
  edge [
    source 1724
    target 2660
    weight 1.0
    edge_type "enables"
  ]
  edge [
    source 1724
    target 2662
    weight 1.0
    edge_type "enables"
  ]
  edge [
    source 1724
    target 2663
    weight 1.0
    edge_type "enables"
  ]
  edge [
    source 1724
    target 2665
    weight 1.0
    edge_type "enables"
  ]
  edge [
    source 1724
    target 2673
    weight 1.0
    edge_type "enables"
  ]
  edge [
    source 1724
    target 2682
    weight 1.0
    edge_type "enables"
  ]
  edge [
    source 1724
    target 2688
    weight 1.0
    edge_type "enables"
  ]
  edge [
    source 1724
    target 2690
    weight 1.0
    edge_type "enables"
  ]
  edge [
    source 1724
    target 2698
    weight 1.0
    edge_type "enables"
  ]
  edge [
    source 1724
    target 2700
    weight 1.0
    edge_type "enables"
  ]
  edge [
    source 1724
    target 2708
    weight 1.0
    edge_type "enables"
  ]
  edge [
    source 1724
    target 2715
    weight 1.0
    edge_type "enables"
  ]
  edge [
    source 1724
    target 2717
    weight 1.0
    edge_type "enables"
  ]
  edge [
    source 1724
    target 2721
    weight 1.0
    edge_type "enables"
  ]
  edge [
    source 1724
    target 2722
    weight 1.0
    edge_type "enables"
  ]
  edge [
    source 1724
    target 2725
    weight 1.0
    edge_type "enables"
  ]
  edge [
    source 1724
    target 2727
    weight 1.0
    edge_type "enables"
  ]
  edge [
    source 1724
    target 2733
    weight 1.0
    edge_type "enables"
  ]
  edge [
    source 1724
    target 2734
    weight 1.0
    edge_type "enables"
  ]
  edge [
    source 1724
    target 2742
    weight 1.0
    edge_type "enables"
  ]
  edge [
    source 1724
    target 2748
    weight 1.0
    edge_type "enables"
  ]
  edge [
    source 1724
    target 2753
    weight 1.0
    edge_type "enables"
  ]
  edge [
    source 1724
    target 2754
    weight 1.0
    edge_type "enables"
  ]
  edge [
    source 1724
    target 2763
    weight 1.0
    edge_type "enables"
  ]
  edge [
    source 1724
    target 2764
    weight 1.0
    edge_type "enables"
  ]
  edge [
    source 1724
    target 2772
    weight 1.0
    edge_type "enables"
  ]
  edge [
    source 1724
    target 2776
    weight 1.0
    edge_type "enables"
  ]
  edge [
    source 1724
    target 2780
    weight 1.0
    edge_type "enables"
  ]
  edge [
    source 1724
    target 2781
    weight 1.0
    edge_type "enables"
  ]
  edge [
    source 1724
    target 2785
    weight 1.0
    edge_type "enables"
  ]
  edge [
    source 1724
    target 2810
    weight 1.0
    edge_type "enables"
  ]
  edge [
    source 1724
    target 2817
    weight 1.0
    edge_type "enables"
  ]
  edge [
    source 1724
    target 2822
    weight 1.0
    edge_type "enables"
  ]
  edge [
    source 1724
    target 2828
    weight 1.0
    edge_type "enables"
  ]
  edge [
    source 1724
    target 2829
    weight 1.0
    edge_type "enables"
  ]
  edge [
    source 1724
    target 2830
    weight 1.0
    edge_type "enables"
  ]
  edge [
    source 1724
    target 2831
    weight 1.0
    edge_type "enables"
  ]
  edge [
    source 1724
    target 2833
    weight 1.0
    edge_type "enables"
  ]
  edge [
    source 1724
    target 2837
    weight 1.0
    edge_type "enables"
  ]
  edge [
    source 1724
    target 2838
    weight 1.0
    edge_type "enables"
  ]
  edge [
    source 1724
    target 2846
    weight 1.0
    edge_type "enables"
  ]
  edge [
    source 1724
    target 2852
    weight 1.0
    edge_type "enables"
  ]
  edge [
    source 1724
    target 2854
    weight 1.0
    edge_type "enables"
  ]
  edge [
    source 1724
    target 2879
    weight 1.0
    edge_type "enables"
  ]
  edge [
    source 1724
    target 2887
    weight 1.0
    edge_type "enables"
  ]
  edge [
    source 1724
    target 2895
    weight 1.0
    edge_type "enables"
  ]
  edge [
    source 1724
    target 2902
    weight 1.0
    edge_type "enables"
  ]
  edge [
    source 1724
    target 2926
    weight 1.0
    edge_type "enables"
  ]
  edge [
    source 1724
    target 2930
    weight 1.0
    edge_type "enables"
  ]
  edge [
    source 1724
    target 2933
    weight 1.0
    edge_type "enables"
  ]
  edge [
    source 1724
    target 2936
    weight 1.0
    edge_type "enables"
  ]
  edge [
    source 1724
    target 2943
    weight 1.0
    edge_type "enables"
  ]
  edge [
    source 1724
    target 2948
    weight 1.0
    edge_type "enables"
  ]
  edge [
    source 1724
    target 2950
    weight 1.0
    edge_type "enables"
  ]
  edge [
    source 1724
    target 2966
    weight 1.0
    edge_type "enables"
  ]
  edge [
    source 1724
    target 2977
    weight 1.0
    edge_type "enables"
  ]
  edge [
    source 1724
    target 2979
    weight 1.0
    edge_type "enables"
  ]
  edge [
    source 1724
    target 2980
    weight 1.0
    edge_type "enables"
  ]
  edge [
    source 1724
    target 2982
    weight 1.0
    edge_type "enables"
  ]
  edge [
    source 1724
    target 2983
    weight 1.0
    edge_type "enables"
  ]
  edge [
    source 1724
    target 3001
    weight 1.0
    edge_type "enables"
  ]
  edge [
    source 1724
    target 3009
    weight 1.0
    edge_type "enables"
  ]
  edge [
    source 1724
    target 3011
    weight 1.0
    edge_type "enables"
  ]
  edge [
    source 1724
    target 3032
    weight 1.0
    edge_type "enables"
  ]
  edge [
    source 1724
    target 3035
    weight 1.0
    edge_type "enables"
  ]
  edge [
    source 1724
    target 3037
    weight 1.0
    edge_type "enables"
  ]
  edge [
    source 1724
    target 3040
    weight 1.0
    edge_type "enables"
  ]
  edge [
    source 1724
    target 3048
    weight 1.0
    edge_type "enables"
  ]
  edge [
    source 1724
    target 3049
    weight 1.0
    edge_type "enables"
  ]
  edge [
    source 1724
    target 3055
    weight 1.0
    edge_type "enables"
  ]
  edge [
    source 1724
    target 3067
    weight 1.0
    edge_type "enables"
  ]
  edge [
    source 1724
    target 3072
    weight 1.0
    edge_type "enables"
  ]
  edge [
    source 1724
    target 3076
    weight 1.0
    edge_type "enables"
  ]
  edge [
    source 1724
    target 3077
    weight 1.0
    edge_type "enables"
  ]
  edge [
    source 1724
    target 3104
    weight 1.0
    edge_type "enables"
  ]
  edge [
    source 1724
    target 3105
    weight 1.0
    edge_type "enables"
  ]
  edge [
    source 1724
    target 3110
    weight 1.0
    edge_type "enables"
  ]
  edge [
    source 1724
    target 3122
    weight 1.0
    edge_type "enables"
  ]
  edge [
    source 1724
    target 3124
    weight 1.0
    edge_type "enables"
  ]
  edge [
    source 1724
    target 3132
    weight 1.0
    edge_type "enables"
  ]
  edge [
    source 1724
    target 3144
    weight 1.0
    edge_type "enables"
  ]
  edge [
    source 1724
    target 3172
    weight 1.0
    edge_type "enables"
  ]
  edge [
    source 1724
    target 3177
    weight 1.0
    edge_type "enables"
  ]
  edge [
    source 1724
    target 3188
    weight 1.0
    edge_type "enables"
  ]
  edge [
    source 1724
    target 3189
    weight 1.0
    edge_type "enables"
  ]
  edge [
    source 1724
    target 3192
    weight 1.0
    edge_type "enables"
  ]
  edge [
    source 1724
    target 3197
    weight 1.0
    edge_type "enables"
  ]
  edge [
    source 1724
    target 3199
    weight 1.0
    edge_type "enables"
  ]
  edge [
    source 1724
    target 3200
    weight 1.0
    edge_type "enables"
  ]
  edge [
    source 1724
    target 3203
    weight 1.0
    edge_type "enables"
  ]
  edge [
    source 1724
    target 3205
    weight 1.0
    edge_type "enables"
  ]
  edge [
    source 1724
    target 3206
    weight 1.0
    edge_type "enables"
  ]
  edge [
    source 1724
    target 3233
    weight 1.0
    edge_type "enables"
  ]
  edge [
    source 1724
    target 3235
    weight 1.0
    edge_type "enables"
  ]
  edge [
    source 1724
    target 3245
    weight 1.0
    edge_type "enables"
  ]
  edge [
    source 1724
    target 3262
    weight 1.0
    edge_type "enables"
  ]
  edge [
    source 1724
    target 3263
    weight 1.0
    edge_type "enables"
  ]
  edge [
    source 1724
    target 3287
    weight 1.0
    edge_type "enables"
  ]
  edge [
    source 1724
    target 3295
    weight 1.0
    edge_type "enables"
  ]
  edge [
    source 1724
    target 3306
    weight 1.0
    edge_type "enables"
  ]
  edge [
    source 1724
    target 3307
    weight 1.0
    edge_type "enables"
  ]
  edge [
    source 1724
    target 3309
    weight 1.0
    edge_type "enables"
  ]
  edge [
    source 1724
    target 3310
    weight 1.0
    edge_type "enables"
  ]
  edge [
    source 1724
    target 3312
    weight 1.0
    edge_type "enables"
  ]
  edge [
    source 1724
    target 3316
    weight 1.0
    edge_type "enables"
  ]
  edge [
    source 1724
    target 3318
    weight 1.0
    edge_type "enables"
  ]
  edge [
    source 1724
    target 3319
    weight 1.0
    edge_type "enables"
  ]
  edge [
    source 1724
    target 3323
    weight 1.0
    edge_type "enables"
  ]
  edge [
    source 1724
    target 3324
    weight 1.0
    edge_type "enables"
  ]
  edge [
    source 1724
    target 3325
    weight 1.0
    edge_type "enables"
  ]
  edge [
    source 1724
    target 3347
    weight 1.0
    edge_type "enables"
  ]
  edge [
    source 1724
    target 3348
    weight 1.0
    edge_type "enables"
  ]
  edge [
    source 1724
    target 3358
    weight 1.0
    edge_type "enables"
  ]
  edge [
    source 1724
    target 3363
    weight 1.0
    edge_type "enables"
  ]
  edge [
    source 1724
    target 3364
    weight 1.0
    edge_type "enables"
  ]
  edge [
    source 1724
    target 3371
    weight 1.0
    edge_type "enables"
  ]
  edge [
    source 1724
    target 3372
    weight 1.0
    edge_type "enables"
  ]
  edge [
    source 1724
    target 3378
    weight 1.0
    edge_type "enables"
  ]
  edge [
    source 1724
    target 3381
    weight 1.0
    edge_type "enables"
  ]
  edge [
    source 1724
    target 3382
    weight 1.0
    edge_type "enables"
  ]
  edge [
    source 1724
    target 3385
    weight 1.0
    edge_type "enables"
  ]
  edge [
    source 1724
    target 3386
    weight 1.0
    edge_type "enables"
  ]
  edge [
    source 1724
    target 3388
    weight 1.0
    edge_type "enables"
  ]
  edge [
    source 1724
    target 3391
    weight 1.0
    edge_type "enables"
  ]
  edge [
    source 1724
    target 3394
    weight 1.0
    edge_type "enables"
  ]
  edge [
    source 1724
    target 3399
    weight 1.0
    edge_type "enables"
  ]
  edge [
    source 1724
    target 3400
    weight 1.0
    edge_type "enables"
  ]
  edge [
    source 1724
    target 3403
    weight 1.0
    edge_type "enables"
  ]
  edge [
    source 1724
    target 3404
    weight 1.0
    edge_type "enables"
  ]
  edge [
    source 1724
    target 3413
    weight 1.0
    edge_type "enables"
  ]
  edge [
    source 1724
    target 3420
    weight 1.0
    edge_type "enables"
  ]
  edge [
    source 1724
    target 3421
    weight 1.0
    edge_type "enables"
  ]
  edge [
    source 1724
    target 3429
    weight 1.0
    edge_type "enables"
  ]
  edge [
    source 1724
    target 3431
    weight 1.0
    edge_type "enables"
  ]
  edge [
    source 1724
    target 3432
    weight 1.0
    edge_type "enables"
  ]
  edge [
    source 1724
    target 3434
    weight 1.0
    edge_type "enables"
  ]
  edge [
    source 1724
    target 3443
    weight 1.0
    edge_type "enables"
  ]
  edge [
    source 1724
    target 3450
    weight 1.0
    edge_type "enables"
  ]
  edge [
    source 1724
    target 3453
    weight 1.0
    edge_type "enables"
  ]
  edge [
    source 1727
    target 1732
  ]
  edge [
    source 1728
    target 1727
  ]
  edge [
    source 1729
    target 1727
  ]
  edge [
    source 1730
    target 1727
  ]
  edge [
    source 1731
    target 1727
  ]
  edge [
    source 1732
    target 1733
    weight 1.0
    edge_type "enables"
  ]
  edge [
    source 1734
    target 1735
    weight 1.0
    edge_type "enables"
  ]
  edge [
    source 1734
    target 2691
    weight 1.0
    edge_type "enables"
  ]
  edge [
    source 1734
    target 2937
    weight 1.0
    edge_type "enables"
  ]
  edge [
    source 1734
    target 2938
    weight 1.0
    edge_type "enables"
  ]
  edge [
    source 1734
    target 2939
    weight 1.0
    edge_type "enables"
  ]
  edge [
    source 1734
    target 2940
    weight 1.0
    edge_type "enables"
  ]
  edge [
    source 1734
    target 2941
    weight 1.0
    edge_type "enables"
  ]
  edge [
    source 1742
    target 1743
    weight 1.0
    edge_type "enables"
  ]
  edge [
    source 1742
    target 1744
    weight 1.0
    edge_type "enables"
  ]
  edge [
    source 1742
    target 1745
    weight 1.0
    edge_type "enables"
  ]
  edge [
    source 1742
    target 1746
    weight 1.0
    edge_type "enables"
  ]
  edge [
    source 1742
    target 1747
    weight 1.0
    edge_type "enables"
  ]
  edge [
    source 1742
    target 1748
    weight 1.0
    edge_type "enables"
  ]
  edge [
    source 1742
    target 1749
    weight 1.0
    edge_type "enables"
  ]
  edge [
    source 1742
    target 1750
    weight 1.0
    edge_type "enables"
  ]
  edge [
    source 1742
    target 1751
    weight 1.0
    edge_type "enables"
  ]
  edge [
    source 1742
    target 1752
    weight 1.0
    edge_type "enables"
  ]
  edge [
    source 1742
    target 1753
    weight 1.0
    edge_type "enables"
  ]
  edge [
    source 1742
    target 1754
    weight 1.0
    edge_type "enables"
  ]
  edge [
    source 1742
    target 1755
    weight 1.0
    edge_type "enables"
  ]
  edge [
    source 1742
    target 1756
    weight 1.0
    edge_type "enables"
  ]
  edge [
    source 1742
    target 1757
    weight 1.0
    edge_type "enables"
  ]
  edge [
    source 1742
    target 1758
    weight 1.0
    edge_type "enables"
  ]
  edge [
    source 1742
    target 1759
    weight 1.0
    edge_type "enables"
  ]
  edge [
    source 1742
    target 1760
    weight 1.0
    edge_type "enables"
  ]
  edge [
    source 1742
    target 1761
    weight 1.0
    edge_type "enables"
  ]
  edge [
    source 1742
    target 1762
    weight 1.0
    edge_type "enables"
  ]
  edge [
    source 1742
    target 1763
    weight 1.0
    edge_type "enables"
  ]
  edge [
    source 1764
    target 1765
    weight 1.0
    edge_type "enables"
  ]
  edge [
    source 1764
    target 1766
    weight 1.0
    edge_type "enables"
  ]
  edge [
    source 1767
    target 1768
    weight 1.0
    edge_type "enables"
  ]
  edge [
    source 1767
    target 1769
    weight 1.0
    edge_type "enables"
  ]
  edge [
    source 1774
    target 1779
  ]
  edge [
    source 1775
    target 1774
  ]
  edge [
    source 1776
    target 1774
  ]
  edge [
    source 1777
    target 1774
  ]
  edge [
    source 1778
    target 1774
  ]
  edge [
    source 1779
    target 1780
    weight 1.0
    edge_type "enables"
  ]
  edge [
    source 1781
    target 1782
    weight 1.0
    edge_type "enables"
  ]
  edge [
    source 1790
    target 1792
  ]
  edge [
    source 1791
    target 1790
  ]
  edge [
    source 1792
    target 1793
  ]
  edge [
    source 1793
    target 1794
  ]
  edge [
    source 1794
    target 1795
    weight 1.0
    edge_type "enables"
  ]
  edge [
    source 1796
    target 1797
    weight 1.0
    edge_type "enables"
  ]
  edge [
    source 1798
    target 1799
    weight 1.0
    edge_type "enables"
  ]
  edge [
    source 1798
    target 2162
    weight 1.0
    edge_type "enables"
  ]
  edge [
    source 1800
    target 1801
    weight 1.0
    edge_type "enables"
  ]
  edge [
    source 1800
    target 1806
    weight 1.0
    edge_type "enables"
  ]
  edge [
    source 1803
    target 1804
    weight 1.0
    edge_type "enables"
  ]
  edge [
    source 1803
    target 2681
    weight 1.0
    edge_type "enables"
  ]
  edge [
    source 1803
    target 2832
    weight 1.0
    edge_type "enables"
  ]
  edge [
    source 1808
    target 1809
    weight 1.0
    edge_type "enables"
  ]
  edge [
    source 1810
    target 1811
    weight 1.0
    edge_type "enables"
  ]
  edge [
    source 1812
    target 1817
  ]
  edge [
    source 1813
    target 1812
  ]
  edge [
    source 1814
    target 1812
  ]
  edge [
    source 1815
    target 1812
  ]
  edge [
    source 1816
    target 1812
  ]
  edge [
    source 1817
    target 1818
    weight 1.0
    edge_type "enables"
  ]
  edge [
    source 1819
    target 1820
    weight 1.0
    edge_type "enables"
  ]
  edge [
    source 1822
    target 1823
    weight 1.0
    edge_type "enables"
  ]
  edge [
    source 1822
    target 2184
    weight 1.0
    edge_type "enables"
  ]
  edge [
    source 1822
    target 2807
    weight 1.0
    edge_type "enables"
  ]
  edge [
    source 1830
    target 1831
    weight 1.0
    edge_type "enables"
  ]
  edge [
    source 1832
    target 1835
  ]
  edge [
    source 1833
    target 1832
  ]
  edge [
    source 1834
    target 1832
  ]
  edge [
    source 1834
    target 1860
  ]
  edge [
    source 1834
    target 2683
  ]
  edge [
    source 1834
    target 3374
  ]
  edge [
    source 1835
    target 1839
    weight 1.0
    edge_type "enables"
  ]
  edge [
    source 1836
    target 1838
  ]
  edge [
    source 1837
    target 1836
  ]
  edge [
    source 1838
    target 1839
    weight 1.0
    edge_type "enables"
  ]
  edge [
    source 1841
    target 1844
  ]
  edge [
    source 1842
    target 1841
  ]
  edge [
    source 1843
    target 1841
  ]
  edge [
    source 1844
    target 1845
    weight 1.0
    edge_type "enables"
  ]
  edge [
    source 1846
    target 1849
  ]
  edge [
    source 1847
    target 1846
  ]
  edge [
    source 1848
    target 1846
  ]
  edge [
    source 1849
    target 1850
    weight 1.0
    edge_type "enables"
  ]
  edge [
    source 1851
    target 1852
    weight 1.0
    edge_type "enables"
  ]
  edge [
    source 1853
    target 1857
  ]
  edge [
    source 1854
    target 1853
  ]
  edge [
    source 1855
    target 1853
  ]
  edge [
    source 1856
    target 1853
  ]
  edge [
    source 1857
    target 1858
    weight 1.0
    edge_type "enables"
  ]
  edge [
    source 1860
    target 1862
  ]
  edge [
    source 1861
    target 1860
  ]
  edge [
    source 1862
    target 1863
    weight 1.0
    edge_type "enables"
  ]
  edge [
    source 1865
    target 1866
    weight 1.0
    edge_type "enables"
  ]
  edge [
    source 1867
    target 1868
    weight 1.0
    edge_type "enables"
  ]
  edge [
    source 1869
    target 1873
  ]
  edge [
    source 1870
    target 1869
  ]
  edge [
    source 1871
    target 1869
  ]
  edge [
    source 1872
    target 1869
  ]
  edge [
    source 1873
    target 1881
  ]
  edge [
    source 1873
    target 1883
  ]
  edge [
    source 1874
    target 1880
  ]
  edge [
    source 1875
    target 1874
  ]
  edge [
    source 1876
    target 1874
  ]
  edge [
    source 1877
    target 1874
  ]
  edge [
    source 1878
    target 1874
  ]
  edge [
    source 1879
    target 1874
  ]
  edge [
    source 1880
    target 1881
  ]
  edge [
    source 1880
    target 1883
  ]
  edge [
    source 1881
    target 1882
  ]
  edge [
    source 1882
    target 1886
    weight 1.0
    edge_type "enables"
  ]
  edge [
    source 1883
    target 1885
  ]
  edge [
    source 1884
    target 1883
  ]
  edge [
    source 1885
    target 1886
    weight 1.0
    edge_type "enables"
  ]
  edge [
    source 1888
    target 1890
    weight 1.0
    edge_type "enables"
  ]
  edge [
    source 1888
    target 2330
    weight 1.0
    edge_type "enables"
  ]
  edge [
    source 1889
    target 1890
    weight 1.0
    edge_type "enables"
  ]
  edge [
    source 1889
    target 2330
    weight 1.0
    edge_type "enables"
  ]
  edge [
    source 1891
    target 1892
    weight 1.0
    edge_type "enables"
  ]
  edge [
    source 1891
    target 2732
    weight 1.0
    edge_type "enables"
  ]
  edge [
    source 1894
    target 1898
  ]
  edge [
    source 1895
    target 1894
  ]
  edge [
    source 1896
    target 1894
  ]
  edge [
    source 1897
    target 1894
  ]
  edge [
    source 1898
    target 1904
    weight 1.0
    edge_type "enables"
  ]
  edge [
    source 1899
    target 1903
  ]
  edge [
    source 1900
    target 1899
  ]
  edge [
    source 1901
    target 1899
  ]
  edge [
    source 1902
    target 1899
  ]
  edge [
    source 1903
    target 1904
    weight 1.0
    edge_type "enables"
  ]
  edge [
    source 1905
    target 1906
    weight 1.0
    edge_type "enables"
  ]
  edge [
    source 1905
    target 2765
    weight 1.0
    edge_type "enables"
  ]
  edge [
    source 1905
    target 3430
    weight 1.0
    edge_type "enables"
  ]
  edge [
    source 1908
    target 1910
    weight 1.0
    edge_type "enables"
  ]
  edge [
    source 1909
    target 1910
    weight 1.0
    edge_type "enables"
  ]
  edge [
    source 1911
    target 1913
    weight 1.0
    edge_type "enables"
  ]
  edge [
    source 1911
    target 2338
    weight 1.0
    edge_type "enables"
  ]
  edge [
    source 1911
    target 2343
    weight 1.0
    edge_type "enables"
  ]
  edge [
    source 1911
    target 2355
    weight 1.0
    edge_type "enables"
  ]
  edge [
    source 1911
    target 2363
    weight 1.0
    edge_type "enables"
  ]
  edge [
    source 1911
    target 2391
    weight 1.0
    edge_type "enables"
  ]
  edge [
    source 1911
    target 2465
    weight 1.0
    edge_type "enables"
  ]
  edge [
    source 1911
    target 2752
    weight 1.0
    edge_type "enables"
  ]
  edge [
    source 1911
    target 2849
    weight 1.0
    edge_type "enables"
  ]
  edge [
    source 1911
    target 3345
    weight 1.0
    edge_type "enables"
  ]
  edge [
    source 1911
    target 3423
    weight 1.0
    edge_type "enables"
  ]
  edge [
    source 1912
    target 1913
    weight 1.0
    edge_type "enables"
  ]
  edge [
    source 1912
    target 2338
    weight 1.0
    edge_type "enables"
  ]
  edge [
    source 1912
    target 2343
    weight 1.0
    edge_type "enables"
  ]
  edge [
    source 1912
    target 2355
    weight 1.0
    edge_type "enables"
  ]
  edge [
    source 1912
    target 2465
    weight 1.0
    edge_type "enables"
  ]
  edge [
    source 1912
    target 3345
    weight 1.0
    edge_type "enables"
  ]
  edge [
    source 1912
    target 3423
    weight 1.0
    edge_type "enables"
  ]
  edge [
    source 1914
    target 1915
    weight 1.0
    edge_type "enables"
  ]
  edge [
    source 1914
    target 2339
    weight 1.0
    edge_type "enables"
  ]
  edge [
    source 1914
    target 2850
    weight 1.0
    edge_type "enables"
  ]
  edge [
    source 1914
    target 3346
    weight 1.0
    edge_type "enables"
  ]
  edge [
    source 1914
    target 3424
    weight 1.0
    edge_type "enables"
  ]
  edge [
    source 1914
    target 3433
    weight 1.0
    edge_type "enables"
  ]
  edge [
    source 1916
    target 1917
    weight 1.0
    edge_type "enables"
  ]
  edge [
    source 1916
    target 2344
    weight 1.0
    edge_type "enables"
  ]
  edge [
    source 1916
    target 2356
    weight 1.0
    edge_type "enables"
  ]
  edge [
    source 1916
    target 2466
    weight 1.0
    edge_type "enables"
  ]
  edge [
    source 1916
    target 2766
    weight 1.0
    edge_type "enables"
  ]
  edge [
    source 1916
    target 2851
    weight 1.0
    edge_type "enables"
  ]
  edge [
    source 1916
    target 3425
    weight 1.0
    edge_type "enables"
  ]
  edge [
    source 1918
    target 1922
  ]
  edge [
    source 1919
    target 1918
  ]
  edge [
    source 1920
    target 1918
  ]
  edge [
    source 1921
    target 1918
  ]
  edge [
    source 1922
    target 1923
    weight 1.0
    edge_type "enables"
  ]
  edge [
    source 1924
    target 1925
    weight 1.0
    edge_type "enables"
  ]
  edge [
    source 1924
    target 2148
    weight 1.0
    edge_type "enables"
  ]
  edge [
    source 1926
    target 1930
  ]
  edge [
    source 1927
    target 1926
  ]
  edge [
    source 1928
    target 1926
  ]
  edge [
    source 1929
    target 1926
  ]
  edge [
    source 1930
    target 1931
  ]
  edge [
    source 1930
    target 2262
  ]
  edge [
    source 1930
    target 2543
  ]
  edge [
    source 1930
    target 2554
  ]
  edge [
    source 1930
    target 2557
  ]
  edge [
    source 1930
    target 2562
  ]
  edge [
    source 1930
    target 2571
  ]
  edge [
    source 1931
    target 1933
  ]
  edge [
    source 1932
    target 1931
  ]
  edge [
    source 1933
    target 1934
    weight 1.0
    edge_type "enables"
  ]
  edge [
    source 1935
    target 1936
    weight 1.0
    edge_type "enables"
  ]
  edge [
    source 1937
    target 1938
    weight 1.0
    edge_type "enables"
  ]
  edge [
    source 1939
    target 1940
    weight 1.0
    edge_type "enables"
  ]
  edge [
    source 1941
    target 1943
    weight 1.0
    edge_type "enables"
  ]
  edge [
    source 1941
    target 1949
    weight 1.0
    edge_type "enables"
  ]
  edge [
    source 1942
    target 1943
    weight 1.0
    edge_type "enables"
  ]
  edge [
    source 1942
    target 1949
    weight 1.0
    edge_type "enables"
  ]
  edge [
    source 1944
    target 1946
    weight 1.0
    edge_type "enables"
  ]
  edge [
    source 1945
    target 1946
    weight 1.0
    edge_type "enables"
  ]
  edge [
    source 1947
    target 1948
    weight 1.0
    edge_type "enables"
  ]
  edge [
    source 1950
    target 1951
    weight 1.0
    edge_type "enables"
  ]
  edge [
    source 1952
    target 1954
    weight 1.0
    edge_type "enables"
  ]
  edge [
    source 1953
    target 1954
    weight 1.0
    edge_type "enables"
  ]
  edge [
    source 1955
    target 1956
    weight 1.0
    edge_type "enables"
  ]
  edge [
    source 1955
    target 2050
    weight 1.0
    edge_type "enables"
  ]
  edge [
    source 1957
    target 1958
    weight 1.0
    edge_type "enables"
  ]
  edge [
    source 1959
    target 1960
    weight 1.0
    edge_type "enables"
  ]
  edge [
    source 1959
    target 2036
    weight 1.0
    edge_type "enables"
  ]
  edge [
    source 1962
    target 1967
  ]
  edge [
    source 1963
    target 1962
  ]
  edge [
    source 1964
    target 1962
  ]
  edge [
    source 1965
    target 1962
  ]
  edge [
    source 1966
    target 1962
  ]
  edge [
    source 1967
    target 1968
    weight 1.0
    edge_type "enables"
  ]
  edge [
    source 1969
    target 1970
    weight 1.0
    edge_type "enables"
  ]
  edge [
    source 1971
    target 1972
    weight 1.0
    edge_type "enables"
  ]
  edge [
    source 1973
    target 1974
    weight 1.0
    edge_type "enables"
  ]
  edge [
    source 1975
    target 1976
    weight 1.0
    edge_type "enables"
  ]
  edge [
    source 1978
    target 1984
  ]
  edge [
    source 1979
    target 1978
  ]
  edge [
    source 1979
    target 2890
  ]
  edge [
    source 1980
    target 1978
  ]
  edge [
    source 1980
    target 2890
  ]
  edge [
    source 1981
    target 1978
  ]
  edge [
    source 1981
    target 2890
  ]
  edge [
    source 1982
    target 1978
  ]
  edge [
    source 1982
    target 2890
  ]
  edge [
    source 1983
    target 1978
  ]
  edge [
    source 1984
    target 1985
    weight 1.0
    edge_type "enables"
  ]
  edge [
    source 1986
    target 1992
  ]
  edge [
    source 1987
    target 1986
  ]
  edge [
    source 1988
    target 1986
  ]
  edge [
    source 1989
    target 1986
  ]
  edge [
    source 1990
    target 1986
  ]
  edge [
    source 1991
    target 1986
  ]
  edge [
    source 1992
    target 2000
    weight 1.0
    edge_type "enables"
  ]
  edge [
    source 1993
    target 1999
  ]
  edge [
    source 1994
    target 1993
  ]
  edge [
    source 1995
    target 1993
  ]
  edge [
    source 1996
    target 1993
  ]
  edge [
    source 1997
    target 1993
  ]
  edge [
    source 1998
    target 1993
  ]
  edge [
    source 1999
    target 2000
    weight 1.0
    edge_type "enables"
  ]
  edge [
    source 2002
    target 2005
  ]
  edge [
    source 2003
    target 2002
  ]
  edge [
    source 2004
    target 2002
  ]
  edge [
    source 2005
    target 2006
    weight 1.0
    edge_type "enables"
  ]
  edge [
    source 2007
    target 2008
    weight 1.0
    edge_type "enables"
  ]
  edge [
    source 2007
    target 2167
    weight 1.0
    edge_type "enables"
  ]
  edge [
    source 2007
    target 2345
    weight 1.0
    edge_type "enables"
  ]
  edge [
    source 2007
    target 2455
    weight 1.0
    edge_type "enables"
  ]
  edge [
    source 2007
    target 2740
    weight 1.0
    edge_type "enables"
  ]
  edge [
    source 2009
    target 2010
    weight 1.0
    edge_type "enables"
  ]
  edge [
    source 2009
    target 2741
    weight 1.0
    edge_type "enables"
  ]
  edge [
    source 2011
    target 2012
    weight 1.0
    edge_type "enables"
  ]
  edge [
    source 2013
    target 2014
    weight 1.0
    edge_type "enables"
  ]
  edge [
    source 2016
    target 2017
    weight 1.0
    edge_type "enables"
  ]
  edge [
    source 2016
    target 2058
    weight 1.0
    edge_type "enables"
  ]
  edge [
    source 2018
    target 2019
    weight 1.0
    edge_type "enables"
  ]
  edge [
    source 2020
    target 2024
  ]
  edge [
    source 2021
    target 2020
  ]
  edge [
    source 2022
    target 2020
  ]
  edge [
    source 2023
    target 2020
  ]
  edge [
    source 2024
    target 2025
    weight 1.0
    edge_type "enables"
  ]
  edge [
    source 2026
    target 2027
    weight 1.0
    edge_type "enables"
  ]
  edge [
    source 2028
    target 2029
    weight 1.0
    edge_type "enables"
  ]
  edge [
    source 2031
    target 2032
    weight 1.0
    edge_type "enables"
  ]
  edge [
    source 2034
    target 2035
    weight 1.0
    edge_type "enables"
  ]
  edge [
    source 2037
    target 2038
    weight 1.0
    edge_type "enables"
  ]
  edge [
    source 2039
    target 2040
    weight 1.0
    edge_type "enables"
  ]
  edge [
    source 2039
    target 2041
    weight 1.0
    edge_type "enables"
  ]
  edge [
    source 2042
    target 2043
    weight 1.0
    edge_type "enables"
  ]
  edge [
    source 2044
    target 2045
    weight 1.0
    edge_type "enables"
  ]
  edge [
    source 2046
    target 2047
    weight 1.0
    edge_type "enables"
  ]
  edge [
    source 2048
    target 2049
    weight 1.0
    edge_type "enables"
  ]
  edge [
    source 2051
    target 2052
    weight 1.0
    edge_type "enables"
  ]
  edge [
    source 2055
    target 2056
    weight 1.0
    edge_type "enables"
  ]
  edge [
    source 2057
    target 2058
    weight 1.0
    edge_type "enables"
  ]
  edge [
    source 2059
    target 2061
    weight 1.0
    edge_type "enables"
  ]
  edge [
    source 2059
    target 2129
    weight 1.0
    edge_type "enables"
  ]
  edge [
    source 2060
    target 2061
    weight 1.0
    edge_type "enables"
  ]
  edge [
    source 2062
    target 2066
  ]
  edge [
    source 2063
    target 2062
  ]
  edge [
    source 2064
    target 2062
  ]
  edge [
    source 2065
    target 2062
  ]
  edge [
    source 2066
    target 2067
    weight 1.0
    edge_type "enables"
  ]
  edge [
    source 2068
    target 2069
    weight 1.0
    edge_type "enables"
  ]
  edge [
    source 2070
    target 2071
    weight 1.0
    edge_type "enables"
  ]
  edge [
    source 2070
    target 2886
    weight 1.0
    edge_type "enables"
  ]
  edge [
    source 2070
    target 2965
    weight 1.0
    edge_type "enables"
  ]
  edge [
    source 2073
    target 2077
  ]
  edge [
    source 2074
    target 2073
  ]
  edge [
    source 2075
    target 2073
  ]
  edge [
    source 2076
    target 2073
  ]
  edge [
    source 2077
    target 2078
    weight 1.0
    edge_type "enables"
  ]
  edge [
    source 2080
    target 2085
  ]
  edge [
    source 2081
    target 2080
  ]
  edge [
    source 2081
    target 2811
  ]
  edge [
    source 2082
    target 2080
  ]
  edge [
    source 2082
    target 2811
  ]
  edge [
    source 2083
    target 2080
  ]
  edge [
    source 2083
    target 2811
  ]
  edge [
    source 2084
    target 2080
  ]
  edge [
    source 2085
    target 2093
    weight 1.0
    edge_type "enables"
  ]
  edge [
    source 2086
    target 2092
  ]
  edge [
    source 2087
    target 2086
  ]
  edge [
    source 2088
    target 2086
  ]
  edge [
    source 2089
    target 2086
  ]
  edge [
    source 2090
    target 2086
  ]
  edge [
    source 2091
    target 2086
  ]
  edge [
    source 2092
    target 2093
    weight 1.0
    edge_type "enables"
  ]
  edge [
    source 2094
    target 2095
    weight 1.0
    edge_type "enables"
  ]
  edge [
    source 2096
    target 2097
    weight 1.0
    edge_type "enables"
  ]
  edge [
    source 2098
    target 2099
    weight 1.0
    edge_type "enables"
  ]
  edge [
    source 2098
    target 2925
    weight 1.0
    edge_type "enables"
  ]
  edge [
    source 2101
    target 2102
    weight 1.0
    edge_type "enables"
  ]
  edge [
    source 2103
    target 2107
  ]
  edge [
    source 2104
    target 2103
  ]
  edge [
    source 2105
    target 2103
  ]
  edge [
    source 2106
    target 2103
  ]
  edge [
    source 2107
    target 2108
    weight 1.0
    edge_type "enables"
  ]
  edge [
    source 2110
    target 2111
    weight 1.0
    edge_type "enables"
  ]
  edge [
    source 2113
    target 2114
    weight 1.0
    edge_type "enables"
  ]
  edge [
    source 2116
    target 2121
  ]
  edge [
    source 2117
    target 2116
  ]
  edge [
    source 2118
    target 2116
  ]
  edge [
    source 2119
    target 2116
  ]
  edge [
    source 2120
    target 2116
  ]
  edge [
    source 2121
    target 2122
    weight 1.0
    edge_type "enables"
  ]
  edge [
    source 2123
    target 2126
  ]
  edge [
    source 2124
    target 2123
  ]
  edge [
    source 2125
    target 2123
  ]
  edge [
    source 2126
    target 2127
    weight 1.0
    edge_type "enables"
  ]
  edge [
    source 2128
    target 2129
    weight 1.0
    edge_type "enables"
  ]
  edge [
    source 2130
    target 2141
  ]
  edge [
    source 2131
    target 2130
  ]
  edge [
    source 2132
    target 2130
  ]
  edge [
    source 2133
    target 2130
  ]
  edge [
    source 2134
    target 2130
  ]
  edge [
    source 2135
    target 2130
  ]
  edge [
    source 2136
    target 2130
  ]
  edge [
    source 2137
    target 2130
  ]
  edge [
    source 2138
    target 2130
  ]
  edge [
    source 2139
    target 2130
  ]
  edge [
    source 2140
    target 2130
  ]
  edge [
    source 2141
    target 2142
  ]
  edge [
    source 2142
    target 2144
  ]
  edge [
    source 2143
    target 2142
  ]
  edge [
    source 2143
    target 2145
  ]
  edge [
    source 2144
    target 2147
    weight 1.0
    edge_type "enables"
  ]
  edge [
    source 2145
    target 2146
  ]
  edge [
    source 2149
    target 2150
    weight 1.0
    edge_type "enables"
  ]
  edge [
    source 2149
    target 2605
    weight 1.0
    edge_type "enables"
  ]
  edge [
    source 2149
    target 2932
    weight 1.0
    edge_type "enables"
  ]
  edge [
    source 2149
    target 2934
    weight 1.0
    edge_type "enables"
  ]
  edge [
    source 2149
    target 3123
    weight 1.0
    edge_type "enables"
  ]
  edge [
    source 2149
    target 3314
    weight 1.0
    edge_type "enables"
  ]
  edge [
    source 2151
    target 2153
    weight 1.0
    edge_type "enables"
  ]
  edge [
    source 2151
    target 2607
    weight 1.0
    edge_type "enables"
  ]
  edge [
    source 2151
    target 2935
    weight 1.0
    edge_type "enables"
  ]
  edge [
    source 2151
    target 3315
    weight 1.0
    edge_type "enables"
  ]
  edge [
    source 2151
    target 3317
    weight 1.0
    edge_type "enables"
  ]
  edge [
    source 2152
    target 2153
    weight 1.0
    edge_type "enables"
  ]
  edge [
    source 2152
    target 2607
    weight 1.0
    edge_type "enables"
  ]
  edge [
    source 2152
    target 2935
    weight 1.0
    edge_type "enables"
  ]
  edge [
    source 2152
    target 3315
    weight 1.0
    edge_type "enables"
  ]
  edge [
    source 2152
    target 3317
    weight 1.0
    edge_type "enables"
  ]
  edge [
    source 2154
    target 2155
    weight 1.0
    edge_type "enables"
  ]
  edge [
    source 2154
    target 2712
    weight 1.0
    edge_type "enables"
  ]
  edge [
    source 2157
    target 2159
  ]
  edge [
    source 2158
    target 2157
  ]
  edge [
    source 2159
    target 2160
    weight 1.0
    edge_type "enables"
  ]
  edge [
    source 2161
    target 2162
    weight 1.0
    edge_type "enables"
  ]
  edge [
    source 2163
    target 2164
    weight 1.0
    edge_type "enables"
  ]
  edge [
    source 2165
    target 2166
    weight 1.0
    edge_type "enables"
  ]
  edge [
    source 2169
    target 2170
    weight 1.0
    edge_type "enables"
  ]
  edge [
    source 2172
    target 2176
  ]
  edge [
    source 2173
    target 2172
  ]
  edge [
    source 2174
    target 2172
  ]
  edge [
    source 2175
    target 2172
  ]
  edge [
    source 2176
    target 2182
    weight 1.0
    edge_type "enables"
  ]
  edge [
    source 2177
    target 2181
  ]
  edge [
    source 2178
    target 2177
  ]
  edge [
    source 2179
    target 2177
  ]
  edge [
    source 2180
    target 2177
  ]
  edge [
    source 2181
    target 2182
    weight 1.0
    edge_type "enables"
  ]
  edge [
    source 2186
    target 2187
    weight 1.0
    edge_type "enables"
  ]
  edge [
    source 2186
    target 2878
    weight 1.0
    edge_type "enables"
  ]
  edge [
    source 2186
    target 3047
    weight 1.0
    edge_type "enables"
  ]
  edge [
    source 2189
    target 2190
    weight 1.0
    edge_type "enables"
  ]
  edge [
    source 2191
    target 2192
    weight 1.0
    edge_type "enables"
  ]
  edge [
    source 2193
    target 2194
    weight 1.0
    edge_type "enables"
  ]
  edge [
    source 2193
    target 2254
    weight 1.0
    edge_type "enables"
  ]
  edge [
    source 2193
    target 2308
    weight 1.0
    edge_type "enables"
  ]
  edge [
    source 2193
    target 2808
    weight 1.0
    edge_type "enables"
  ]
  edge [
    source 2193
    target 3053
    weight 1.0
    edge_type "enables"
  ]
  edge [
    source 2193
    target 3451
    weight 1.0
    edge_type "enables"
  ]
  edge [
    source 2195
    target 2197
    weight 1.0
    edge_type "enables"
  ]
  edge [
    source 2195
    target 2255
    weight 1.0
    edge_type "enables"
  ]
  edge [
    source 2195
    target 3002
    weight 1.0
    edge_type "enables"
  ]
  edge [
    source 2195
    target 3054
    weight 1.0
    edge_type "enables"
  ]
  edge [
    source 2195
    target 3452
    weight 1.0
    edge_type "enables"
  ]
  edge [
    source 2196
    target 2197
    weight 1.0
    edge_type "enables"
  ]
  edge [
    source 2196
    target 2255
    weight 1.0
    edge_type "enables"
  ]
  edge [
    source 2196
    target 2533
    weight 1.0
    edge_type "enables"
  ]
  edge [
    source 2196
    target 2809
    weight 1.0
    edge_type "enables"
  ]
  edge [
    source 2196
    target 3002
    weight 1.0
    edge_type "enables"
  ]
  edge [
    source 2196
    target 3054
    weight 1.0
    edge_type "enables"
  ]
  edge [
    source 2196
    target 3452
    weight 1.0
    edge_type "enables"
  ]
  edge [
    source 2199
    target 2200
    weight 1.0
    edge_type "enables"
  ]
  edge [
    source 2199
    target 2258
    weight 1.0
    edge_type "enables"
  ]
  edge [
    source 2199
    target 2310
    weight 1.0
    edge_type "enables"
  ]
  edge [
    source 2199
    target 2535
    weight 1.0
    edge_type "enables"
  ]
  edge [
    source 2199
    target 3003
    weight 1.0
    edge_type "enables"
  ]
  edge [
    source 2199
    target 3454
    weight 1.0
    edge_type "enables"
  ]
  edge [
    source 2203
    target 2208
  ]
  edge [
    source 2204
    target 2203
  ]
  edge [
    source 2205
    target 2203
  ]
  edge [
    source 2206
    target 2203
  ]
  edge [
    source 2207
    target 2203
  ]
  edge [
    source 2208
    target 2209
    weight 1.0
    edge_type "enables"
  ]
  edge [
    source 2210
    target 2212
    weight 1.0
    edge_type "enables"
  ]
  edge [
    source 2211
    target 2212
    weight 1.0
    edge_type "enables"
  ]
  edge [
    source 2211
    target 2720
    weight 1.0
    edge_type "enables"
  ]
  edge [
    source 2211
    target 2740
    weight 1.0
    edge_type "enables"
  ]
  edge [
    source 2214
    target 2217
    weight 1.0
    edge_type "enables"
  ]
  edge [
    source 2214
    target 2237
    weight 1.0
    edge_type "enables"
  ]
  edge [
    source 2215
    target 2217
    weight 1.0
    edge_type "enables"
  ]
  edge [
    source 2215
    target 2237
    weight 1.0
    edge_type "enables"
  ]
  edge [
    source 2216
    target 2217
    weight 1.0
    edge_type "enables"
  ]
  edge [
    source 2218
    target 2219
    weight 1.0
    edge_type "enables"
  ]
  edge [
    source 2220
    target 2221
    weight 1.0
    edge_type "enables"
  ]
  edge [
    source 2223
    target 2224
    weight 1.0
    edge_type "enables"
  ]
  edge [
    source 2227
    target 2228
    weight 1.0
    edge_type "enables"
  ]
  edge [
    source 2229
    target 2231
    weight 1.0
    edge_type "enables"
  ]
  edge [
    source 2230
    target 2231
    weight 1.0
    edge_type "enables"
  ]
  edge [
    source 2233
    target 2234
    weight 1.0
    edge_type "enables"
  ]
  edge [
    source 2235
    target 2236
    weight 1.0
    edge_type "enables"
  ]
  edge [
    source 2239
    target 2240
    weight 1.0
    edge_type "enables"
  ]
  edge [
    source 2241
    target 2242
    weight 1.0
    edge_type "enables"
  ]
  edge [
    source 2243
    target 2244
    weight 1.0
    edge_type "enables"
  ]
  edge [
    source 2245
    target 2246
    weight 1.0
    edge_type "enables"
  ]
  edge [
    source 2247
    target 2249
    weight 1.0
    edge_type "enables"
  ]
  edge [
    source 2248
    target 2249
    weight 1.0
    edge_type "enables"
  ]
  edge [
    source 2257
    target 2258
    weight 1.0
    edge_type "enables"
  ]
  edge [
    source 2257
    target 2984
    weight 1.0
    edge_type "enables"
  ]
  edge [
    source 2257
    target 3056
    weight 1.0
    edge_type "enables"
  ]
  edge [
    source 2259
    target 2260
    weight 1.0
    edge_type "enables"
  ]
  edge [
    source 2259
    target 2855
    weight 1.0
    edge_type "enables"
  ]
  edge [
    source 2259
    target 2896
    weight 1.0
    edge_type "enables"
  ]
  edge [
    source 2259
    target 2897
    weight 1.0
    edge_type "enables"
  ]
  edge [
    source 2259
    target 3125
    weight 1.0
    edge_type "enables"
  ]
  edge [
    source 2259
    target 3126
    weight 1.0
    edge_type "enables"
  ]
  edge [
    source 2259
    target 3127
    weight 1.0
    edge_type "enables"
  ]
  edge [
    source 2259
    target 3128
    weight 1.0
    edge_type "enables"
  ]
  edge [
    source 2259
    target 3129
    weight 1.0
    edge_type "enables"
  ]
  edge [
    source 2259
    target 3130
    weight 1.0
    edge_type "enables"
  ]
  edge [
    source 2259
    target 3131
    weight 1.0
    edge_type "enables"
  ]
  edge [
    source 2259
    target 3137
    weight 1.0
    edge_type "enables"
  ]
  edge [
    source 2259
    target 3138
    weight 1.0
    edge_type "enables"
  ]
  edge [
    source 2259
    target 3139
    weight 1.0
    edge_type "enables"
  ]
  edge [
    source 2259
    target 3140
    weight 1.0
    edge_type "enables"
  ]
  edge [
    source 2259
    target 3141
    weight 1.0
    edge_type "enables"
  ]
  edge [
    source 2259
    target 3142
    weight 1.0
    edge_type "enables"
  ]
  edge [
    source 2259
    target 3143
    weight 1.0
    edge_type "enables"
  ]
  edge [
    source 2259
    target 3150
    weight 1.0
    edge_type "enables"
  ]
  edge [
    source 2259
    target 3151
    weight 1.0
    edge_type "enables"
  ]
  edge [
    source 2259
    target 3152
    weight 1.0
    edge_type "enables"
  ]
  edge [
    source 2259
    target 3153
    weight 1.0
    edge_type "enables"
  ]
  edge [
    source 2259
    target 3154
    weight 1.0
    edge_type "enables"
  ]
  edge [
    source 2259
    target 3155
    weight 1.0
    edge_type "enables"
  ]
  edge [
    source 2259
    target 3156
    weight 1.0
    edge_type "enables"
  ]
  edge [
    source 2259
    target 3157
    weight 1.0
    edge_type "enables"
  ]
  edge [
    source 2259
    target 3158
    weight 1.0
    edge_type "enables"
  ]
  edge [
    source 2259
    target 3159
    weight 1.0
    edge_type "enables"
  ]
  edge [
    source 2259
    target 3160
    weight 1.0
    edge_type "enables"
  ]
  edge [
    source 2259
    target 3161
    weight 1.0
    edge_type "enables"
  ]
  edge [
    source 2259
    target 3162
    weight 1.0
    edge_type "enables"
  ]
  edge [
    source 2259
    target 3163
    weight 1.0
    edge_type "enables"
  ]
  edge [
    source 2262
    target 2264
  ]
  edge [
    source 2263
    target 2262
  ]
  edge [
    source 2264
    target 2265
    weight 1.0
    edge_type "enables"
  ]
  edge [
    source 2266
    target 2267
    weight 1.0
    edge_type "enables"
  ]
  edge [
    source 2268
    target 2272
  ]
  edge [
    source 2269
    target 2268
  ]
  edge [
    source 2270
    target 2268
  ]
  edge [
    source 2271
    target 2268
  ]
  edge [
    source 2272
    target 2273
    weight 1.0
    edge_type "enables"
  ]
  edge [
    source 2274
    target 2275
    weight 1.0
    edge_type "enables"
  ]
  edge [
    source 2276
    target 2277
    weight 1.0
    edge_type "enables"
  ]
  edge [
    source 2278
    target 2281
  ]
  edge [
    source 2279
    target 2278
  ]
  edge [
    source 2280
    target 2278
  ]
  edge [
    source 2281
    target 2282
    weight 1.0
    edge_type "enables"
  ]
  edge [
    source 2283
    target 2284
    weight 1.0
    edge_type "enables"
  ]
  edge [
    source 2285
    target 2286
    weight 1.0
    edge_type "enables"
  ]
  edge [
    source 2287
    target 2288
    weight 1.0
    edge_type "enables"
  ]
  edge [
    source 2289
    target 2290
    weight 1.0
    edge_type "enables"
  ]
  edge [
    source 2289
    target 2291
    weight 1.0
    edge_type "enables"
  ]
  edge [
    source 2289
    target 2304
    weight 1.0
    edge_type "enables"
  ]
  edge [
    source 2289
    target 3201
    weight 1.0
    edge_type "enables"
  ]
  edge [
    source 2292
    target 2293
    weight 1.0
    edge_type "enables"
  ]
  edge [
    source 2292
    target 2294
    weight 1.0
    edge_type "enables"
  ]
  edge [
    source 2296
    target 2298
    weight 1.0
    edge_type "enables"
  ]
  edge [
    source 2297
    target 2298
    weight 1.0
    edge_type "enables"
  ]
  edge [
    source 2299
    target 2300
    weight 1.0
    edge_type "enables"
  ]
  edge [
    source 2302
    target 2303
    weight 1.0
    edge_type "enables"
  ]
  edge [
    source 2305
    target 2306
    weight 1.0
    edge_type "enables"
  ]
  edge [
    source 2313
    target 2316
  ]
  edge [
    source 2314
    target 2313
  ]
  edge [
    source 2315
    target 2313
  ]
  edge [
    source 2316
    target 2317
    weight 1.0
    edge_type "enables"
  ]
  edge [
    source 2318
    target 2319
    weight 1.0
    edge_type "enables"
  ]
  edge [
    source 2321
    target 2324
  ]
  edge [
    source 2322
    target 2321
  ]
  edge [
    source 2323
    target 2321
  ]
  edge [
    source 2324
    target 2325
    weight 1.0
    edge_type "enables"
  ]
  edge [
    source 2327
    target 2328
    weight 1.0
    edge_type "enables"
  ]
  edge [
    source 2331
    target 2332
    weight 1.0
    edge_type "enables"
  ]
  edge [
    source 2331
    target 2333
    weight 1.0
    edge_type "enables"
  ]
  edge [
    source 2334
    target 2335
    weight 1.0
    edge_type "enables"
  ]
  edge [
    source 2336
    target 2337
    weight 1.0
    edge_type "enables"
  ]
  edge [
    source 2341
    target 2342
    weight 1.0
    edge_type "enables"
  ]
  edge [
    source 2349
    target 2350
    weight 1.0
    edge_type "enables"
  ]
  edge [
    source 2351
    target 2352
    weight 1.0
    edge_type "enables"
  ]
  edge [
    source 2357
    target 2358
    weight 1.0
    edge_type "enables"
  ]
  edge [
    source 2357
    target 2789
    weight 1.0
    edge_type "enables"
  ]
  edge [
    source 2357
    target 2790
    weight 1.0
    edge_type "enables"
  ]
  edge [
    source 2357
    target 3108
    weight 1.0
    edge_type "enables"
  ]
  edge [
    source 2357
    target 3109
    weight 1.0
    edge_type "enables"
  ]
  edge [
    source 2357
    target 3383
    weight 1.0
    edge_type "enables"
  ]
  edge [
    source 2357
    target 3384
    weight 1.0
    edge_type "enables"
  ]
  edge [
    source 2359
    target 2360
    weight 1.0
    edge_type "enables"
  ]
  edge [
    source 2359
    target 2699
    weight 1.0
    edge_type "enables"
  ]
  edge [
    source 2365
    target 2366
    weight 1.0
    edge_type "enables"
  ]
  edge [
    source 2365
    target 2416
    weight 1.0
    edge_type "enables"
  ]
  edge [
    source 2367
    target 2368
    weight 1.0
    edge_type "enables"
  ]
  edge [
    source 2370
    target 2371
    weight 1.0
    edge_type "enables"
  ]
  edge [
    source 2372
    target 2374
    weight 1.0
    edge_type "enables"
  ]
  edge [
    source 2373
    target 2374
    weight 1.0
    edge_type "enables"
  ]
  edge [
    source 2375
    target 2378
  ]
  edge [
    source 2376
    target 2375
  ]
  edge [
    source 2377
    target 2375
  ]
  edge [
    source 2378
    target 2379
    weight 1.0
    edge_type "enables"
  ]
  edge [
    source 2380
    target 2381
    weight 1.0
    edge_type "enables"
  ]
  edge [
    source 2382
    target 2383
    weight 1.0
    edge_type "enables"
  ]
  edge [
    source 2384
    target 2386
    weight 1.0
    edge_type "enables"
  ]
  edge [
    source 2384
    target 2387
    weight 1.0
    edge_type "enables"
  ]
  edge [
    source 2384
    target 3370
    weight 1.0
    edge_type "enables"
  ]
  edge [
    source 2385
    target 2386
    weight 1.0
    edge_type "enables"
  ]
  edge [
    source 2385
    target 3370
    weight 1.0
    edge_type "enables"
  ]
  edge [
    source 2385
    target 3373
    weight 1.0
    edge_type "enables"
  ]
  edge [
    source 2385
    target 3387
    weight 1.0
    edge_type "enables"
  ]
  edge [
    source 2388
    target 2389
    weight 1.0
    edge_type "enables"
  ]
  edge [
    source 2388
    target 2396
  ]
  edge [
    source 2393
    target 2395
    weight 1.0
    edge_type "enables"
  ]
  edge [
    source 2394
    target 2395
    weight 1.0
    edge_type "enables"
  ]
  edge [
    source 2396
    target 2398
  ]
  edge [
    source 2397
    target 2396
  ]
  edge [
    source 2398
    target 2399
    weight 1.0
    edge_type "enables"
  ]
  edge [
    source 2400
    target 2402
    weight 1.0
    edge_type "enables"
  ]
  edge [
    source 2400
    target 2407
    weight 1.0
    edge_type "enables"
  ]
  edge [
    source 2401
    target 2402
    weight 1.0
    edge_type "enables"
  ]
  edge [
    source 2401
    target 2413
    weight 1.0
    edge_type "enables"
  ]
  edge [
    source 2403
    target 2406
    weight 1.0
    edge_type "enables"
  ]
  edge [
    source 2404
    target 2406
    weight 1.0
    edge_type "enables"
  ]
  edge [
    source 2405
    target 2406
    weight 1.0
    edge_type "enables"
  ]
  edge [
    source 2408
    target 2410
    weight 1.0
    edge_type "enables"
  ]
  edge [
    source 2408
    target 2731
    weight 1.0
    edge_type "enables"
  ]
  edge [
    source 2408
    target 2901
    weight 1.0
    edge_type "enables"
  ]
  edge [
    source 2409
    target 2410
    weight 1.0
    edge_type "enables"
  ]
  edge [
    source 2409
    target 2731
    weight 1.0
    edge_type "enables"
  ]
  edge [
    source 2409
    target 2901
    weight 1.0
    edge_type "enables"
  ]
  edge [
    source 2414
    target 2415
    weight 1.0
    edge_type "enables"
  ]
  edge [
    source 2417
    target 2419
    weight 1.0
    edge_type "enables"
  ]
  edge [
    source 2418
    target 2419
    weight 1.0
    edge_type "enables"
  ]
  edge [
    source 2420
    target 2422
    weight 1.0
    edge_type "enables"
  ]
  edge [
    source 2421
    target 2422
    weight 1.0
    edge_type "enables"
  ]
  edge [
    source 2423
    target 2424
    weight 1.0
    edge_type "enables"
  ]
  edge [
    source 2426
    target 2429
    weight 1.0
    edge_type "enables"
  ]
  edge [
    source 2427
    target 2429
    weight 1.0
    edge_type "enables"
  ]
  edge [
    source 2428
    target 2429
    weight 1.0
    edge_type "enables"
  ]
  edge [
    source 2432
    target 2433
    weight 1.0
    edge_type "enables"
  ]
  edge [
    source 2434
    target 2435
    weight 1.0
    edge_type "enables"
  ]
  edge [
    source 2434
    target 2437
    weight 1.0
    edge_type "enables"
  ]
  edge [
    source 2438
    target 2440
    weight 1.0
    edge_type "enables"
  ]
  edge [
    source 2439
    target 2440
    weight 1.0
    edge_type "enables"
  ]
  edge [
    source 2441
    target 2442
    weight 1.0
    edge_type "enables"
  ]
  edge [
    source 2443
    target 2445
  ]
  edge [
    source 2444
    target 2443
  ]
  edge [
    source 2444
    target 2446
  ]
  edge [
    source 2444
    target 3328
  ]
  edge [
    source 2444
    target 3331
  ]
  edge [
    source 2445
    target 2448
    weight 1.0
    edge_type "enables"
  ]
  edge [
    source 2446
    target 2447
  ]
  edge [
    source 2447
    target 2448
    weight 1.0
    edge_type "enables"
  ]
  edge [
    source 2449
    target 2450
  ]
  edge [
    source 2450
    target 2453
    weight 1.0
    edge_type "enables"
  ]
  edge [
    source 2451
    target 2452
  ]
  edge [
    source 2452
    target 2453
    weight 1.0
    edge_type "enables"
  ]
  edge [
    source 2459
    target 2461
  ]
  edge [
    source 2460
    target 2459
  ]
  edge [
    source 2460
    target 2462
  ]
  edge [
    source 2461
    target 2464
    weight 1.0
    edge_type "enables"
  ]
  edge [
    source 2462
    target 2463
  ]
  edge [
    source 2463
    target 2464
    weight 1.0
    edge_type "enables"
  ]
  edge [
    source 2467
    target 2470
  ]
  edge [
    source 2468
    target 2467
  ]
  edge [
    source 2469
    target 2467
  ]
  edge [
    source 2470
    target 2471
    weight 1.0
    edge_type "enables"
  ]
  edge [
    source 2472
    target 2473
    weight 1.0
    edge_type "enables"
  ]
  edge [
    source 2472
    target 3090
    weight 1.0
    edge_type "enables"
  ]
  edge [
    source 2474
    target 2477
  ]
  edge [
    source 2475
    target 2474
  ]
  edge [
    source 2476
    target 2474
  ]
  edge [
    source 2477
    target 2478
    weight 1.0
    edge_type "enables"
  ]
  edge [
    source 2479
    target 2480
    weight 1.0
    edge_type "enables"
  ]
  edge [
    source 2481
    target 2482
    weight 1.0
    edge_type "enables"
  ]
  edge [
    source 2483
    target 2484
    weight 1.0
    edge_type "enables"
  ]
  edge [
    source 2483
    target 2487
    weight 1.0
    edge_type "enables"
  ]
  edge [
    source 2485
    target 2486
    weight 1.0
    edge_type "enables"
  ]
  edge [
    source 2488
    target 2489
    weight 1.0
    edge_type "enables"
  ]
  edge [
    source 2488
    target 2490
    weight 1.0
    edge_type "enables"
  ]
  edge [
    source 2494
    target 2495
    weight 1.0
    edge_type "enables"
  ]
  edge [
    source 2496
    target 2498
    weight 1.0
    edge_type "enables"
  ]
  edge [
    source 2496
    target 2499
    weight 1.0
    edge_type "enables"
  ]
  edge [
    source 2496
    target 2500
    weight 1.0
    edge_type "enables"
  ]
  edge [
    source 2496
    target 2501
    weight 1.0
    edge_type "enables"
  ]
  edge [
    source 2496
    target 2516
    weight 1.0
    edge_type "enables"
  ]
  edge [
    source 2496
    target 2517
    weight 1.0
    edge_type "enables"
  ]
  edge [
    source 2496
    target 2518
    weight 1.0
    edge_type "enables"
  ]
  edge [
    source 2497
    target 2498
    weight 1.0
    edge_type "enables"
  ]
  edge [
    source 2497
    target 2499
    weight 1.0
    edge_type "enables"
  ]
  edge [
    source 2497
    target 2500
    weight 1.0
    edge_type "enables"
  ]
  edge [
    source 2497
    target 2501
    weight 1.0
    edge_type "enables"
  ]
  edge [
    source 2497
    target 2516
    weight 1.0
    edge_type "enables"
  ]
  edge [
    source 2497
    target 2517
    weight 1.0
    edge_type "enables"
  ]
  edge [
    source 2497
    target 2518
    weight 1.0
    edge_type "enables"
  ]
  edge [
    source 2502
    target 2503
    weight 1.0
    edge_type "enables"
  ]
  edge [
    source 2502
    target 2625
    weight 1.0
    edge_type "enables"
  ]
  edge [
    source 2502
    target 2661
    weight 1.0
    edge_type "enables"
  ]
  edge [
    source 2502
    target 2942
    weight 1.0
    edge_type "enables"
  ]
  edge [
    source 2505
    target 2506
    weight 1.0
    edge_type "enables"
  ]
  edge [
    source 2505
    target 2507
    weight 1.0
    edge_type "enables"
  ]
  edge [
    source 2505
    target 2508
    weight 1.0
    edge_type "enables"
  ]
  edge [
    source 2505
    target 2509
    weight 1.0
    edge_type "enables"
  ]
  edge [
    source 2505
    target 2510
    weight 1.0
    edge_type "enables"
  ]
  edge [
    source 2505
    target 2511
    weight 1.0
    edge_type "enables"
  ]
  edge [
    source 2505
    target 2512
    weight 1.0
    edge_type "enables"
  ]
  edge [
    source 2505
    target 2513
    weight 1.0
    edge_type "enables"
  ]
  edge [
    source 2505
    target 2514
    weight 1.0
    edge_type "enables"
  ]
  edge [
    source 2505
    target 2515
    weight 1.0
    edge_type "enables"
  ]
  edge [
    source 2521
    target 2522
    weight 1.0
    edge_type "enables"
  ]
  edge [
    source 2521
    target 2953
    weight 1.0
    edge_type "enables"
  ]
  edge [
    source 2523
    target 2524
    weight 1.0
    edge_type "enables"
  ]
  edge [
    source 2523
    target 2525
    weight 1.0
    edge_type "enables"
  ]
  edge [
    source 2523
    target 2526
    weight 1.0
    edge_type "enables"
  ]
  edge [
    source 2523
    target 2527
    weight 1.0
    edge_type "enables"
  ]
  edge [
    source 2523
    target 2528
    weight 1.0
    edge_type "enables"
  ]
  edge [
    source 2529
    target 2530
    weight 1.0
    edge_type "enables"
  ]
  edge [
    source 2531
    target 2532
    weight 1.0
    edge_type "enables"
  ]
  edge [
    source 2531
    target 3010
    weight 1.0
    edge_type "enables"
  ]
  edge [
    source 2536
    target 2541
  ]
  edge [
    source 2537
    target 2536
  ]
  edge [
    source 2538
    target 2536
  ]
  edge [
    source 2539
    target 2536
  ]
  edge [
    source 2540
    target 2536
  ]
  edge [
    source 2541
    target 2542
    weight 1.0
    edge_type "enables"
  ]
  edge [
    source 2543
    target 2545
  ]
  edge [
    source 2544
    target 2543
  ]
  edge [
    source 2545
    target 2546
    weight 1.0
    edge_type "enables"
  ]
  edge [
    source 2547
    target 2552
  ]
  edge [
    source 2548
    target 2547
  ]
  edge [
    source 2549
    target 2547
  ]
  edge [
    source 2550
    target 2547
  ]
  edge [
    source 2551
    target 2547
  ]
  edge [
    source 2552
    target 2553
    weight 1.0
    edge_type "enables"
  ]
  edge [
    source 2554
    target 2556
  ]
  edge [
    source 2555
    target 2554
  ]
  edge [
    source 2556
    target 2560
    weight 1.0
    edge_type "enables"
  ]
  edge [
    source 2557
    target 2559
  ]
  edge [
    source 2558
    target 2557
  ]
  edge [
    source 2559
    target 2560
    weight 1.0
    edge_type "enables"
  ]
  edge [
    source 2562
    target 2564
  ]
  edge [
    source 2563
    target 2562
  ]
  edge [
    source 2564
    target 2565
    weight 1.0
    edge_type "enables"
  ]
  edge [
    source 2566
    target 2567
    weight 1.0
    edge_type "enables"
  ]
  edge [
    source 2571
    target 2573
  ]
  edge [
    source 2572
    target 2571
  ]
  edge [
    source 2573
    target 2574
    weight 1.0
    edge_type "enables"
  ]
  edge [
    source 2575
    target 2576
    weight 1.0
    edge_type "enables"
  ]
  edge [
    source 2578
    target 2579
    weight 1.0
    edge_type "enables"
  ]
  edge [
    source 2578
    target 2580
    weight 1.0
    edge_type "enables"
  ]
  edge [
    source 2578
    target 2581
    weight 1.0
    edge_type "enables"
  ]
  edge [
    source 2578
    target 2587
    weight 1.0
    edge_type "enables"
  ]
  edge [
    source 2578
    target 2588
    weight 1.0
    edge_type "enables"
  ]
  edge [
    source 2578
    target 2589
    weight 1.0
    edge_type "enables"
  ]
  edge [
    source 2578
    target 2610
    weight 1.0
    edge_type "enables"
  ]
  edge [
    source 2578
    target 2623
    weight 1.0
    edge_type "enables"
  ]
  edge [
    source 2578
    target 2624
    weight 1.0
    edge_type "enables"
  ]
  edge [
    source 2578
    target 2635
    weight 1.0
    edge_type "enables"
  ]
  edge [
    source 2578
    target 2664
    weight 1.0
    edge_type "enables"
  ]
  edge [
    source 2578
    target 2668
    weight 1.0
    edge_type "enables"
  ]
  edge [
    source 2578
    target 2674
    weight 1.0
    edge_type "enables"
  ]
  edge [
    source 2578
    target 2675
    weight 1.0
    edge_type "enables"
  ]
  edge [
    source 2578
    target 2676
    weight 1.0
    edge_type "enables"
  ]
  edge [
    source 2578
    target 2677
    weight 1.0
    edge_type "enables"
  ]
  edge [
    source 2578
    target 2678
    weight 1.0
    edge_type "enables"
  ]
  edge [
    source 2578
    target 2701
    weight 1.0
    edge_type "enables"
  ]
  edge [
    source 2578
    target 2709
    weight 1.0
    edge_type "enables"
  ]
  edge [
    source 2578
    target 2716
    weight 1.0
    edge_type "enables"
  ]
  edge [
    source 2578
    target 2728
    weight 1.0
    edge_type "enables"
  ]
  edge [
    source 2582
    target 2584
    weight 1.0
    edge_type "enables"
  ]
  edge [
    source 2582
    target 2586
    weight 1.0
    edge_type "enables"
  ]
  edge [
    source 2583
    target 2584
    weight 1.0
    edge_type "enables"
  ]
  edge [
    source 2583
    target 2586
    weight 1.0
    edge_type "enables"
  ]
  edge [
    source 2590
    target 2591
    weight 1.0
    edge_type "enables"
  ]
  edge [
    source 2590
    target 3204
    weight 1.0
    edge_type "enables"
  ]
  edge [
    source 2593
    target 2596
  ]
  edge [
    source 2594
    target 2593
  ]
  edge [
    source 2595
    target 2593
  ]
  edge [
    source 2596
    target 2597
    weight 1.0
    edge_type "enables"
  ]
  edge [
    source 2599
    target 2600
    weight 1.0
    edge_type "enables"
  ]
  edge [
    source 2599
    target 2681
    weight 1.0
    edge_type "enables"
  ]
  edge [
    source 2603
    target 2604
    weight 1.0
    edge_type "enables"
  ]
  edge [
    source 2606
    target 2607
    weight 1.0
    edge_type "enables"
  ]
  edge [
    source 2606
    target 3317
    weight 1.0
    edge_type "enables"
  ]
  edge [
    source 2611
    target 2616
  ]
  edge [
    source 2612
    target 2611
  ]
  edge [
    source 2613
    target 2611
  ]
  edge [
    source 2614
    target 2611
  ]
  edge [
    source 2615
    target 2611
  ]
  edge [
    source 2616
    target 2617
    weight 1.0
    edge_type "enables"
  ]
  edge [
    source 2628
    target 2632
  ]
  edge [
    source 2629
    target 2628
  ]
  edge [
    source 2630
    target 2628
  ]
  edge [
    source 2631
    target 2628
  ]
  edge [
    source 2632
    target 2633
    weight 1.0
    edge_type "enables"
  ]
  edge [
    source 2636
    target 2637
    weight 1.0
    edge_type "enables"
  ]
  edge [
    source 2639
    target 2640
    weight 1.0
    edge_type "enables"
  ]
  edge [
    source 2642
    target 2644
    weight 1.0
    edge_type "enables"
  ]
  edge [
    source 2642
    target 2687
    weight 1.0
    edge_type "enables"
  ]
  edge [
    source 2642
    target 2726
    weight 1.0
    edge_type "enables"
  ]
  edge [
    source 2643
    target 2644
    weight 1.0
    edge_type "enables"
  ]
  edge [
    source 2643
    target 2687
    weight 1.0
    edge_type "enables"
  ]
  edge [
    source 2643
    target 2726
    weight 1.0
    edge_type "enables"
  ]
  edge [
    source 2646
    target 2647
    weight 1.0
    edge_type "enables"
  ]
  edge [
    source 2648
    target 2649
    weight 1.0
    edge_type "enables"
  ]
  edge [
    source 2648
    target 2689
    weight 1.0
    edge_type "enables"
  ]
  edge [
    source 2651
    target 2655
  ]
  edge [
    source 2652
    target 2651
  ]
  edge [
    source 2653
    target 2651
  ]
  edge [
    source 2654
    target 2651
  ]
  edge [
    source 2655
    target 2656
    weight 1.0
    edge_type "enables"
  ]
  edge [
    source 2658
    target 2659
    weight 1.0
    edge_type "enables"
  ]
  edge [
    source 2658
    target 2699
    weight 1.0
    edge_type "enables"
  ]
  edge [
    source 2666
    target 2667
    weight 1.0
    edge_type "enables"
  ]
  edge [
    source 2666
    target 2749
    weight 1.0
    edge_type "enables"
  ]
  edge [
    source 2669
    target 2670
    weight 1.0
    edge_type "enables"
  ]
  edge [
    source 2671
    target 2672
    weight 1.0
    edge_type "enables"
  ]
  edge [
    source 2679
    target 2681
    weight 1.0
    edge_type "enables"
  ]
  edge [
    source 2680
    target 2681
    weight 1.0
    edge_type "enables"
  ]
  edge [
    source 2683
    target 2685
  ]
  edge [
    source 2684
    target 2683
  ]
  edge [
    source 2685
    target 2686
    weight 1.0
    edge_type "enables"
  ]
  edge [
    source 2692
    target 2693
    weight 1.0
    edge_type "enables"
  ]
  edge [
    source 2694
    target 2695
    weight 1.0
    edge_type "enables"
  ]
  edge [
    source 2696
    target 2697
    weight 1.0
    edge_type "enables"
  ]
  edge [
    source 2702
    target 2706
  ]
  edge [
    source 2703
    target 2702
  ]
  edge [
    source 2704
    target 2702
  ]
  edge [
    source 2705
    target 2702
  ]
  edge [
    source 2706
    target 2707
    weight 1.0
    edge_type "enables"
  ]
  edge [
    source 2710
    target 2711
    weight 1.0
    edge_type "enables"
  ]
  edge [
    source 2713
    target 2714
    weight 1.0
    edge_type "enables"
  ]
  edge [
    source 2718
    target 2719
    weight 1.0
    edge_type "enables"
  ]
  edge [
    source 2718
    target 2738
    weight 1.0
    edge_type "enables"
  ]
  edge [
    source 2718
    target 3422
    weight 1.0
    edge_type "enables"
  ]
  edge [
    source 2723
    target 2724
    weight 1.0
    edge_type "enables"
  ]
  edge [
    source 2729
    target 2730
    weight 1.0
    edge_type "enables"
  ]
  edge [
    source 2729
    target 2735
    weight 1.0
    edge_type "enables"
  ]
  edge [
    source 2729
    target 2736
    weight 1.0
    edge_type "enables"
  ]
  edge [
    source 2729
    target 2737
    weight 1.0
    edge_type "enables"
  ]
  edge [
    source 2729
    target 2739
    weight 1.0
    edge_type "enables"
  ]
  edge [
    source 2729
    target 2750
    weight 1.0
    edge_type "enables"
  ]
  edge [
    source 2729
    target 2751
    weight 1.0
    edge_type "enables"
  ]
  edge [
    source 2729
    target 2762
    weight 1.0
    edge_type "enables"
  ]
  edge [
    source 2743
    target 2744
    weight 1.0
    edge_type "enables"
  ]
  edge [
    source 2743
    target 2745
    weight 1.0
    edge_type "enables"
  ]
  edge [
    source 2746
    target 2747
    weight 1.0
    edge_type "enables"
  ]
  edge [
    source 2755
    target 2760
  ]
  edge [
    source 2756
    target 2755
  ]
  edge [
    source 2757
    target 2755
  ]
  edge [
    source 2758
    target 2755
  ]
  edge [
    source 2759
    target 2755
  ]
  edge [
    source 2760
    target 2761
    weight 1.0
    edge_type "enables"
  ]
  edge [
    source 2767
    target 2770
  ]
  edge [
    source 2768
    target 2767
  ]
  edge [
    source 2769
    target 2767
  ]
  edge [
    source 2770
    target 2771
    weight 1.0
    edge_type "enables"
  ]
  edge [
    source 2773
    target 2776
    weight 1.0
    edge_type "enables"
  ]
  edge [
    source 2774
    target 2776
    weight 1.0
    edge_type "enables"
  ]
  edge [
    source 2775
    target 2776
    weight 1.0
    edge_type "enables"
  ]
  edge [
    source 2777
    target 2778
    weight 1.0
    edge_type "enables"
  ]
  edge [
    source 2783
    target 2784
    weight 1.0
    edge_type "enables"
  ]
  edge [
    source 2783
    target 2827
    weight 1.0
    edge_type "enables"
  ]
  edge [
    source 2786
    target 2788
    weight 1.0
    edge_type "enables"
  ]
  edge [
    source 2786
    target 2834
    weight 1.0
    edge_type "enables"
  ]
  edge [
    source 2786
    target 2853
    weight 1.0
    edge_type "enables"
  ]
  edge [
    source 2786
    target 2863
    weight 1.0
    edge_type "enables"
  ]
  edge [
    source 2786
    target 2882
    weight 1.0
    edge_type "enables"
  ]
  edge [
    source 2786
    target 2883
    weight 1.0
    edge_type "enables"
  ]
  edge [
    source 2786
    target 2909
    weight 1.0
    edge_type "enables"
  ]
  edge [
    source 2786
    target 2910
    weight 1.0
    edge_type "enables"
  ]
  edge [
    source 2786
    target 2949
    weight 1.0
    edge_type "enables"
  ]
  edge [
    source 2786
    target 2954
    weight 1.0
    edge_type "enables"
  ]
  edge [
    source 2786
    target 3265
    weight 1.0
    edge_type "enables"
  ]
  edge [
    source 2786
    target 3266
    weight 1.0
    edge_type "enables"
  ]
  edge [
    source 2786
    target 3267
    weight 1.0
    edge_type "enables"
  ]
  edge [
    source 2786
    target 3268
    weight 1.0
    edge_type "enables"
  ]
  edge [
    source 2786
    target 3269
    weight 1.0
    edge_type "enables"
  ]
  edge [
    source 2786
    target 3270
    weight 1.0
    edge_type "enables"
  ]
  edge [
    source 2786
    target 3271
    weight 1.0
    edge_type "enables"
  ]
  edge [
    source 2787
    target 2788
    weight 1.0
    edge_type "enables"
  ]
  edge [
    source 2787
    target 2834
    weight 1.0
    edge_type "enables"
  ]
  edge [
    source 2787
    target 2853
    weight 1.0
    edge_type "enables"
  ]
  edge [
    source 2787
    target 2863
    weight 1.0
    edge_type "enables"
  ]
  edge [
    source 2787
    target 2882
    weight 1.0
    edge_type "enables"
  ]
  edge [
    source 2787
    target 2883
    weight 1.0
    edge_type "enables"
  ]
  edge [
    source 2787
    target 2909
    weight 1.0
    edge_type "enables"
  ]
  edge [
    source 2787
    target 2910
    weight 1.0
    edge_type "enables"
  ]
  edge [
    source 2787
    target 2927
    weight 1.0
    edge_type "enables"
  ]
  edge [
    source 2787
    target 2949
    weight 1.0
    edge_type "enables"
  ]
  edge [
    source 2787
    target 2954
    weight 1.0
    edge_type "enables"
  ]
  edge [
    source 2787
    target 3240
    weight 1.0
    edge_type "enables"
  ]
  edge [
    source 2787
    target 3241
    weight 1.0
    edge_type "enables"
  ]
  edge [
    source 2787
    target 3242
    weight 1.0
    edge_type "enables"
  ]
  edge [
    source 2787
    target 3248
    weight 1.0
    edge_type "enables"
  ]
  edge [
    source 2787
    target 3270
    weight 1.0
    edge_type "enables"
  ]
  edge [
    source 2787
    target 3271
    weight 1.0
    edge_type "enables"
  ]
  edge [
    source 2791
    target 2794
    weight 1.0
    edge_type "enables"
  ]
  edge [
    source 2791
    target 2818
    weight 1.0
    edge_type "enables"
  ]
  edge [
    source 2792
    target 2794
    weight 1.0
    edge_type "enables"
  ]
  edge [
    source 2792
    target 2818
    weight 1.0
    edge_type "enables"
  ]
  edge [
    source 2793
    target 2794
    weight 1.0
    edge_type "enables"
  ]
  edge [
    source 2793
    target 2818
    weight 1.0
    edge_type "enables"
  ]
  edge [
    source 2795
    target 2796
    weight 1.0
    edge_type "enables"
  ]
  edge [
    source 2797
    target 2798
    weight 1.0
    edge_type "enables"
  ]
  edge [
    source 2799
    target 2800
    weight 1.0
    edge_type "enables"
  ]
  edge [
    source 2801
    target 2802
    weight 1.0
    edge_type "enables"
  ]
  edge [
    source 2803
    target 2804
    weight 1.0
    edge_type "enables"
  ]
  edge [
    source 2805
    target 2806
    weight 1.0
    edge_type "enables"
  ]
  edge [
    source 2811
    target 2813
  ]
  edge [
    source 2812
    target 2811
  ]
  edge [
    source 2813
    target 2814
    weight 1.0
    edge_type "enables"
  ]
  edge [
    source 2815
    target 2816
    weight 1.0
    edge_type "enables"
  ]
  edge [
    source 2815
    target 3171
    weight 1.0
    edge_type "enables"
  ]
  edge [
    source 2815
    target 3380
    weight 1.0
    edge_type "enables"
  ]
  edge [
    source 2815
    target 3390
    weight 1.0
    edge_type "enables"
  ]
  edge [
    source 2819
    target 2821
    weight 1.0
    edge_type "enables"
  ]
  edge [
    source 2819
    target 3360
    weight 1.0
    edge_type "enables"
  ]
  edge [
    source 2820
    target 2821
    weight 1.0
    edge_type "enables"
  ]
  edge [
    source 2823
    target 2824
    weight 1.0
    edge_type "enables"
  ]
  edge [
    source 2825
    target 2826
    weight 1.0
    edge_type "enables"
  ]
  edge [
    source 2825
    target 2922
    weight 1.0
    edge_type "enables"
  ]
  edge [
    source 2835
    target 2836
    weight 1.0
    edge_type "enables"
  ]
  edge [
    source 2835
    target 2894
    weight 1.0
    edge_type "enables"
  ]
  edge [
    source 2835
    target 3428
    weight 1.0
    edge_type "enables"
  ]
  edge [
    source 2839
    target 2842
  ]
  edge [
    source 2840
    target 2839
  ]
  edge [
    source 2841
    target 2839
  ]
  edge [
    source 2842
    target 2843
    weight 1.0
    edge_type "enables"
  ]
  edge [
    source 2844
    target 2845
    weight 1.0
    edge_type "enables"
  ]
  edge [
    source 2844
    target 3380
    weight 1.0
    edge_type "enables"
  ]
  edge [
    source 2847
    target 2848
    weight 1.0
    edge_type "enables"
  ]
  edge [
    source 2856
    target 2860
  ]
  edge [
    source 2857
    target 2856
  ]
  edge [
    source 2858
    target 2856
  ]
  edge [
    source 2859
    target 2856
  ]
  edge [
    source 2860
    target 2861
    weight 1.0
    edge_type "enables"
  ]
  edge [
    source 2864
    target 2868
  ]
  edge [
    source 2865
    target 2864
  ]
  edge [
    source 2865
    target 2869
  ]
  edge [
    source 2866
    target 2864
  ]
  edge [
    source 2867
    target 2864
  ]
  edge [
    source 2867
    target 2869
  ]
  edge [
    source 2868
    target 2874
    weight 1.0
    edge_type "enables"
  ]
  edge [
    source 2869
    target 2871
  ]
  edge [
    source 2870
    target 2869
  ]
  edge [
    source 2871
    target 2874
    weight 1.0
    edge_type "enables"
  ]
  edge [
    source 2872
    target 2874
    weight 1.0
    edge_type "enables"
  ]
  edge [
    source 2873
    target 2874
    weight 1.0
    edge_type "enables"
  ]
  edge [
    source 2875
    target 2878
    weight 1.0
    edge_type "enables"
  ]
  edge [
    source 2875
    target 3047
    weight 1.0
    edge_type "enables"
  ]
  edge [
    source 2876
    target 2878
    weight 1.0
    edge_type "enables"
  ]
  edge [
    source 2877
    target 2878
    weight 1.0
    edge_type "enables"
  ]
  edge [
    source 2880
    target 2881
    weight 1.0
    edge_type "enables"
  ]
  edge [
    source 2884
    target 2886
    weight 1.0
    edge_type "enables"
  ]
  edge [
    source 2885
    target 2886
    weight 1.0
    edge_type "enables"
  ]
  edge [
    source 2888
    target 2889
    weight 1.0
    edge_type "enables"
  ]
  edge [
    source 2890
    target 2892
  ]
  edge [
    source 2891
    target 2890
  ]
  edge [
    source 2892
    target 2893
    weight 1.0
    edge_type "enables"
  ]
  edge [
    source 2898
    target 2899
    weight 1.0
    edge_type "enables"
  ]
  edge [
    source 2898
    target 2900
    weight 1.0
    edge_type "enables"
  ]
  edge [
    source 2903
    target 2904
    weight 1.0
    edge_type "enables"
  ]
  edge [
    source 2903
    target 2990
    weight 1.0
    edge_type "enables"
  ]
  edge [
    source 2903
    target 2991
    weight 1.0
    edge_type "enables"
  ]
  edge [
    source 2905
    target 2906
    weight 1.0
    edge_type "enables"
  ]
  edge [
    source 2905
    target 3328
  ]
  edge [
    source 2907
    target 2908
    weight 1.0
    edge_type "enables"
  ]
  edge [
    source 2907
    target 3331
  ]
  edge [
    source 2911
    target 2912
    weight 1.0
    edge_type "enables"
  ]
  edge [
    source 2911
    target 2919
    weight 1.0
    edge_type "enables"
  ]
  edge [
    source 2913
    target 2914
    weight 1.0
    edge_type "enables"
  ]
  edge [
    source 2913
    target 2915
    weight 1.0
    edge_type "enables"
  ]
  edge [
    source 2913
    target 2916
    weight 1.0
    edge_type "enables"
  ]
  edge [
    source 2913
    target 2917
    weight 1.0
    edge_type "enables"
  ]
  edge [
    source 2913
    target 2918
    weight 1.0
    edge_type "enables"
  ]
  edge [
    source 2920
    target 2921
    weight 1.0
    edge_type "enables"
  ]
  edge [
    source 2923
    target 2924
    weight 1.0
    edge_type "enables"
  ]
  edge [
    source 2928
    target 2929
    weight 1.0
    edge_type "enables"
  ]
  edge [
    source 2928
    target 3264
    weight 1.0
    edge_type "enables"
  ]
  edge [
    source 2944
    target 2946
  ]
  edge [
    source 2945
    target 2944
  ]
  edge [
    source 2946
    target 2947
    weight 1.0
    edge_type "enables"
  ]
  edge [
    source 2951
    target 2952
    weight 1.0
    edge_type "enables"
  ]
  edge [
    source 2955
    target 2956
    weight 1.0
    edge_type "enables"
  ]
  edge [
    source 2957
    target 2960
    weight 1.0
    edge_type "enables"
  ]
  edge [
    source 2957
    target 2961
    weight 1.0
    edge_type "enables"
  ]
  edge [
    source 2957
    target 2962
    weight 1.0
    edge_type "enables"
  ]
  edge [
    source 2957
    target 2970
    weight 1.0
    edge_type "enables"
  ]
  edge [
    source 2957
    target 2978
    weight 1.0
    edge_type "enables"
  ]
  edge [
    source 2957
    target 2981
    weight 1.0
    edge_type "enables"
  ]
  edge [
    source 2957
    target 2987
    weight 1.0
    edge_type "enables"
  ]
  edge [
    source 2957
    target 2988
    weight 1.0
    edge_type "enables"
  ]
  edge [
    source 2957
    target 2989
    weight 1.0
    edge_type "enables"
  ]
  edge [
    source 2958
    target 2960
    weight 1.0
    edge_type "enables"
  ]
  edge [
    source 2958
    target 2961
    weight 1.0
    edge_type "enables"
  ]
  edge [
    source 2958
    target 2962
    weight 1.0
    edge_type "enables"
  ]
  edge [
    source 2958
    target 2988
    weight 1.0
    edge_type "enables"
  ]
  edge [
    source 2959
    target 2960
    weight 1.0
    edge_type "enables"
  ]
  edge [
    source 2959
    target 2961
    weight 1.0
    edge_type "enables"
  ]
  edge [
    source 2959
    target 2962
    weight 1.0
    edge_type "enables"
  ]
  edge [
    source 2959
    target 2988
    weight 1.0
    edge_type "enables"
  ]
  edge [
    source 2963
    target 2964
    weight 1.0
    edge_type "enables"
  ]
  edge [
    source 2967
    target 2970
    weight 1.0
    edge_type "enables"
  ]
  edge [
    source 2967
    target 2978
    weight 1.0
    edge_type "enables"
  ]
  edge [
    source 2967
    target 2981
    weight 1.0
    edge_type "enables"
  ]
  edge [
    source 2967
    target 2987
    weight 1.0
    edge_type "enables"
  ]
  edge [
    source 2967
    target 2989
    weight 1.0
    edge_type "enables"
  ]
  edge [
    source 2968
    target 2970
    weight 1.0
    edge_type "enables"
  ]
  edge [
    source 2968
    target 2978
    weight 1.0
    edge_type "enables"
  ]
  edge [
    source 2968
    target 2981
    weight 1.0
    edge_type "enables"
  ]
  edge [
    source 2968
    target 2987
    weight 1.0
    edge_type "enables"
  ]
  edge [
    source 2968
    target 2989
    weight 1.0
    edge_type "enables"
  ]
  edge [
    source 2969
    target 2970
    weight 1.0
    edge_type "enables"
  ]
  edge [
    source 2969
    target 2978
    weight 1.0
    edge_type "enables"
  ]
  edge [
    source 2969
    target 2981
    weight 1.0
    edge_type "enables"
  ]
  edge [
    source 2969
    target 2987
    weight 1.0
    edge_type "enables"
  ]
  edge [
    source 2969
    target 2989
    weight 1.0
    edge_type "enables"
  ]
  edge [
    source 2971
    target 2975
  ]
  edge [
    source 2972
    target 2971
  ]
  edge [
    source 2973
    target 2971
  ]
  edge [
    source 2974
    target 2971
  ]
  edge [
    source 2975
    target 2976
    weight 1.0
    edge_type "enables"
  ]
  edge [
    source 2985
    target 2986
    weight 1.0
    edge_type "enables"
  ]
  edge [
    source 2985
    target 3064
    weight 1.0
    edge_type "enables"
  ]
  edge [
    source 2993
    target 2994
    weight 1.0
    edge_type "enables"
  ]
  edge [
    source 2993
    target 2995
    weight 1.0
    edge_type "enables"
  ]
  edge [
    source 2993
    target 2997
    weight 1.0
    edge_type "enables"
  ]
  edge [
    source 2993
    target 2998
    weight 1.0
    edge_type "enables"
  ]
  edge [
    source 2993
    target 3033
    weight 1.0
    edge_type "enables"
  ]
  edge [
    source 2993
    target 3034
    weight 1.0
    edge_type "enables"
  ]
  edge [
    source 2993
    target 3039
    weight 1.0
    edge_type "enables"
  ]
  edge [
    source 2993
    target 3041
    weight 1.0
    edge_type "enables"
  ]
  edge [
    source 2993
    target 3052
    weight 1.0
    edge_type "enables"
  ]
  edge [
    source 2993
    target 3068
    weight 1.0
    edge_type "enables"
  ]
  edge [
    source 2993
    target 3079
    weight 1.0
    edge_type "enables"
  ]
  edge [
    source 2993
    target 3080
    weight 1.0
    edge_type "enables"
  ]
  edge [
    source 2993
    target 3082
    weight 1.0
    edge_type "enables"
  ]
  edge [
    source 2993
    target 3083
    weight 1.0
    edge_type "enables"
  ]
  edge [
    source 2993
    target 3084
    weight 1.0
    edge_type "enables"
  ]
  edge [
    source 2993
    target 3085
    weight 1.0
    edge_type "enables"
  ]
  edge [
    source 2993
    target 3086
    weight 1.0
    edge_type "enables"
  ]
  edge [
    source 2993
    target 3087
    weight 1.0
    edge_type "enables"
  ]
  edge [
    source 2993
    target 3088
    weight 1.0
    edge_type "enables"
  ]
  edge [
    source 2993
    target 3089
    weight 1.0
    edge_type "enables"
  ]
  edge [
    source 2993
    target 3107
    weight 1.0
    edge_type "enables"
  ]
  edge [
    source 2993
    target 3111
    weight 1.0
    edge_type "enables"
  ]
  edge [
    source 2993
    target 3112
    weight 1.0
    edge_type "enables"
  ]
  edge [
    source 2993
    target 3113
    weight 1.0
    edge_type "enables"
  ]
  edge [
    source 2993
    target 3114
    weight 1.0
    edge_type "enables"
  ]
  edge [
    source 2993
    target 3115
    weight 1.0
    edge_type "enables"
  ]
  edge [
    source 2993
    target 3116
    weight 1.0
    edge_type "enables"
  ]
  edge [
    source 2993
    target 3117
    weight 1.0
    edge_type "enables"
  ]
  edge [
    source 2993
    target 3118
    weight 1.0
    edge_type "enables"
  ]
  edge [
    source 2993
    target 3119
    weight 1.0
    edge_type "enables"
  ]
  edge [
    source 2993
    target 3120
    weight 1.0
    edge_type "enables"
  ]
  edge [
    source 2993
    target 3121
    weight 1.0
    edge_type "enables"
  ]
  edge [
    source 2993
    target 3133
    weight 1.0
    edge_type "enables"
  ]
  edge [
    source 2993
    target 3134
    weight 1.0
    edge_type "enables"
  ]
  edge [
    source 2993
    target 3135
    weight 1.0
    edge_type "enables"
  ]
  edge [
    source 2993
    target 3136
    weight 1.0
    edge_type "enables"
  ]
  edge [
    source 2993
    target 3145
    weight 1.0
    edge_type "enables"
  ]
  edge [
    source 2993
    target 3149
    weight 1.0
    edge_type "enables"
  ]
  edge [
    source 2993
    target 3173
    weight 1.0
    edge_type "enables"
  ]
  edge [
    source 2993
    target 3185
    weight 1.0
    edge_type "enables"
  ]
  edge [
    source 2993
    target 3193
    weight 1.0
    edge_type "enables"
  ]
  edge [
    source 2993
    target 3194
    weight 1.0
    edge_type "enables"
  ]
  edge [
    source 2999
    target 3000
    weight 1.0
    edge_type "enables"
  ]
  edge [
    source 3005
    target 3007
  ]
  edge [
    source 3006
    target 3005
  ]
  edge [
    source 3007
    target 3008
    weight 1.0
    edge_type "enables"
  ]
  edge [
    source 3012
    target 3013
    weight 1.0
    edge_type "enables"
  ]
  edge [
    source 3012
    target 3014
    weight 1.0
    edge_type "enables"
  ]
  edge [
    source 3015
    target 3016
    weight 1.0
    edge_type "enables"
  ]
  edge [
    source 3017
    target 3021
  ]
  edge [
    source 3018
    target 3017
  ]
  edge [
    source 3019
    target 3017
  ]
  edge [
    source 3020
    target 3017
  ]
  edge [
    source 3021
    target 3031
    weight 1.0
    edge_type "enables"
  ]
  edge [
    source 3022
    target 3027
  ]
  edge [
    source 3023
    target 3022
  ]
  edge [
    source 3023
    target 3028
  ]
  edge [
    source 3024
    target 3022
  ]
  edge [
    source 3024
    target 3028
  ]
  edge [
    source 3025
    target 3022
  ]
  edge [
    source 3025
    target 3028
  ]
  edge [
    source 3026
    target 3022
  ]
  edge [
    source 3027
    target 3031
    weight 1.0
    edge_type "enables"
  ]
  edge [
    source 3028
    target 3030
  ]
  edge [
    source 3029
    target 3028
  ]
  edge [
    source 3030
    target 3031
    weight 1.0
    edge_type "enables"
  ]
  edge [
    source 3043
    target 3044
    weight 1.0
    edge_type "enables"
  ]
  edge [
    source 3045
    target 3046
    weight 1.0
    edge_type "enables"
  ]
  edge [
    source 3050
    target 3051
    weight 1.0
    edge_type "enables"
  ]
  edge [
    source 3057
    target 3063
  ]
  edge [
    source 3058
    target 3057
  ]
  edge [
    source 3059
    target 3057
  ]
  edge [
    source 3060
    target 3057
  ]
  edge [
    source 3061
    target 3057
  ]
  edge [
    source 3062
    target 3057
  ]
  edge [
    source 3063
    target 3064
    weight 1.0
    edge_type "enables"
  ]
  edge [
    source 3065
    target 3066
    weight 1.0
    edge_type "enables"
  ]
  edge [
    source 3069
    target 3071
    weight 1.0
    edge_type "enables"
  ]
  edge [
    source 3070
    target 3071
    weight 1.0
    edge_type "enables"
  ]
  edge [
    source 3070
    target 3075
    weight 1.0
    edge_type "enables"
  ]
  edge [
    source 3074
    target 3075
    weight 1.0
    edge_type "enables"
  ]
  edge [
    source 3091
    target 3094
  ]
  edge [
    source 3092
    target 3091
  ]
  edge [
    source 3093
    target 3091
  ]
  edge [
    source 3094
    target 3095
    weight 1.0
    edge_type "enables"
  ]
  edge [
    source 3096
    target 3097
    weight 1.0
    edge_type "enables"
  ]
  edge [
    source 3098
    target 3099
    weight 1.0
    edge_type "enables"
  ]
  edge [
    source 3100
    target 3101
    weight 1.0
    edge_type "enables"
  ]
  edge [
    source 3102
    target 3103
    weight 1.0
    edge_type "enables"
  ]
  edge [
    source 3146
    target 3147
    weight 1.0
    edge_type "enables"
  ]
  edge [
    source 3146
    target 3148
    weight 1.0
    edge_type "enables"
  ]
  edge [
    source 3164
    target 3168
  ]
  edge [
    source 3165
    target 3164
  ]
  edge [
    source 3166
    target 3164
  ]
  edge [
    source 3167
    target 3164
  ]
  edge [
    source 3168
    target 3169
    weight 1.0
    edge_type "enables"
  ]
  edge [
    source 3170
    target 3171
    weight 1.0
    edge_type "enables"
  ]
  edge [
    source 3170
    target 3390
    weight 1.0
    edge_type "enables"
  ]
  edge [
    source 3174
    target 3176
    weight 1.0
    edge_type "enables"
  ]
  edge [
    source 3175
    target 3176
    weight 1.0
    edge_type "enables"
  ]
  edge [
    source 3178
    target 3183
  ]
  edge [
    source 3179
    target 3178
  ]
  edge [
    source 3180
    target 3178
  ]
  edge [
    source 3181
    target 3178
  ]
  edge [
    source 3182
    target 3178
  ]
  edge [
    source 3183
    target 3184
    weight 1.0
    edge_type "enables"
  ]
  edge [
    source 3186
    target 3187
    weight 1.0
    edge_type "enables"
  ]
  edge [
    source 3190
    target 3191
    weight 1.0
    edge_type "enables"
  ]
  edge [
    source 3190
    target 3202
    weight 1.0
    edge_type "enables"
  ]
  edge [
    source 3195
    target 3196
    weight 1.0
    edge_type "enables"
  ]
  edge [
    source 3210
    target 3215
  ]
  edge [
    source 3211
    target 3210
  ]
  edge [
    source 3212
    target 3210
  ]
  edge [
    source 3213
    target 3210
  ]
  edge [
    source 3214
    target 3210
  ]
  edge [
    source 3215
    target 3228
    weight 1.0
    edge_type "enables"
  ]
  edge [
    source 3216
    target 3221
  ]
  edge [
    source 3217
    target 3216
  ]
  edge [
    source 3218
    target 3216
  ]
  edge [
    source 3219
    target 3216
  ]
  edge [
    source 3220
    target 3216
  ]
  edge [
    source 3221
    target 3228
    weight 1.0
    edge_type "enables"
  ]
  edge [
    source 3222
    target 3227
  ]
  edge [
    source 3223
    target 3222
  ]
  edge [
    source 3224
    target 3222
  ]
  edge [
    source 3225
    target 3222
  ]
  edge [
    source 3226
    target 3222
  ]
  edge [
    source 3227
    target 3228
    weight 1.0
    edge_type "enables"
  ]
  edge [
    source 3229
    target 3230
    weight 1.0
    edge_type "enables"
  ]
  edge [
    source 3229
    target 3232
    weight 1.0
    edge_type "enables"
  ]
  edge [
    source 3231
    target 3232
    weight 1.0
    edge_type "enables"
  ]
  edge [
    source 3238
    target 3239
    weight 1.0
    edge_type "enables"
  ]
  edge [
    source 3243
    target 3244
    weight 1.0
    edge_type "enables"
  ]
  edge [
    source 3246
    target 3247
    weight 1.0
    edge_type "enables"
  ]
  edge [
    source 3249
    target 3254
  ]
  edge [
    source 3250
    target 3249
  ]
  edge [
    source 3251
    target 3249
  ]
  edge [
    source 3252
    target 3249
  ]
  edge [
    source 3253
    target 3249
  ]
  edge [
    source 3254
    target 3261
    weight 1.0
    edge_type "enables"
  ]
  edge [
    source 3255
    target 3260
  ]
  edge [
    source 3256
    target 3255
  ]
  edge [
    source 3257
    target 3255
  ]
  edge [
    source 3258
    target 3255
  ]
  edge [
    source 3259
    target 3255
  ]
  edge [
    source 3260
    target 3261
    weight 1.0
    edge_type "enables"
  ]
  edge [
    source 3272
    target 3277
    weight 1.0
    edge_type "enables"
  ]
  edge [
    source 3272
    target 3280
    weight 1.0
    edge_type "enables"
  ]
  edge [
    source 3272
    target 3288
    weight 1.0
    edge_type "enables"
  ]
  edge [
    source 3272
    target 3289
    weight 1.0
    edge_type "enables"
  ]
  edge [
    source 3273
    target 3277
    weight 1.0
    edge_type "enables"
  ]
  edge [
    source 3273
    target 3280
    weight 1.0
    edge_type "enables"
  ]
  edge [
    source 3273
    target 3288
    weight 1.0
    edge_type "enables"
  ]
  edge [
    source 3273
    target 3289
    weight 1.0
    edge_type "enables"
  ]
  edge [
    source 3274
    target 3277
    weight 1.0
    edge_type "enables"
  ]
  edge [
    source 3274
    target 3280
    weight 1.0
    edge_type "enables"
  ]
  edge [
    source 3274
    target 3288
    weight 1.0
    edge_type "enables"
  ]
  edge [
    source 3274
    target 3289
    weight 1.0
    edge_type "enables"
  ]
  edge [
    source 3275
    target 3277
    weight 1.0
    edge_type "enables"
  ]
  edge [
    source 3275
    target 3280
    weight 1.0
    edge_type "enables"
  ]
  edge [
    source 3275
    target 3288
    weight 1.0
    edge_type "enables"
  ]
  edge [
    source 3275
    target 3289
    weight 1.0
    edge_type "enables"
  ]
  edge [
    source 3276
    target 3277
    weight 1.0
    edge_type "enables"
  ]
  edge [
    source 3276
    target 3280
    weight 1.0
    edge_type "enables"
  ]
  edge [
    source 3276
    target 3288
    weight 1.0
    edge_type "enables"
  ]
  edge [
    source 3276
    target 3289
    weight 1.0
    edge_type "enables"
  ]
  edge [
    source 3278
    target 3279
    weight 1.0
    edge_type "enables"
  ]
  edge [
    source 3281
    target 3285
  ]
  edge [
    source 3282
    target 3281
  ]
  edge [
    source 3283
    target 3281
  ]
  edge [
    source 3284
    target 3281
  ]
  edge [
    source 3285
    target 3286
    weight 1.0
    edge_type "enables"
  ]
  edge [
    source 3290
    target 3292
    weight 1.0
    edge_type "enables"
  ]
  edge [
    source 3291
    target 3292
    weight 1.0
    edge_type "enables"
  ]
  edge [
    source 3291
    target 3361
    weight 1.0
    edge_type "enables"
  ]
  edge [
    source 3293
    target 3294
    weight 1.0
    edge_type "enables"
  ]
  edge [
    source 3293
    target 3362
    weight 1.0
    edge_type "enables"
  ]
  edge [
    source 3297
    target 3299
    weight 1.0
    edge_type "enables"
  ]
  edge [
    source 3297
    target 3300
    weight 1.0
    edge_type "enables"
  ]
  edge [
    source 3298
    target 3299
    weight 1.0
    edge_type "enables"
  ]
  edge [
    source 3298
    target 3300
    weight 1.0
    edge_type "enables"
  ]
  edge [
    source 3302
    target 3303
    weight 1.0
    edge_type "enables"
  ]
  edge [
    source 3302
    target 3311
    weight 1.0
    edge_type "enables"
  ]
  edge [
    source 3304
    target 3305
    weight 1.0
    edge_type "enables"
  ]
  edge [
    source 3321
    target 3322
    weight 1.0
    edge_type "enables"
  ]
  edge [
    source 3326
    target 3327
    weight 1.0
    edge_type "enables"
  ]
  edge [
    source 3328
    target 3329
  ]
  edge [
    source 3329
    target 3330
    weight 1.0
    edge_type "enables"
  ]
  edge [
    source 3331
    target 3332
  ]
  edge [
    source 3332
    target 3333
    weight 1.0
    edge_type "enables"
  ]
  edge [
    source 3334
    target 3337
  ]
  edge [
    source 3335
    target 3334
  ]
  edge [
    source 3336
    target 3334
  ]
  edge [
    source 3337
    target 3338
    weight 1.0
    edge_type "enables"
  ]
  edge [
    source 3339
    target 3343
  ]
  edge [
    source 3340
    target 3339
  ]
  edge [
    source 3341
    target 3339
  ]
  edge [
    source 3342
    target 3339
  ]
  edge [
    source 3343
    target 3344
    weight 1.0
    edge_type "enables"
  ]
  edge [
    source 3349
    target 3352
  ]
  edge [
    source 3350
    target 3349
  ]
  edge [
    source 3351
    target 3349
  ]
  edge [
    source 3352
    target 3357
    weight 1.0
    edge_type "enables"
  ]
  edge [
    source 3353
    target 3356
  ]
  edge [
    source 3354
    target 3353
  ]
  edge [
    source 3355
    target 3353
  ]
  edge [
    source 3356
    target 3357
    weight 1.0
    edge_type "enables"
  ]
  edge [
    source 3359
    target 3360
    weight 1.0
    edge_type "enables"
  ]
  edge [
    source 3365
    target 3366
    weight 1.0
    edge_type "enables"
  ]
  edge [
    source 3365
    target 3367
    weight 1.0
    edge_type "enables"
  ]
  edge [
    source 3368
    target 3369
    weight 1.0
    edge_type "enables"
  ]
  edge [
    source 3374
    target 3376
  ]
  edge [
    source 3375
    target 3374
  ]
  edge [
    source 3376
    target 3377
    weight 1.0
    edge_type "enables"
  ]
  edge [
    source 3379
    target 3380
    weight 1.0
    edge_type "enables"
  ]
  edge [
    source 3389
    target 3390
    weight 1.0
    edge_type "enables"
  ]
  edge [
    source 3392
    target 3393
    weight 1.0
    edge_type "enables"
  ]
  edge [
    source 3395
    target 3396
    weight 1.0
    edge_type "enables"
  ]
  edge [
    source 3397
    target 3398
    weight 1.0
    edge_type "enables"
  ]
  edge [
    source 3401
    target 3402
    weight 1.0
    edge_type "enables"
  ]
  edge [
    source 3401
    target 3409
    weight 1.0
    edge_type "enables"
  ]
  edge [
    source 3405
    target 3406
    weight 1.0
    edge_type "enables"
  ]
  edge [
    source 3407
    target 3408
    weight 1.0
    edge_type "enables"
  ]
  edge [
    source 3410
    target 3412
    weight 1.0
    edge_type "enables"
  ]
  edge [
    source 3411
    target 3412
    weight 1.0
    edge_type "enables"
  ]
  edge [
    source 3414
    target 3415
    weight 1.0
    edge_type "enables"
  ]
  edge [
    source 3416
    target 3417
    weight 1.0
    edge_type "enables"
  ]
  edge [
    source 3418
    target 3419
    weight 1.0
    edge_type "enables"
  ]
  edge [
    source 3426
    target 3427
    weight 1.0
    edge_type "enables"
  ]
  edge [
    source 3435
    target 3439
  ]
  edge [
    source 3436
    target 3435
  ]
  edge [
    source 3437
    target 3435
  ]
  edge [
    source 3438
    target 3435
  ]
  edge [
    source 3439
    target 3440
    weight 1.0
    edge_type "enables"
  ]
  edge [
    source 3441
    target 3442
    weight 1.0
    edge_type "enables"
  ]
  edge [
    source 3444
    target 3448
  ]
  edge [
    source 3445
    target 3444
  ]
  edge [
    source 3446
    target 3444
  ]
  edge [
    source 3447
    target 3444
  ]
  edge [
    source 3448
    target 3449
    weight 1.0
    edge_type "enables"
  ]
  edge [
    source 3455
    target 3459
  ]
  edge [
    source 3456
    target 3455
  ]
  edge [
    source 3457
    target 3455
  ]
  edge [
    source 3458
    target 3455
  ]
  edge [
    source 3459
    target 3460
    weight 1.0
    edge_type "enables"
  ]
]
```
